# A comparison of two universal angiosperm bait sets and the phylogenomics of Alismatales

**DOI:** 10.1101/2025.09.15.676180

**Authors:** Ed Biffin, Michelle Waycott, Timothy A. Hammer, Kor-jent van Dijk

## Abstract

High throughput sequencing of hybridisation capture libraries provides an efficient approach for assembling large scale phylogenomic data. These include ‘universal’ bait sets that aim to generate comparable data from any lineage within the taxon of interest. Here, we present the OzBaits v2 bait set, which targets a set of low copy nuclear loci for angiosperms. Using published genomic data, we design a set of RNA baits targeting a single exon in each of 98 putatively orthologous nuclear protein coding genes. We tested the efficiency of this bait set for a diverse range of angiosperms and recovered, on average, 93 (95%) genes per sample. We compared a common set of samples for the monocot order Alismatales enriched using OzBaits and the Angiosperms353 (A353) bait set, a widely used universal probe set targeting up to 353 nuclear genes in angiosperms. Gene recovery was, on average, c. 1.7 times higher for OzBaits relative to A353. Using proxies for signal and bias to rank gene alignments by their phylogenetic usefulness, we found that on average, the OzBaits data had higher phylogenetic utility. Both data sets resolved largely congruent, well-supported phylogenies for Alismatales although measures of internal discordance where higher for the A353 data. We discuss the implications of these findings for the design universal baits sets.

## Supplementary material S9 for "A comparison of two universal angiosperm bait sets and the phylogenomics of Alismatales": gene_trees.tre (part 1 of 5)

```
(376416_Alisma_lanceolatum:0.0000020239,(376417_Alisma_plantago_aquatica:0.0000025953,((((((((((376418_Althenia_australis:0.0130404021,376424_Althenia_sp:0.0138891561)100:0.0254627544,376421_Althenia_marina:0.0321206807)100:0.1184551725,((376420_Althenia_cylindrocarpa:0.0000010000,376422_Althenia_patentifolia:0.0000029205)72:0.0000023451,376423_Althenia_preissii:0.0000010000)97:0.1260822599)81:0.0416120729,((((((376473_Potamogeton_australiensis:0.0000021185,(376475_Potamogeton_drummondii:0.0000010000,((376479_Potamogeton_reduncus:0.0000010000,(376480_Potamogeton_sulcatus:0.0052004627,376481_Potamogeton_tepperi:0.0000021910)92:0.0000020290)83:0.0031921708,376482_Potamogeton_tricarinatus:0.0000020325)53:0.0000021069)97:0.0065726785)97:0.0113769377,376476_Potamogeton_ochreatus:0.0084731933)17:0.0000021768,376478_Potamogeton_perfoliatus:0.0000010000)12:0.0000022835,376474_Potamogeton_crispus:0.0000010000)57:0.0048337059,376505_Zannichellia_palustris:0.1960935545)87:0.0323132952,376489_Stuckenia_pectinata:0.1080156604)88:0.0336212143)94:0.0987562775,((((376419_Althenia_bilocularis:0.0000010000,376484_Ruppia_megacarpa:0.0000020607)84:0.0151643963,(376486_Ruppia_sp:0.0120368545,376487_Ruppia_tuberosa:0.0058365921)100:0.2508113826)96:0.0292306828,376485_Ruppia_polycarpa:0.0144421082)98:0.1001498060,376483_Ruppia_maritima:0.0592238150)89:0.1308498573)59:0.0281934248,((376457_Heterozostera_nigricaulis:0.0127878131,376458_Heterozostera_polychlamys:0.0142747504)98:0.0239029802,376507_Zostera_muelleri:0.0056217370)100:0.2595214959)60:0.0354706372,((((376425_Amphibolis_antarctica:0.0000010000,376426_Amphibolis_griffithii:0.0000010000)98:0.0084804938,(376490_Syringodium_isoetifolium:0.0625617015,(376492_Thalassodendron_ciliatum:0.0341680852,376493_Thalassodendron_pachyrhizum:0.0144337506)99:0.0267832307)66:0.0000029864)100:0.1563067561,(376466_Posidonia_angustifolia:0.0254884840,((376467_Posidonia_australis:0.0000010000,(376468_Posidonia_coriacea:0.0082940233,376472_Posidonia_sinuosa:0.0000010000)11:0.0000022998)20:0.0000027403,376471_Posidonia_robertsoniae:0.0081167189)75:0.0414202288)100:0.1095518809)91:0.0312400356,376462_Maundia_triglochinoides:0.0597301382)68:0.0500455899)64:0.0261639545,376508_Ceratophyllum_demersum:0.1400800954)45:0.0342313307,(((((376427_Aponogeton_bullosus:0.0000010000,376430_Aponogeton_tofus:0.0000010000)100:0.0559550922,376498_Aff_Plantago:0.2015390797)91:0.0390821014,376510_Lemna_disperma:0.0959338846)66:0.0441691980,(376509_Zantedeschia_aethiopica:0.2104954674,376511_Typhonium_alismifolium:0.0349147416)97:0.1162176325)72:0.0355780245,((((((((376432_Blyxa_octandra:0.0172388618,376433_Blyxa_japonica:0.0343882639)100:0.0665068144,376464_Ottelia_alismoides:0.0053700370)98:0.0838286696,((376503_Vallisneria_australis:0.0082404627,376506_Vallisneria_nana:0.0000010000)80:0.0000029699,376504_Vallisneria_caulescens:0.0249927185)99:0.0325637768)69:0.0000022119,376459_Hydrilla_verticillata:0.0589280686)80:0.0136414497,(376461_Limnobium_laevigatum:0.0535701391,376463_Najas_tenuifolia:0.0387288871)80:0.0116645697)87:0.0224557967,376491_Thalassia_hemprichii:0.0128602327)66:0.0127086142,((376450_Halophila_capricorni:0.0000022841,(376451_Halophila_decipiens:0.0000010000,376454_Halophila_decipiens:0.0000010000)47:0.0000027109)100:0.0082950931,(376452_Halophila_minor:0.0084656768,376453_Halophila_ovalis:0.0000020027)91:0.0000027553)83:0.0000029563)64:0.0081913988,(376455_Halophila_spinulosa:0.0084043560,376456_Halophila_tricostata:0.0082289646)99:0.0171337345)80:0.0440656200)41:0.0226829303)61:0.0249892855,(((((376435_Cycnogeton_alcockia:0.0036777111,376437_Cycnogeton_huegelii:0.0000010000)46:0.0086495060,376438_Cycnogeton_lineare:0.0076196620)75:0.0000020630,(376436_Cycnogeton_dubium:0.0235031683,376439_Cycnogeton_microtuberosum:0.0788269800)75:0.0436083254)75:0.0213433501,376441_Cycnogeton_procerum:0.0229883238)100:0.1423771309,((376494_Triglochin_hexagona:0.0664769684,((376495_Triglochin_isingiana:0.0043047155,376499_Triglochin_nana:0.0034424514)100:0.0255959666,((376496_Triglochin_longicarpa:0.0579932531,376501_Triglochin_trichophora:0.0000029973)38:0.0260082834,(376497_Triglochin_minutissima:0.0000010000,376500_Triglochin_stowardii:0.0051537265)81:0.0001450429)31:0.0215387967)47:0.0510292864)100:0.0485253634,376502_Triglochin_turrifera:0.0000021789)100:0.1219690901)92:0.0365048742)100:0.0806491717)72:0.0084017079,(376460_Hydrocleys_nymphoides:0.0694385688,376488_Sagittaria_platyphylla:0.0588689926)91:0.0315365950)
(376416_Alisma_lanceolatum:0.0000028382,376417_Alisma_plantago_aquatica:0.0223502470,((((((((((((((376418_Althenia_australis:0.0120900590,376424_Althenia_sp:0.0162843364)100:0.0387632182,((376420_Althenia_cylindrocarpa:0.0022411090,376422_Althenia_patentifolia:0.0000025738)100:0.0500743126,376423_Althenia_preissii:0.0000021248)100:0.0481062627)76:0.0095400718,376421_Althenia_marina:0.0300778664)99:0.0995407979,((((376473_Potamogeton_australiensis:0.0025616938,(376475_Potamogeton_drummondii:0.0000021023,(((376479_Potamogeton_reduncus:0.1961819307,376480_Potamogeton_sulcatus:0.0035672126)46:0.0000029814,376481_Potamogeton_tepperi:0.0000026399)52:0.0037482491,376482_Potamogeton_tricarinatus:0.0020697212)35:0.0000023480)51:0.0060274289)78:0.0197803503,((376474_Potamogeton_crispus:0.0191459139,376476_Potamogeton_ochreatus:0.0940120023)60:0.0000027741,(376477_Potamogeton_octandrus:0.0253414395,376478_Potamogeton_perfoliatus:0.0000028496)89:0.0693835167)90:0.1317906102)73:0.0100887978,376489_Stuckenia_pectinata:0.0740377768)100:0.0910741345,376505_Zannichellia_palustris:0.1772991346)100:0.0969292460)99:0.1134944414,((((376419_Althenia_bilocularis:0.0000028188,376484_Ruppia_megacarpa:0.0000021291)100:0.0417459605,(376486_Ruppia_sp:0.1613418773,376487_Ruppia_tuberosa:0.0080390058)99:0.1058393721)99:0.0380840903,376485_Ruppia_polycarpa:0.0755610063)100:0.1873725084,376483_Ruppia_maritima:0.0306434416)94:0.1297506226)98:0.1075733691,((376457_Heterozostera_nigricaulis:0.0327973089,376458_Heterozostera_polychlamys:0.0070696485)95:0.0114242768,376507_Zostera_muelleri:0.0175034376)100:0.3044003254)74:0.0524612153,((((376425_Amphibolis_antarctica:0.0000010000,376426_Amphibolis_griffithii:0.0068629453)100:0.1389644054,(376492_Thalassodendron_ciliatum:0.0254996094,376493_Thalassodendron_pachyrhizum:0.0193525891)100:0.0228830753)100:0.0521632106,376490_Syringodium_isoetifolium:0.0748203422)100:0.2286195970,((((376435_Cycnogeton_alcockia:0.0130472538,(376437_Cycnogeton_huegelii:0.0000010000,376438_Cycnogeton_lineare:0.0000010000)89:0.0610155771)49:0.0067069638,(376439_Cycnogeton_microtuberosum:0.0706946193,376441_Cycnogeton_procerum:0.0201286883)99:0.0169915927)93:0.0296243675,376436_Cycnogeton_dubium:0.0080395611)100:0.2354787404,(376462_Maundia_triglochinoides:0.3540760471,(376466_Posidonia_angustifolia:0.0233180075,((((376467_Posidonia_australis:0.0000010000,376472_Posidonia_sinuosa:0.0000020500)95:0.0270044172,376470_Posidonia_ostenfeldii:0.1401748186)84:0.0699401350,(376469_Posidonia_denhartogii:0.0000010000,376471_Posidonia_robertsoniae:0.0000025294)23:0.0000021851)18:0.0082020369,376468_Posidonia_coriacea:0.0039373242)89:0.0343047548)100:0.1917289494)76:0.0740960148)49:0.0494018985)59:0.0682035500)63:0.0620701656,((((376494_Triglochin_hexagona:0.1846689198,((376496_Triglochin_longicarpa:0.0379126131,376500_Triglochin_stowardii:0.0119570421)100:0.0103360852,376497_Triglochin_minutissima:0.0427874819)100:0.0309222253)100:0.0388276781,(376495_Triglochin_isingiana:0.0223391646,376499_Triglochin_nana:0.1187471526)100:0.0371805496)99:0.0298595439,376501_Triglochin_trichophora:0.0625646281)77:0.0251698336,376502_Triglochin_turrifera:0.0768718397)100:0.2715121541)60:0.0595980034,((((376427_Aponogeton_bullosus:0.0122941395,376430_Aponogeton_tofus:0.0084462149)100:0.2976798429,376510_Lemna_disperma:0.4015929034)91:0.1163981322,((((((376450_Halophila_capricorni:0.0034099769,(376451_Halophila_decipiens:0.0000024465,376454_Halophila_decipiens:0.0000010000)100:0.0176754400)100:0.0451960758,376453_Halophila_ovalis:0.0245588460)100:0.0509913692,(376455_Halophila_spinulosa:0.0190501836,376456_Halophila_tricostata:0.0274039566)100:0.0468246862)100:0.1271986475,376491_Thalassia_hemprichii:0.1180557500)99:0.0894062531,376463_Najas_tenuifolia:0.1734324824)100:0.1820349860,((376459_Hydrilla_verticillata:0.1414218938,((376503_Vallisneria_australis:0.0067912203,376506_Vallisneria_nana:0.0133405003)100:0.0176727896,376504_Vallisneria_caulescens:0.0362864838)100:0.2701294932)45:0.0920085906,376461_Limnobium_laevigatum:0.2943091912)70:0.1194062503)31:0.0785859206)28:0.0470526384,(376509_Zantedeschia_aethiopica:0.1718634062,376511_Typhonium_alismifolium:0.1934362037)99:0.1365878335)22:0.0554737447)19:0.0461055093,376498_Aff_Plantago:0.3319254762)36:0.0904451560,376508_Ceratophyllum_demersum:0.2191758068)84:0.1532831807,((376432_Blyxa_octandra:0.0352553474,376433_Blyxa_japonica:0.0611686044)100:0.0897042399,376464_Ottelia_alismoides:0.0730179321)100:0.2545483703)100:0.2163404100,376488_Sagittaria_platyphylla:0.1895716446)97:0.0653939015,376460_Hydrocleys_nymphoides:0.1245410208)100:0.1322984586)
(376416_Alisma_lanceolatum:0.0000020238,(376417_Alisma_plantago_aquatica:0.0000025756,(((((((((376418_Althenia_australis:0.0092701458,376424_Althenia_sp:0.0033907323)100:0.0139801800,((376420_Althenia_cylindrocarpa:0.0000010000,(376422_Althenia_patentifolia:0.0000010000,376423_Althenia_preissii:0.0000020451)37:0.0000020300)99:0.0217668839,376421_Althenia_marina:0.0100572046)87:0.0033752763)91:0.0183371126,(((((376473_Potamogeton_australiensis:0.0058353073,376479_Potamogeton_reduncus:0.0000020659)95:0.0305869473,(((376475_Potamogeton_drummondii:0.0000010000,376482_Potamogeton_tricarinatus:0.0077201853)38:0.0000022078,376481_Potamogeton_tepperi:0.0000024967)89:0.0104182306,376480_Potamogeton_sulcatus:0.0034409158)94:0.0050231320)93:0.0155121389,((376474_Potamogeton_crispus:0.0000010000,376478_Potamogeton_perfoliatus:0.0000010000)76:0.0000010000,(376476_Potamogeton_ochreatus:0.0084982912,376477_Potamogeton_octandrus:0.0000010000)58:0.0000028733)60:0.0000020295)89:0.0084331573,376505_Zannichellia_palustris:0.0429854104)41:0.0064432445,376489_Stuckenia_pectinata:0.0219657301)43:0.0097675148)84:0.0507616046,((((376419_Althenia_bilocularis:0.0000020195,(376486_Ruppia_sp:0.0313779128,376487_Ruppia_tuberosa:0.0054856350)100:0.0971005341)81:0.0201238581,376484_Ruppia_megacarpa:0.0000025486)67:0.0046634158,376485_Ruppia_polycarpa:0.0035006360)75:0.0474800197,376483_Ruppia_maritima:0.0150067064)80:0.0623593257)46:0.0140092570,((376457_Heterozostera_nigricaulis:0.0116719240,376458_Heterozostera_polychlamys:0.0081807714)100:0.0160587750,376507_Zostera_muelleri:0.0086663200)100:0.0764256960)49:0.0178708662,(((376425_Amphibolis_antarctica:0.0000020415,376426_Amphibolis_griffithii:0.0000010000)99:0.0084147386,(376490_Syringodium_isoetifolium:0.0476415670,(376492_Thalassodendron_ciliatum:0.0062192076,376493_Thalassodendron_pachyrhizum:0.0125806183)100:0.0034719156)99:0.0108892895)100:0.0380972568,(((376466_Posidonia_angustifolia:0.0000010000,376468_Posidonia_coriacea:0.0000010000)44:0.0000028695,376471_Posidonia_robertsoniae:0.0000010000)98:0.0049420222,(((376467_Posidonia_australis:0.0000010000,376472_Posidonia_sinuosa:0.0000010000)87:0.0000028689,376469_Posidonia_denhartogii:0.0000010000)80:0.0000025227,376470_Posidonia_ostenfeldii:0.0464443480)75:0.0000028131)98:0.0272232311)76:0.0242710191)47:0.0213245023,((((376427_Aponogeton_bullosus:0.0000010000,376430_Aponogeton_tofus:0.0000010000)100:0.0779798618,376498_Aff_Plantago:0.1234861984)38:0.0309839342,376510_Lemna_disperma:0.0883173641)58:0.0311754900,(376462_Maundia_triglochinoides:0.0557534500,(376509_Zantedeschia_aethiopica:0.0790969778,376511_Typhonium_alismifolium:0.0732667219)90:0.0265971255)57:0.0229027228)65:0.0410417720)41:0.0305640163,((((376435_Cycnogeton_alcockia:0.0000021095,376437_Cycnogeton_huegelii:0.0000025698)74:0.0037963447,(376439_Cycnogeton_microtuberosum:0.0096016218,376441_Cycnogeton_procerum:0.0000022215)92:0.0134530700)71:0.0065529462,376438_Cycnogeton_lineare:0.0047354463)81:0.0064516148,376436_Cycnogeton_dubium:0.0000020367)97:0.0409757432)28:0.0000026367,((((((((((376432_Blyxa_octandra:0.0169593492,376433_Blyxa_japonica:0.0344837260)100:0.0664487423,376464_Ottelia_alismoides:0.0065806002)99:0.0838271603,376459_Hydrilla_verticillata:0.0604468868)57:0.0000021783,((376503_Vallisneria_australis:0.0084959261,376506_Vallisneria_nana:0.0000010000)78:0.0000023331,376504_Vallisneria_caulescens:0.0257097069)100:0.0336763786)79:0.0144402478,(376461_Limnobium_laevigatum:0.0541998563,376463_Najas_tenuifolia:0.0395420959)85:0.0118332818)83:0.0230647276,376491_Thalassia_hemprichii:0.0119050356)52:0.0140473944,((((376450_Halophila_capricorni:0.0000010000,376451_Halophila_decipiens:0.0000010000)48:0.0000020355,376454_Halophila_decipiens:0.0000010000)100:0.0084821569,376452_Halophila_minor:0.0084506999)58:0.0000020352,376453_Halophila_ovalis:0.0000010000)58:0.0000028549)52:0.0083627662,(376455_Halophila_spinulosa:0.0086545248,376456_Halophila_tricostata:0.0084114282)99:0.0175358962)71:0.0264608456,376508_Ceratophyllum_demersum:0.1407754767)78:0.0274993739,(((376494_Triglochin_hexagona:0.0194493287,((376495_Triglochin_isingiana:0.0068880032,376499_Triglochin_nana:0.0109523792)99:0.0081228835,((376496_Triglochin_longicarpa:0.0226607277,376500_Triglochin_stowardii:0.0000010000)94:0.0000027323,376497_Triglochin_minutissima:0.0000010000)92:0.0036477404)74:0.0133545871)70:0.0064532976,376501_Triglochin_trichophora:0.0110669585)99:0.0173408486,376502_Triglochin_turrifera:0.0000024061)100:0.0525456563)20:0.0000020201)100:0.0808407475)56:0.0083981076,(376460_Hydrocleys_nymphoides:0.0694682325,376488_Sagittaria_platyphylla:0.0589987198)71:0.0318914591)
(376418_Althenia_australis:0.0072685032,(((((((((((376419_Althenia_bilocularis:0.0945665585,376484_Ruppia_megacarpa:0.0080361296)92:0.0450005011,(376483_Ruppia_maritima:0.0151881787,376486_Ruppia_sp:0.0077386950)100:0.0081424144)93:0.0991336249,(((((((((376425_Amphibolis_antarctica:0.0014628897,376426_Amphibolis_griffithii:0.0031821345)100:0.0274760602,(376492_Thalassodendron_ciliatum:0.0054956798,376493_Thalassodendron_pachyrhizum:0.0174574537)100:0.0177453426)100:0.0144832429,(376444_Cymodocea_serrulata:0.0167506358,376490_Syringodium_isoetifolium:0.0325510984)49:0.0045557342)100:0.0572362019,376485_Ruppia_polycarpa:0.1066634561)53:0.0294740150,(376466_Posidonia_angustifolia:0.0040905919,376472_Posidonia_sinuosa:0.0029093159)100:0.0422533687)53:0.0663598389,(((((376435_Cycnogeton_alcockia:0.0132970918,376441_Cycnogeton_procerum:0.0208549152)78:0.0050336196,(376436_Cycnogeton_dubium:0.0030972326,376437_Cycnogeton_huegelii:0.0187997596)100:0.0513171266)66:0.0083123434,376438_Cycnogeton_lineare:0.0042600374)88:0.0306644839,376439_Cycnogeton_microtuberosum:0.0185424001)100:0.0664656941,((376494_Triglochin_hexagona:0.0653246421,(((((376495_Triglochin_isingiana:0.0026715687,376499_Triglochin_nana:0.0015166058)100:0.0355140123,376501_Triglochin_trichophora:0.0270006252)99:0.0053345903,(376500_Triglochin_stowardii:0.0215462945,376502_Triglochin_turrifera:0.0378853067)100:0.0232797196)99:0.0091487623,376497_Triglochin_minutissima:0.0131817414)98:0.0069204046,376496_Triglochin_longicarpa:0.0227244067)100:0.0506400985)100:0.0849195838,376510_Lemna_disperma:0.2081249965)96:0.0886631209)95:0.0527646659)42:0.0316837727,(((376427_Aponogeton_bullosus:0.0000010000,376430_Aponogeton_tofus:0.0000010000)96:0.0080122687,376429_Aponogeton_elongatus:0.0025654073)100:0.1752700747,((376457_Heterozostera_nigricaulis:0.0061359218,376458_Heterozostera_polychlamys:0.0024372513)100:0.0180820702,376507_Zostera_muelleri:0.0169174158)100:0.1279297615)68:0.0371196860)20:0.0226724594,(((((376432_Blyxa_octandra:0.1280617447,376446_Egeria_densa:0.1048136113)96:0.0222284532,((((376450_Halophila_capricorni:0.0039864087,376454_Halophila_decipiens:0.0000024308)100:0.0057107708,376451_Halophila_decipiens:0.0000029149)96:0.0140400320,376453_Halophila_ovalis:0.0165581402)100:0.0251761733,376455_Halophila_spinulosa:0.0343909478)100:0.1130460303)100:0.0694703850,((376433_Blyxa_japonica:0.0875129889,376464_Ottelia_alismoides:0.0926996115)100:0.0634049208,(((376459_Hydrilla_verticillata:0.0730055249,((376503_Vallisneria_australis:0.0134544367,376506_Vallisneria_nana:0.0072533492)100:0.0114853124,376504_Vallisneria_caulescens:0.0077201173)100:0.0636557315)100:0.0283206669,376491_Thalassia_hemprichii:0.0677179259)96:0.0224859430,376461_Limnobium_laevigatum:0.0945006476)100:0.0773520016)51:0.0346655951)44:0.0238547973,(376460_Hydrocleys_nymphoides:0.0518767641,376488_Sagittaria_platyphylla:0.0592766648)99:0.0715654112)50:0.0309133626,((376498_Aff_Plantago:0.2208561481,376508_Ceratophyllum_demersum:0.1617865333)92:0.0597814936,(376509_Zantedeschia_aethiopica:0.1076398036,376511_Typhonium_alismifolium:0.1204776526)100:0.0794817366)71:0.0426519642)46:0.0303813367)50:0.0244478217,376462_Maundia_triglochinoides:0.1276687867)53:0.0460595810)95:0.0273640384,((376467_Posidonia_australis:0.0065320875,(376468_Posidonia_coriacea:0.0000025164,(376469_Posidonia_denhartogii:0.0000010000,376471_Posidonia_robertsoniae:0.0000025921)86:0.0044328146)37:0.0000025369)100:0.0423037556,376487_Ruppia_tuberosa:0.1832440895)99:0.0554895835)78:0.0531399181,((376473_Potamogeton_australiensis:0.0252422665,(376475_Potamogeton_drummondii:0.0014711709,((376479_Potamogeton_reduncus:0.0021438460,376481_Potamogeton_tepperi:0.0037814040)79:0.0000023465,376480_Potamogeton_sulcatus:0.0000010000)93:0.0019740308)100:0.0154439186)100:0.0101912753,376476_Potamogeton_ochreatus:0.0223954832)100:0.0595127829)91:0.0476339644,376474_Potamogeton_crispus:0.0100378825)91:0.0458093867,(376478_Potamogeton_perfoliatus:0.0099808654,376482_Potamogeton_tricarinatus:0.0054191639)100:0.0115560335)91:0.0298513977,376489_Stuckenia_pectinata:0.0424987544)91:0.0285782207,376505_Zannichellia_palustris:0.0551817118)100:0.0539880890,((376420_Althenia_cylindrocarpa:0.0080942315,376422_Althenia_patentifolia:0.0056258912)96:0.0050180567,376423_Althenia_preissii:0.0136764840)100:0.0387036738)94:0.0075418452,376421_Althenia_marina:0.0192043500)100:0.0337631689,376424_Althenia_sp:0.0117294353)
(376418_Althenia_australis:0.0080042837,((((((((((376419_Althenia_bilocularis:0.3147598787,(376484_Ruppia_megacarpa:0.0254966971,376486_Ruppia_sp:0.0390308581)48:0.0170760784)58:0.0181320747,376483_Ruppia_maritima:0.0183353827)96:0.1065814376,((((((((((376425_Amphibolis_antarctica:0.0023211033,376426_Amphibolis_griffithii:0.0034195123)100:0.0359177693,(376492_Thalassodendron_ciliatum:0.0138610608,376493_Thalassodendron_pachyrhizum:0.0552396462)100:0.0475737891)100:0.0161623804,376444_Cymodocea_serrulata:0.0263321966)99:0.0054553842,376490_Syringodium_isoetifolium:0.0277731463)100:0.0606843365,376485_Ruppia_polycarpa:0.1369329250)60:0.0282195688,(376466_Posidonia_angustifolia:0.0037177578,376472_Posidonia_sinuosa:0.0032629039)100:0.0456661716)60:0.0663520669,(((((376435_Cycnogeton_alcockia:0.0145872740,376441_Cycnogeton_procerum:0.0195223338)93:0.0044771204,376436_Cycnogeton_dubium:0.0533949295)80:0.0076195426,376438_Cycnogeton_lineare:0.0058610440)84:0.0212731138,376439_Cycnogeton_microtuberosum:0.0258318068)100:0.0745712928,(376494_Triglochin_hexagona:0.0683731875,(((376495_Triglochin_isingiana:0.0024027912,376499_Triglochin_nana:0.0010040642)100:0.0309333815,((376496_Triglochin_longicarpa:0.0270094661,376497_Triglochin_minutissima:0.0213955391)79:0.0105288038,376501_Triglochin_trichophora:0.0628915213)75:0.0138009932)75:0.0097610616,(376500_Triglochin_stowardii:0.0241609847,376502_Triglochin_turrifera:0.0497895462)98:0.0120205701)100:0.0652231522)100:0.1555384307)84:0.0621267497)48:0.0373388229,(((376457_Heterozostera_nigricaulis:0.0475897935,376458_Heterozostera_polychlamys:0.0040801903)100:0.0238274914,376507_Zostera_muelleri:0.0188049888)100:0.1533305809,((376459_Hydrilla_verticillata:0.1495066978,((376503_Vallisneria_australis:0.0142665455,376506_Vallisneria_nana:0.0130747896)99:0.0196706521,376504_Vallisneria_caulescens:0.0192358834)100:0.0749551865)88:0.0306059831,(376461_Limnobium_laevigatum:0.1464385224,376491_Thalassia_hemprichii:0.1156811293)48:0.0431855588)100:0.1025079234)13:0.0221480984)21:0.0289510845,((((376427_Aponogeton_bullosus:0.0623399935,(376429_Aponogeton_elongatus:0.0156117400,376430_Aponogeton_tofus:0.0090516800)99:0.0226250507)100:0.1352705637,((376467_Posidonia_australis:0.0070397299,376471_Posidonia_robertsoniae:0.0010057588)77:0.0027823062,376468_Posidonia_coriacea:0.0000026781)100:0.2093533055)51:0.0311054898,(376460_Hydrocleys_nymphoides:0.2123447263,376488_Sagittaria_platyphylla:0.1478740504)100:0.1543569978)26:0.0348192781,((((376432_Blyxa_octandra:0.1253929132,376446_Egeria_densa:0.1159689015)100:0.0324624876,((((376450_Halophila_capricorni:0.0047103877,376454_Halophila_decipiens:0.0000029991)100:0.0080612599,376451_Halophila_decipiens:0.0000029237)100:0.0533434075,376453_Halophila_ovalis:0.0101202985)99:0.0291809179,376455_Halophila_spinulosa:0.0401223492)100:0.1605018405)100:0.0470896805,((376433_Blyxa_japonica:0.1043770228,376464_Ottelia_alismoides:0.1222682196)100:0.0709044451,376510_Lemna_disperma:0.2729190698)71:0.0432208489)72:0.0579885502,((376498_Aff_Plantago:0.2343233527,376508_Ceratophyllum_demersum:0.1880298922)82:0.0483797731,(376509_Zantedeschia_aethiopica:0.1053000988,376511_Typhonium_alismifolium:0.1320246278)100:0.0794197141)66:0.0398201891)59:0.0366485947)22:0.0262942990)45:0.0276781580,376462_Maundia_triglochinoides:0.1453799375)56:0.0553719773)79:0.0889627429,((376473_Potamogeton_australiensis:0.0288207887,(376475_Potamogeton_drummondii:0.0148058048,((376479_Potamogeton_reduncus:0.0020665462,376481_Potamogeton_tepperi:0.0035347270)85:0.0000025215,376480_Potamogeton_sulcatus:0.0864673454)94:0.0017586847)100:0.0161174304)100:0.0093314396,376476_Potamogeton_ochreatus:0.0235135162)100:0.0348257558)79:0.0463744152,376474_Potamogeton_crispus:0.0081050147)79:0.0564464575,(376478_Potamogeton_perfoliatus:0.0678935337,376482_Potamogeton_tricarinatus:0.0068526077)100:0.0104301199)79:0.0399542378,376489_Stuckenia_pectinata:0.0431756448)79:0.0314286114,376505_Zannichellia_palustris:0.0626086356)79:0.0508948956,376421_Althenia_marina:0.0239476763)71:0.0056878217,((376420_Althenia_cylindrocarpa:0.0190766575,(376422_Althenia_patentifolia:0.0095055736,376423_Althenia_preissii:0.0164171962)85:0.0101534603)88:0.0194609842,376487_Ruppia_tuberosa:0.2313211522)73:0.0227156043)100:0.0400468441,376424_Althenia_sp:0.0119509835)
(376418_Althenia_australis:0.0064414417,((((((((((376419_Althenia_bilocularis:0.0991288764,376484_Ruppia_megacarpa:0.0074633680)93:0.0386475786,(376483_Ruppia_maritima:0.0088411564,376486_Ruppia_sp:0.0115027946)99:0.0122468162)98:0.0904404294,((((((((((376425_Amphibolis_antarctica:0.0018001725,376426_Amphibolis_griffithii:0.0020392944)100:0.0229609663,(376492_Thalassodendron_ciliatum:0.0042618599,376493_Thalassodendron_pachyrhizum:0.0176440350)100:0.0220390353)100:0.0118204531,376490_Syringodium_isoetifolium:0.0226302887)81:0.0020856976,376444_Cymodocea_serrulata:0.0191092726)100:0.0380052361,376485_Ruppia_polycarpa:0.0976113296)53:0.0212000902,(376466_Posidonia_angustifolia:0.0020807479,376472_Posidonia_sinuosa:0.0044886858)100:0.0356927503)53:0.0419590837,(((((376435_Cycnogeton_alcockia:0.0061645491,376441_Cycnogeton_procerum:0.0011769147)84:0.0036021468,376438_Cycnogeton_lineare:0.0056241347)87:0.0071427620,(376436_Cycnogeton_dubium:0.0031326247,376437_Cycnogeton_huegelii:0.0186518060)100:0.0510009969)83:0.0125259845,376439_Cycnogeton_microtuberosum:0.0225910210)100:0.0279816566,((376494_Triglochin_hexagona:0.0470791821,((((376495_Triglochin_isingiana:0.0024118972,376499_Triglochin_nana:0.0011860023)100:0.0227104253,376501_Triglochin_trichophora:0.0273417085)97:0.0038581958,(376496_Triglochin_longicarpa:0.0278293505,376497_Triglochin_minutissima:0.0135444932)97:0.0103880846)85:0.0053020148,(376500_Triglochin_stowardii:0.0168342056,376502_Triglochin_turrifera:0.0398191038)98:0.0098328622)100:0.0401927031)100:0.0638774438,376510_Lemna_disperma:0.2005279557)98:0.0597706022)94:0.0374975442)41:0.0224584235,(((376427_Aponogeton_bullosus:0.0000020182,376430_Aponogeton_tofus:0.0000010000)96:0.0060887334,376429_Aponogeton_elongatus:0.0033934893)100:0.1482984905,((376457_Heterozostera_nigricaulis:0.0057669426,376458_Heterozostera_polychlamys:0.0030012123)100:0.0154477441,376507_Zostera_muelleri:0.0175196817)100:0.1129842839)68:0.0257480944)36:0.0180563289,(((((376432_Blyxa_octandra:0.1352686314,376446_Egeria_densa:0.0801268033)99:0.0190581816,((((376450_Halophila_capricorni:0.0054917904,376454_Halophila_decipiens:0.0000022321)97:0.0017561889,376451_Halophila_decipiens:0.0000025401)100:0.0139645159,376453_Halophila_ovalis:0.0133063149)100:0.0268166803,376455_Halophila_spinulosa:0.0266683513)100:0.0924118006)100:0.0513239411,((376433_Blyxa_japonica:0.0710127604,376464_Ottelia_alismoides:0.1022627491)100:0.0525508249,(((376459_Hydrilla_verticillata:0.0732991614,((376503_Vallisneria_australis:0.0106836577,376506_Vallisneria_nana:0.0065559102)100:0.0127625699,376504_Vallisneria_caulescens:0.0078567784)100:0.0551921992)100:0.0299842096,376491_Thalassia_hemprichii:0.0689405858)99:0.0232152654,376461_Limnobium_laevigatum:0.0829324878)100:0.0707336065)44:0.0298038682)45:0.0145974523,(376460_Hydrocleys_nymphoides:0.0578814297,376488_Sagittaria_platyphylla:0.0624868773)99:0.0729796962)38:0.0213241479,((376498_Aff_Plantago:0.1680015203,376508_Ceratophyllum_demersum:0.1724729403)77:0.0419503021,(376509_Zantedeschia_aethiopica:0.0626650840,376511_Typhonium_alismifolium:0.0867401767)100:0.0594130554)69:0.0315444395)57:0.0235868115)50:0.0208290728,376462_Maundia_triglochinoides:0.1306220546)53:0.0412594354)91:0.0190464408,((376467_Posidonia_australis:0.0064820783,(376468_Posidonia_coriacea:0.0000020243,(376469_Posidonia_denhartogii:0.0000025469,376471_Posidonia_robertsoniae:0.0031289320)58:0.0023762716)67:0.0015356718)100:0.0402513143,376487_Ruppia_tuberosa:0.1323229966)97:0.0594873603)77:0.0434149479,((376473_Potamogeton_australiensis:0.0035680930,(376475_Potamogeton_drummondii:0.0016748233,((376479_Potamogeton_reduncus:0.0023881057,376480_Potamogeton_sulcatus:0.0000028795)100:0.0011233054,376481_Potamogeton_tepperi:0.0024245193)99:0.0009802734)100:0.0059969097)100:0.0073435475,376476_Potamogeton_ochreatus:0.0218520686)100:0.0291911023)95:0.0340056267,376474_Potamogeton_crispus:0.0062664729)95:0.0300152453,(376478_Potamogeton_perfoliatus:0.0109111575,376482_Potamogeton_tricarinatus:0.0049268417)100:0.0096691581)95:0.0230495591,376489_Stuckenia_pectinata:0.0388772775)95:0.0186042987,376505_Zannichellia_palustris:0.0409670994)99:0.0289306236,(((376420_Althenia_cylindrocarpa:0.0071007663,376422_Althenia_patentifolia:0.0058328985)94:0.0046651867,376423_Althenia_preissii:0.0059507923)100:0.0327206031,376421_Althenia_marina:0.0134143550)92:0.0064658585)100:0.0220977319,376424_Althenia_sp:0.0080420923)
(376417_Alisma_plantago_aquatica:0.0730698164,((((((((((((((((376418_Althenia_australis:0.0000010000,376424_Althenia_sp:0.0147222896)99:0.0153565230,376421_Althenia_marina:0.0144189452)91:0.0160395424,((376420_Althenia_cylindrocarpa:0.0040189122,376422_Althenia_patentifolia:0.0000010000)97:0.0122218125,376423_Althenia_preissii:0.0081269391)90:0.0073940975)90:0.0348512115,376505_Zannichellia_palustris:0.0811151353)86:0.0174187545,(((((((376473_Potamogeton_australiensis:0.0000010000,376475_Potamogeton_drummondii:0.0238423693)39:0.0000010000,376481_Potamogeton_tepperi:0.0000010000)37:0.0000010000,((376474_Potamogeton_crispus:0.0084105717,376476_Potamogeton_ochreatus:0.0165534918)74:0.0000026482,376478_Potamogeton_perfoliatus:0.0105294886)70:0.0061860809)30:0.0000029331,376480_Potamogeton_sulcatus:0.0000010000)24:0.0000029356,376479_Potamogeton_reduncus:0.0040506851)35:0.0042331395,376482_Potamogeton_tricarinatus:0.0042559802)100:0.0427849871,376489_Stuckenia_pectinata:0.0247304554)99:0.0528898392)90:0.0575162106,(((((((376419_Althenia_bilocularis:0.0000010000,376484_Ruppia_megacarpa:0.0000010000)99:0.0040876505,376485_Ruppia_polycarpa:0.0121751465)98:0.0048579002,(376483_Ruppia_maritima:0.0000010000,376487_Ruppia_tuberosa:0.0051941429)99:0.0073246326)100:0.0676310749,(((376466_Posidonia_angustifolia:0.0000010000,376467_Posidonia_australis:0.0000010000)82:0.0000010000,((376468_Posidonia_coriacea:0.0000010000,376469_Posidonia_denhartogii:0.0000010000)98:0.0000010000,376471_Posidonia_robertsoniae:0.0000010000)100:0.0040472786)82:0.0000010000,376472_Posidonia_sinuosa:0.0000010000)100:0.0348978762)92:0.0255213427,(((376425_Amphibolis_antarctica:0.0000010000,376426_Amphibolis_griffithii:0.0000010000)100:0.0415919362,(376490_Syringodium_isoetifolium:0.0165140327,(376492_Thalassodendron_ciliatum:0.0000027342,376493_Thalassodendron_pachyrhizum:0.0000010000)100:0.0164752747)99:0.0043440434)92:0.0080724627,376444_Cymodocea_serrulata:0.0211610898)94:0.0175693406)82:0.0146197887,376498_Aff_Plantago:0.1942730892)33:0.0188287937,((((376435_Cycnogeton_alcockia:0.0130732720,376441_Cycnogeton_procerum:0.0073423873)100:0.0404433467,376439_Cycnogeton_microtuberosum:0.0062387740)99:0.0436518273,(376494_Triglochin_hexagona:0.0188789830,((((((376495_Triglochin_isingiana:0.0000010000,376499_Triglochin_nana:0.0039792896)100:0.0108554605,376501_Triglochin_trichophora:0.0233800171)82:0.0058739781,376497_Triglochin_minutissima:0.0089341603)87:0.0106412855,376500_Triglochin_stowardii:0.0202688470)83:0.0062963336,376502_Triglochin_turrifera:0.0078007223)79:0.0062991761,376496_Triglochin_longicarpa:0.0159855360)79:0.0151690969)100:0.0825365736)73:0.0196482926,(376457_Heterozostera_nigricaulis:0.0041374838,(376458_Heterozostera_polychlamys:0.0000010000,376507_Zostera_muelleri:0.0201605330)69:0.0057233473)100:0.1660375788)56:0.0244527632)30:0.0316145971)41:0.0242866364,376462_Maundia_triglochinoides:0.0350802653)56:0.0418755342,(((376427_Aponogeton_bullosus:0.0000010000,376429_Aponogeton_elongatus:0.0000010000)100:0.0044799987,376430_Aponogeton_tofus:0.0000010000)100:0.1028402272,376508_Ceratophyllum_demersum:0.0874242013)77:0.0294122670)73:0.0356900433,(376509_Zantedeschia_aethiopica:0.0574164743,376511_Typhonium_alismifolium:0.0792089141)100:0.0692976214)100:0.0638911788,376461_Limnobium_laevigatum:0.0583790106)92:0.0480685038,((376450_Halophila_capricorni:0.0000010000,376451_Halophila_decipiens:0.0000010000)100:0.0087651665,(376453_Halophila_ovalis:0.0289972463,376454_Halophila_decipiens:0.0544521488)39:0.0034869910)99:0.0536928361)39:0.0070835793,(376463_Najas_tenuifolia:0.1013063821,376491_Thalassia_hemprichii:0.0268408189)46:0.0206164781)80:0.0260059159,376459_Hydrilla_verticillata:0.1270318897)100:0.0703161416,376464_Ottelia_alismoides:0.0153114204)100:0.0271230072,376433_Blyxa_japonica:0.0580682781)98:0.0399129264,376446_Egeria_densa:0.0185586837)100:0.1248047882,376510_Lemna_disperma:0.1034517231)
(376417_Alisma_plantago_aquatica:0.0775029075,((((((((((((376418_Althenia_australis:0.0043077821,376424_Althenia_sp:0.0322488865)100:0.0723700474,376421_Althenia_marina:0.0818921953)95:0.0422680127,((376420_Althenia_cylindrocarpa:0.0071068861,376422_Althenia_patentifolia:0.0000024624)100:0.0649180927,376423_Althenia_preissii:0.0124157856)100:0.1502546160)93:0.0381552053,376505_Zannichellia_palustris:0.1680203112)93:0.0488276354,((((((376473_Potamogeton_australiensis:0.0000010000,(376475_Potamogeton_drummondii:0.0154674604,376481_Potamogeton_tepperi:0.0000022708)59:0.0000028747)71:0.0000022652,376479_Potamogeton_reduncus:0.0035572868)35:0.0055262378,376480_Potamogeton_sulcatus:0.0000010000)79:0.0070512382,((376474_Potamogeton_crispus:0.0116718757,376476_Potamogeton_ochreatus:0.0347910500)82:0.0000021270,376478_Potamogeton_perfoliatus:0.0130658140)98:0.0081049991)88:0.0013909800,376482_Potamogeton_tricarinatus:0.0052314939)100:0.1018700766,376489_Stuckenia_pectinata:0.0515233330)100:0.0867285909)98:0.0850496260,((376494_Triglochin_hexagona:0.1240326037,(376495_Triglochin_isingiana:0.0301591428,((((376496_Triglochin_longicarpa:0.0242458305,376502_Triglochin_turrifera:0.0246644776)97:0.0124946681,376500_Triglochin_stowardii:0.0395796843)99:0.0343586421,(376497_Triglochin_minutissima:0.0451486925,376499_Triglochin_nana:0.0294877250)100:0.0488951568)69:0.0462110362,376501_Triglochin_trichophora:0.0322662550)60:0.0116985361)92:0.0778828691)99:0.0895529160,376498_Aff_Plantago:0.3530815007)64:0.0786369187)45:0.0222161208,(((((((((376419_Althenia_bilocularis:0.0000010000,376484_Ruppia_megacarpa:0.0000010000)99:0.1235143463,376483_Ruppia_maritima:0.0206812576)99:0.0736350602,376487_Ruppia_tuberosa:0.0125627385)99:0.0654995241,376485_Ruppia_polycarpa:0.0349628472)100:0.2069060966,((((376425_Amphibolis_antarctica:0.0000010000,376426_Amphibolis_griffithii:0.0000010000)100:0.0815670677,(376492_Thalassodendron_ciliatum:0.0099399842,376493_Thalassodendron_pachyrhizum:0.0000010000)100:0.0740648151)49:0.0217061155,376490_Syringodium_isoetifolium:0.0443765634)95:0.0359446808,376444_Cymodocea_serrulata:0.0476785785)100:0.1203370328)60:0.0538074200,(((376466_Posidonia_angustifolia:0.0000010000,376467_Posidonia_australis:0.0000010000)74:0.0000010000,376472_Posidonia_sinuosa:0.0000021211)64:0.0000022436,(376468_Posidonia_coriacea:0.0000010000,(376469_Posidonia_denhartogii:0.0000010000,376471_Posidonia_robertsoniae:0.0000010000)96:0.0000010000)96:0.0028221770)100:0.1609844316)98:0.0857625680,376462_Maundia_triglochinoides:0.0668444491)78:0.0479961774,(((376435_Cycnogeton_alcockia:0.0149181856,(376436_Cycnogeton_dubium:0.1162326305,376441_Cycnogeton_procerum:0.0706298023)94:0.0068657555)96:0.0439239828,376438_Cycnogeton_lineare:0.3750041242)82:0.0422413487,376439_Cycnogeton_microtuberosum:0.0268876392)98:0.2054256290)79:0.0912733720,((376457_Heterozostera_nigricaulis:0.0083898464,376458_Heterozostera_polychlamys:0.0000022546)99:0.0253558086,376507_Zostera_muelleri:0.0855157656)100:0.1936815344)64:0.0342775331)56:0.0593079924,((((376427_Aponogeton_bullosus:0.0000027761,376429_Aponogeton_elongatus:0.0000010000)100:0.0093072618,376430_Aponogeton_tofus:0.0036374638)100:0.1381763330,376508_Ceratophyllum_demersum:0.1674025012)77:0.0569504927,(376509_Zantedeschia_aethiopica:0.1225662817,376511_Typhonium_alismifolium:0.1174595079)100:0.0858077487)53:0.0211528883)96:0.1228922733,((((((376450_Halophila_capricorni:0.0000010000,376451_Halophila_decipiens:0.0000010000)100:0.0106879118,376454_Halophila_decipiens:0.1244065681)98:0.0074392140,376453_Halophila_ovalis:0.0342161942)100:0.1252964762,(376463_Najas_tenuifolia:0.1416974820,376491_Thalassia_hemprichii:0.0516342608)67:0.0673651096)71:0.0562345585,(376459_Hydrilla_verticillata:0.2474645162,376504_Vallisneria_caulescens:0.1690118417)71:0.1506134864)62:0.0442023731,376461_Limnobium_laevigatum:0.1850297319)97:0.0936159841)69:0.1295314803,376446_Egeria_densa:0.1648054325)24:0.0396852787,376464_Ottelia_alismoides:0.0434108881)38:0.1128493462,376433_Blyxa_japonica:0.0387178156)99:0.1469347132,376510_Lemna_disperma:0.1081025048)
(376417_Alisma_plantago_aquatica:0.0733577399,(((((((((((((((376418_Althenia_australis:0.0000010000,376424_Althenia_sp:0.0089784209)97:0.0079061457,376421_Althenia_marina:0.0174613405)86:0.0081461352,((376420_Althenia_cylindrocarpa:0.0040200659,376422_Althenia_patentifolia:0.0000010000)96:0.0122237375,376423_Althenia_preissii:0.0081380974)90:0.0104685434)89:0.0249892485,376505_Zannichellia_palustris:0.0451670159)83:0.0157039995,376489_Stuckenia_pectinata:0.0195652122)84:0.0119195766,((((((376473_Potamogeton_australiensis:0.0073452998,((376474_Potamogeton_crispus:0.0084055343,376476_Potamogeton_ochreatus:0.0094659492)89:0.0000029074,376478_Potamogeton_perfoliatus:0.0046775875)96:0.0031354103)54:0.0024938285,376475_Potamogeton_drummondii:0.0000010000)24:0.0000010000,376481_Potamogeton_tepperi:0.0000010000)22:0.0000020374,376480_Potamogeton_sulcatus:0.0000010000)30:0.0021456616,376479_Potamogeton_reduncus:0.0040512676)88:0.0000020061,376482_Potamogeton_tricarinatus:0.0000020409)100:0.0235406966)90:0.0468891021,(((((((376419_Althenia_bilocularis:0.0000010000,376484_Ruppia_megacarpa:0.0000010000)99:0.0040834343,376485_Ruppia_polycarpa:0.0121708300)97:0.0047639425,(376483_Ruppia_maritima:0.0000010000,376487_Ruppia_tuberosa:0.0051940556)99:0.0073905416)100:0.0675745679,(((376466_Posidonia_angustifolia:0.0000010000,376467_Posidonia_australis:0.0000010000)84:0.0000020637,((376468_Posidonia_coriacea:0.0000010000,376469_Posidonia_denhartogii:0.0000010000)94:0.0000010000,(376470_Posidonia_ostenfeldii:0.0000010000,376471_Posidonia_robertsoniae:0.0000010000)95:0.0000010000)99:0.0040442767)84:0.0000010000,376472_Posidonia_sinuosa:0.0000010000)99:0.0348569172)97:0.0253188554,(((376425_Amphibolis_antarctica:0.0000010000,376426_Amphibolis_griffithii:0.0000010000)100:0.0416186529,(376490_Syringodium_isoetifolium:0.0164988532,(376492_Thalassodendron_ciliatum:0.0000010000,376493_Thalassodendron_pachyrhizum:0.0000010000)100:0.0164672813)99:0.0043386672)92:0.0080764758,376444_Cymodocea_serrulata:0.0211537657)93:0.0175724881)90:0.0156300714,376498_Aff_Plantago:0.1960372541)19:0.0164476857,((((376435_Cycnogeton_alcockia:0.0130306263,(376436_Cycnogeton_dubium:0.0091119777,(376438_Cycnogeton_lineare:0.0000010000,376441_Cycnogeton_procerum:0.0000023365)55:0.0000022745)91:0.0073778640)99:0.0409471858,376439_Cycnogeton_microtuberosum:0.0056142309)99:0.0450789068,(376494_Triglochin_hexagona:0.0196145323,((((((376495_Triglochin_isingiana:0.0000010000,376499_Triglochin_nana:0.0039775407)100:0.0116087263,376501_Triglochin_trichophora:0.0202500267)83:0.0047141092,376497_Triglochin_minutissima:0.0094087631)94:0.0080338239,376500_Triglochin_stowardii:0.0203004247)89:0.0050171393,376502_Triglochin_turrifera:0.0078665300)68:0.0051245106,376496_Triglochin_longicarpa:0.0159070719)74:0.0114660224)100:0.0635711708)72:0.0156615653,(376457_Heterozostera_nigricaulis:0.0041941214,(376458_Heterozostera_polychlamys:0.0046664433,376507_Zostera_muelleri:0.0202099112)80:0.0042770596)100:0.1177352755)55:0.0188228341)17:0.0181901333)20:0.0210463035,376462_Maundia_triglochinoides:0.0343561302)42:0.0358065333,(((376427_Aponogeton_bullosus:0.0000020484,376429_Aponogeton_elongatus:0.0000010000)99:0.0044629018,376430_Aponogeton_tofus:0.0000010000)100:0.1038616361,376508_Ceratophyllum_demersum:0.0870405399)77:0.0306765526)51:0.0269932190,(376509_Zantedeschia_aethiopica:0.0449057078,376511_Typhonium_alismifolium:0.0856887303)99:0.0524583135)71:0.0637246066,376461_Limnobium_laevigatum:0.0524267520)61:0.0441949999,(((((376450_Halophila_capricorni:0.0000010000,376451_Halophila_decipiens:0.0000010000)100:0.0069233684,376454_Halophila_decipiens:0.0565754661)94:0.0053306802,376453_Halophila_ovalis:0.0271165936)96:0.0409577462,(376459_Hydrilla_verticillata:0.0975066721,(376463_Najas_tenuifolia:0.0112411514,376504_Vallisneria_caulescens:0.1117206697)93:0.0385642714)47:0.0297111216)45:0.0183449181,376491_Thalassia_hemprichii:0.0396285336)46:0.0196095960)95:0.0766980442,376464_Ottelia_alismoides:0.0138054854)92:0.0265764584,376433_Blyxa_japonica:0.0581240886)94:0.0366745239,376446_Egeria_densa:0.0176533112)100:0.1258148201,376510_Lemna_disperma:0.1037820339)
(376417_Alisma_plantago_aquatica:0.1040101319,((((((((376418_Althenia_australis:0.0187331444,((376420_Althenia_cylindrocarpa:0.0062884072,376423_Althenia_preissii:0.0000010000)100:0.0412578246,376421_Althenia_marina:0.0076403766)97:0.0084890168)100:0.0392473378,376505_Zannichellia_palustris:0.0987170161)99:0.0532952936,(((376473_Potamogeton_australiensis:0.0000010000,((376479_Potamogeton_reduncus:0.0075833157,376482_Potamogeton_tricarinatus:0.0091281429)19:0.0000021192,(376480_Potamogeton_sulcatus:0.0000010000,376481_Potamogeton_tepperi:0.0000010000)99:0.0055485133)32:0.0000028642)93:0.0142866180,(376476_Potamogeton_ochreatus:0.0000027883,376478_Potamogeton_perfoliatus:0.0224321796)95:0.0075251368)100:0.0274539651,376489_Stuckenia_pectinata:0.0559455844)99:0.0400455646)100:0.0788938133,(376457_Heterozostera_nigricaulis:0.0000023265,376458_Heterozostera_polychlamys:0.0223859395)100:0.2580962688)58:0.0495694835,(((376425_Amphibolis_antarctica:0.0692555582,376426_Amphibolis_griffithii:0.0117972682)100:0.0358964426,((376444_Cymodocea_serrulata:0.0270665861,376490_Syringodium_isoetifolium:0.0490530110)99:0.0276181145,(376492_Thalassodendron_ciliatum:0.0094706560,376493_Thalassodendron_pachyrhizum:0.0116136532)100:0.0320569503)68:0.0030333489)100:0.0536385089,((376467_Posidonia_australis:0.0075650869,((376468_Posidonia_coriacea:0.0000010000,376471_Posidonia_robertsoniae:0.0000010000)100:0.0060240438,376470_Posidonia_ostenfeldii:0.0000010000)96:0.0022185548)100:0.1405981527,(376483_Ruppia_maritima:0.0245025821,376485_Ruppia_polycarpa:0.0316805735)100:0.1007411794)78:0.0312909598)100:0.0831417542)45:0.0325423521,((376435_Cycnogeton_alcockia:0.0000023575,((376436_Cycnogeton_dubium:0.0223042695,376438_Cycnogeton_lineare:0.0000024712)95:0.0036974739,(376439_Cycnogeton_microtuberosum:0.0000010000,376441_Cycnogeton_procerum:0.0068641044)100:0.0231798773)52:0.0048701318)100:0.1308754143,((376494_Triglochin_hexagona:0.0348776631,((376495_Triglochin_isingiana:0.0020137442,376499_Triglochin_nana:0.0176850258)100:0.0407551256,((376497_Triglochin_minutissima:0.0146774581,376500_Triglochin_stowardii:0.0142501396)100:0.0120234298,376501_Triglochin_trichophora:0.0442144190)95:0.0088182863)100:0.0505589463)100:0.1548403649,((376498_Aff_Plantago:0.2136829864,376508_Ceratophyllum_demersum:0.1869325199)100:0.1164166872,(376509_Zantedeschia_aethiopica:0.0834261919,376511_Typhonium_alismifolium:0.0866786059)97:0.0452098743)93:0.0770777320)83:0.1012844989)70:0.0501311838)67:0.0700171867,((((((376433_Blyxa_japonica:0.0906328023,376446_Egeria_densa:0.1833098761)92:0.0799960406,(376454_Halophila_decipiens:0.0000020198,376461_Limnobium_laevigatum:0.1731197813)55:0.0721293752)44:0.0757991584,376506_Vallisneria_nana:0.2203554114)63:0.0239930481,376455_Halophila_spinulosa:0.0000020901)87:0.1156356763,376510_Lemna_disperma:0.2759661673)40:0.0265241713,376462_Maundia_triglochinoides:0.2389836153)52:0.0472145388)97:0.0654753221,376460_Hydrocleys_nymphoides:0.2003921742)97:0.0650872062,376488_Sagittaria_platyphylla:0.0513677633)
(376417_Alisma_plantago_aquatica:0.0898801877,(((((((((((376418_Althenia_australis:0.0139193657,376424_Althenia_sp:0.0206206661)100:0.0056473048,(((376420_Althenia_cylindrocarpa:0.0741027172,376423_Althenia_preissii:0.0000010000)97:0.0000021732,376422_Althenia_patentifolia:0.0000010000)100:0.0341560189,376421_Althenia_marina:0.0130555867)99:0.0041233884)100:0.0391613067,376505_Zannichellia_palustris:0.1406934035)100:0.0755706259,(((((376473_Potamogeton_australiensis:0.0000010000,376482_Potamogeton_tricarinatus:0.0076439998)33:0.0000020136,376479_Potamogeton_reduncus:0.0105033934)30:0.0000021756,(376475_Potamogeton_drummondii:0.0000010000,(376480_Potamogeton_sulcatus:0.0027208500,376481_Potamogeton_tepperi:0.0000010000)94:0.0000016082)92:0.0056100408)85:0.0065493546,(376476_Potamogeton_ochreatus:0.0225625347,376478_Potamogeton_perfoliatus:0.0201231339)77:0.0073987053)100:0.0354639001,376489_Stuckenia_pectinata:0.0528371634)100:0.0523403550)99:0.0932204155,376462_Maundia_triglochinoides:0.2215279275)41:0.0396609239,((((((376425_Amphibolis_antarctica:0.1361152062,376426_Amphibolis_griffithii:0.0080917265)100:0.0439349424,(376492_Thalassodendron_ciliatum:0.0094795599,376493_Thalassodendron_pachyrhizum:0.0105419991)100:0.0425967018)98:0.0275864686,(376444_Cymodocea_serrulata:0.1445053170,376490_Syringodium_isoetifolium:0.1000051859)99:0.0474243468)100:0.0523039135,((376466_Posidonia_angustifolia:0.0045802613,(376467_Posidonia_australis:0.0028003394,((376468_Posidonia_coriacea:0.0000010000,376471_Posidonia_robertsoniae:0.0000010000)100:0.0066203683,376470_Posidonia_ostenfeldii:0.0041732975)96:0.0075207053)93:0.0121977618)61:0.0000029760,376472_Posidonia_sinuosa:0.0051438370)100:0.1552878990)83:0.0306441476,((376483_Ruppia_maritima:0.0298783712,376485_Ruppia_polycarpa:0.0484481154)99:0.0353498677,376484_Ruppia_megacarpa:0.0170769907)100:0.1117055675)100:0.0989212933,((((376435_Cycnogeton_alcockia:0.0075356930,376436_Cycnogeton_dubium:0.0059143877)89:0.0000010000,376438_Cycnogeton_lineare:0.0042249130)100:0.0202640568,(376439_Cycnogeton_microtuberosum:0.1018480171,376441_Cycnogeton_procerum:0.0047313955)99:0.0177881647)100:0.0926171193,(376494_Triglochin_hexagona:0.0435426275,((376495_Triglochin_isingiana:0.0066058252,376499_Triglochin_nana:0.1116113723)99:0.0441924659,((376497_Triglochin_minutissima:0.0362825888,376500_Triglochin_stowardii:0.1485788740)95:0.0236461149,376501_Triglochin_trichophora:0.0465252179)88:0.0105320199)100:0.0822161520)100:0.2650738493)100:0.1392163553)24:0.0484664992)40:0.0556947404,(376457_Heterozostera_nigricaulis:0.0004823477,(376458_Heterozostera_polychlamys:0.0155125073,376507_Zostera_muelleri:0.2235125170)60:0.0160843828)100:0.2456060926)53:0.0563011318,(((376433_Blyxa_japonica:0.1357631564,376446_Egeria_densa:0.2690111520)95:0.0664521552,(376461_Limnobium_laevigatum:0.2610369888,376506_Vallisneria_nana:0.1971523777)87:0.0757044259)90:0.0658378922,(376454_Halophila_decipiens:0.1769509343,376455_Halophila_spinulosa:0.0000024740)95:0.0547098838)79:0.1504263046)37:0.0390596541,((((376498_Aff_Plantago:0.2216907568,376508_Ceratophyllum_demersum:0.2126059811)100:0.1602272349,376511_Typhonium_alismifolium:0.0924561380)100:0.1316690263,376509_Zantedeschia_aethiopica:0.1902608676)100:0.1391808720,376510_Lemna_disperma:0.3123770121)84:0.0840454280)70:0.0434476166,((376427_Aponogeton_bullosus:0.0000020161,376429_Aponogeton_elongatus:0.0053152912)100:0.0209125019,376430_Aponogeton_tofus:0.0000024894)100:0.4431188349)97:0.1021628230,376488_Sagittaria_platyphylla:0.0853102793)94:0.0969906572,376460_Hydrocleys_nymphoides:0.1500237608)
(376417_Alisma_plantago_aquatica:0.1051892533,(((((((((376418_Althenia_australis:0.0059318560,((376420_Althenia_cylindrocarpa:0.0166689509,376423_Althenia_preissii:0.0000010000)100:0.0215417987,376421_Althenia_marina:0.0049593024)66:0.0000021026)98:0.0152886763,376505_Zannichellia_palustris:0.0516310760)100:0.0369181843,(((376473_Potamogeton_australiensis:0.0000010000,376482_Potamogeton_tricarinatus:0.0028751600)69:0.0031410588,((376476_Potamogeton_ochreatus:0.0132989021,376479_Potamogeton_reduncus:0.0076289387)58:0.0038058085,(376478_Potamogeton_perfoliatus:0.0253466693,(376480_Potamogeton_sulcatus:0.0000010000,376481_Potamogeton_tepperi:0.0000024795)97:0.0059283150)56:0.0055679083)28:0.0000024210)99:0.0349181470,376489_Stuckenia_pectinata:0.0300439091)97:0.0398692173)99:0.0376894765,(376457_Heterozostera_nigricaulis:0.0000025932,376458_Heterozostera_polychlamys:0.0222980481)100:0.1579741683)81:0.0215396344,(((((376425_Amphibolis_antarctica:0.0190625904,376426_Amphibolis_griffithii:0.0000021601)98:0.0220642181,376462_Maundia_triglochinoides:0.1239478862)49:0.0095964701,(376444_Cymodocea_serrulata:0.0271365504,376490_Syringodium_isoetifolium:0.0244919880)100:0.0327266465)31:0.0077791071,(376492_Thalassodendron_ciliatum:0.0148700605,376493_Thalassodendron_pachyrhizum:0.0134708654)68:0.0002122584)71:0.0457227764,(((376467_Posidonia_australis:0.0081937908,376470_Posidonia_ostenfeldii:0.0000010000)100:0.0419459675,(376468_Posidonia_coriacea:0.0000010000,376471_Posidonia_robertsoniae:0.0000010000)81:0.0000026300)100:0.0774685734,((376483_Ruppia_maritima:0.0156218754,376485_Ruppia_polycarpa:0.0226034723)96:0.0067563503,376484_Ruppia_megacarpa:0.0212497010)100:0.0496889404)73:0.0070367695)76:0.0585534913)64:0.0333636812,((((376435_Cycnogeton_alcockia:0.0000024136,(376439_Cycnogeton_microtuberosum:0.0000010000,376441_Cycnogeton_procerum:0.0030473340)99:0.0153521539)60:0.0033030853,376436_Cycnogeton_dubium:0.0162505071)37:0.0000020675,376438_Cycnogeton_lineare:0.0000023103)100:0.0514880122,(376494_Triglochin_hexagona:0.0241284086,((376495_Triglochin_isingiana:0.0000010000,376499_Triglochin_nana:0.0163090142)99:0.0153151470,((376497_Triglochin_minutissima:0.0121552915,376500_Triglochin_stowardii:0.0126270608)99:0.0113743656,376501_Triglochin_trichophora:0.0193579794)98:0.0057765687)100:0.0478732579)100:0.1055744800)97:0.0458693679)73:0.0560228915,((376498_Aff_Plantago:0.1945396635,376508_Ceratophyllum_demersum:0.1547080307)100:0.1059666801,((376509_Zantedeschia_aethiopica:0.0471791461,376511_Typhonium_alismifolium:0.0594639677)96:0.0258877843,376510_Lemna_disperma:0.1924436315)96:0.0397128761)92:0.0471187430)72:0.0352228463,((((376433_Blyxa_japonica:0.0292892021,376446_Egeria_densa:0.0430338183)79:0.0134142269,(376454_Halophila_decipiens:0.0699642117,376455_Halophila_spinulosa:0.0180617260)87:0.0159047708)38:0.0280904983,376506_Vallisneria_nana:0.0916715202)69:0.0535834699,376461_Limnobium_laevigatum:0.1172535069)85:0.0544356287)98:0.0595961922,376460_Hydrocleys_nymphoides:0.0746118688)61:0.0150141513,376488_Sagittaria_platyphylla:0.0355715349)
(376416_Alisma_lanceolatum:0.0954048240,(((((((((((376418_Althenia_australis:0.0000010000,376424_Althenia_sp:0.0131687342)100:0.0274549820,(((376420_Althenia_cylindrocarpa:0.0000010000,376423_Althenia_preissii:0.0000010000)100:0.0079713538,376422_Althenia_patentifolia:0.0268758958)100:0.0089915393,376421_Althenia_marina:0.0097159233)87:0.0064106711)100:0.0654581430,376505_Zannichellia_palustris:0.0546917533)95:0.0292614448,376489_Stuckenia_pectinata:0.0142917635)97:0.0346277234,((((((376473_Potamogeton_australiensis:0.0048192098,376475_Potamogeton_drummondii:0.0048281284)90:0.0000024644,376479_Potamogeton_reduncus:0.0000010000)60:0.0000027129,376480_Potamogeton_sulcatus:0.0000010000)47:0.0000029953,(376474_Potamogeton_crispus:0.0065978112,376478_Potamogeton_perfoliatus:0.0082460947)97:0.0041170119)80:0.1134403272,(376481_Potamogeton_tepperi:0.0000010000,376482_Potamogeton_tricarinatus:0.0000010000)99:0.0135713020)96:0.0073894738,(376476_Potamogeton_ochreatus:0.0110541358,376477_Potamogeton_octandrus:0.0000021837)83:0.0072498230)81:0.0075944689)100:0.0703338132,(376457_Heterozostera_nigricaulis:0.0238403986,376458_Heterozostera_polychlamys:0.0000028928)100:0.2046426879)47:0.0525667362,((((376435_Cycnogeton_alcockia:0.0153031114,(376436_Cycnogeton_dubium:0.0047245873,376438_Cycnogeton_lineare:0.0123556821)85:0.0006116490)99:0.0503907202,376441_Cycnogeton_procerum:0.0064996600)77:0.0065774930,376439_Cycnogeton_microtuberosum:0.0000021388)100:0.1081198579,(((376466_Posidonia_angustifolia:0.0000021942,(376468_Posidonia_coriacea:0.0032294510,376471_Posidonia_robertsoniae:0.0000010000)100:0.0114253274)100:0.0972920299,(((376483_Ruppia_maritima:0.0040102473,376486_Ruppia_sp:0.0038647114)100:0.0079784069,376484_Ruppia_megacarpa:0.0034015749)59:0.0040957042,376485_Ruppia_polycarpa:0.0267677171)100:0.1419814286)74:0.0363791124,(376492_Thalassodendron_ciliatum:0.0344261599,376493_Thalassodendron_pachyrhizum:0.0055852164)100:0.1284296939)67:0.0633312692)30:0.0287280432)18:0.0210940540,((376427_Aponogeton_bullosus:0.2132285847,(376509_Zantedeschia_aethiopica:0.1070829624,376511_Typhonium_alismifolium:0.0814755408)99:0.0752594344)70:0.0561676795,((((376433_Blyxa_japonica:0.0410041407,376464_Ottelia_alismoides:0.0843457913)99:0.0769090574,376446_Egeria_densa:0.0459384226)43:0.0184615412,376461_Limnobium_laevigatum:0.1643420502)89:0.0917073106,(((((376450_Halophila_capricorni:0.0543913660,(376451_Halophila_decipiens:0.0000010000,376454_Halophila_decipiens:0.0000010000)100:0.0028857739)99:0.0088208349,(376452_Halophila_minor:0.0136517322,376453_Halophila_ovalis:0.0086164988)100:0.1634401908)72:0.0146962481,(376455_Halophila_spinulosa:0.0115745845,376456_Halophila_tricostata:0.0034619904)100:0.0334077373)100:0.0445990434,376491_Thalassia_hemprichii:0.0813101684)100:0.0918746985,(376459_Hydrilla_verticillata:0.2209644535,376463_Najas_tenuifolia:0.1106690180)72:0.0520151539)65:0.0503318786)40:0.0332859110)41:0.0493671509)27:0.0312774401,376462_Maundia_triglochinoides:0.2568423736)38:0.0292299872,(376494_Triglochin_hexagona:0.0913804817,((376495_Triglochin_isingiana:0.0044944536,376499_Triglochin_nana:0.0020540406)100:0.0318987310,((376497_Triglochin_minutissima:0.1010167312,376501_Triglochin_trichophora:0.0559848944)95:0.0069951408,376500_Triglochin_stowardii:0.0318995060)93:0.0188785630)100:0.0544320593)100:0.1468939117)63:0.0808008237,(376498_Aff_Plantago:0.1617612298,376508_Ceratophyllum_demersum:0.1336239041)100:0.1279069120)95:0.0549995434,376488_Sagittaria_platyphylla:0.0857445626)
(376416_Alisma_lanceolatum:0.2558786109,(((((((((((376418_Althenia_australis:0.0000025117,376424_Althenia_sp:0.0188331826)100:0.0538117624,376421_Althenia_marina:0.0233814342)84:0.0050261843,376507_Zostera_muelleri:0.0422326025)87:0.0180047762,((376420_Althenia_cylindrocarpa:0.0140652131,376422_Althenia_patentifolia:0.0251530831)93:0.0066042154,376423_Althenia_preissii:0.0214639082)99:0.0197357294)100:0.0689141611,376505_Zannichellia_palustris:0.1671972933)98:0.0903117741,376489_Stuckenia_pectinata:0.0670626857)56:0.0458899075,(((((((376473_Potamogeton_australiensis:0.0089842168,(376474_Potamogeton_crispus:0.0057607522,376478_Potamogeton_perfoliatus:0.0097658431)93:0.0029584620)93:0.0302831629,376475_Potamogeton_drummondii:0.0050679680)89:0.0327796611,376479_Potamogeton_reduncus:0.0000023442)50:0.0000024243,(376481_Potamogeton_tepperi:0.0807269453,376482_Potamogeton_tricarinatus:0.0000022965)100:0.0940126882)91:0.0268673545,376480_Potamogeton_sulcatus:0.0057688546)95:0.0223776548,376477_Potamogeton_octandrus:0.1426024544)65:0.0080744994,376476_Potamogeton_ochreatus:0.0111257442)100:0.0788737032)100:0.1907007720,(376488_Sagittaria_platyphylla:0.1776882610,((376494_Triglochin_hexagona:0.0990801393,((376495_Triglochin_isingiana:0.0014279001,376499_Triglochin_nana:0.0016562446)100:0.0339018860,(((376496_Triglochin_longicarpa:0.0273015105,376501_Triglochin_trichophora:0.0727451968)45:0.0069575865,376500_Triglochin_stowardii:0.0380947989)81:0.0091689580,376497_Triglochin_minutissima:0.0452266032)89:0.0124474438)100:0.0839653679)100:0.1959448112,376498_Aff_Plantago:0.2315955314)99:0.0893334878)99:0.1458828687)16:0.0345575103,((((376425_Amphibolis_antarctica:0.0000023514,376426_Amphibolis_griffithii:0.0101781863)100:0.0879489180,(376492_Thalassodendron_ciliatum:0.0352073316,376493_Thalassodendron_pachyrhizum:0.0067948070)100:0.0693762835)100:0.1533438097,((376466_Posidonia_angustifolia:0.0000026583,((376467_Posidonia_australis:0.0325658378,((376469_Posidonia_denhartogii:0.0106360800,376472_Posidonia_sinuosa:0.0000022257)93:0.0000027844,376470_Posidonia_ostenfeldii:0.0000028785)99:0.0120518140)100:0.1936681851,(376468_Posidonia_coriacea:0.0025802129,376471_Posidonia_robertsoniae:0.0045334877)99:0.0043341637)98:0.0097278723)100:0.1641383091,(((376483_Ruppia_maritima:0.0086616276,(376486_Ruppia_sp:0.0029337831,376487_Ruppia_tuberosa:0.0084862883)92:0.0000658897)99:0.0119118017,376485_Ruppia_polycarpa:0.0272177288)47:0.0057631785,376484_Ruppia_megacarpa:0.0000026707)100:0.2451769977)94:0.0712971463)98:0.1038863544,376462_Maundia_triglochinoides:0.1784441725)74:0.0657947864)28:0.0709596817,(((((376433_Blyxa_japonica:0.1002509167,376464_Ottelia_alismoides:0.0625700357)99:0.0880190304,376461_Limnobium_laevigatum:0.1994627486)93:0.0346596389,376446_Egeria_densa:0.4667858923)88:0.1074108234,(((((376450_Halophila_capricorni:0.1572819998,(376451_Halophila_decipiens:0.0000021079,(376454_Halophila_decipiens:0.0000022217,376491_Thalassia_hemprichii:0.1513545688)100:0.1037993980)98:0.0104621530)88:0.0236684170,(376455_Halophila_spinulosa:0.0330334485,376456_Halophila_tricostata:0.0056140748)99:0.0475639631)57:0.0246275926,(376452_Halophila_minor:0.0534669257,376453_Halophila_ovalis:0.0000024323)98:0.0028425505)100:0.2162614727,376459_Hydrilla_verticillata:0.2084996642)85:0.0483840249,376463_Najas_tenuifolia:0.1409033020)97:0.0872753073)76:0.0542275500,((376435_Cycnogeton_alcockia:0.0507765195,((376436_Cycnogeton_dubium:0.0000021121,376437_Cycnogeton_huegelii:0.1477526110)84:0.0120968720,376438_Cycnogeton_lineare:0.0039240852)56:0.0115060510)83:0.0314915632,(376439_Cycnogeton_microtuberosum:0.0103625366,376441_Cycnogeton_procerum:0.0108431468)99:0.0382546872)100:0.2915393832)38:0.0714264556)33:0.0640187876,((376427_Aponogeton_bullosus:0.1898413486,(376509_Zantedeschia_aethiopica:0.1236615940,376511_Typhonium_alismifolium:0.0434850544)100:0.2113517307)85:0.0523905822,376508_Ceratophyllum_demersum:0.3483689196)68:0.0541691158)46:0.0831566760,(376457_Heterozostera_nigricaulis:0.0128394467,376458_Heterozostera_polychlamys:0.0145354090)100:0.3054618290)
(376416_Alisma_lanceolatum:0.0472270182,((((((((((376418_Althenia_australis:0.0000010000,376424_Althenia_sp:0.0139629125)100:0.0187857654,(((376420_Althenia_cylindrocarpa:0.0000010000,376423_Althenia_preissii:0.0000010000)96:0.0000010000,376507_Zostera_muelleri:0.0000010000)100:0.0046461238,376422_Althenia_patentifolia:0.0000010000)100:0.0047197873)92:0.0045859438,376421_Althenia_marina:0.0048162037)100:0.0205204871,376505_Zannichellia_palustris:0.0316308671)94:0.0091706632,376489_Stuckenia_pectinata:0.0125405438)97:0.0108539704,(((376473_Potamogeton_australiensis:0.0000010000,376475_Potamogeton_drummondii:0.0000010000)85:0.0000010000,(((376474_Potamogeton_crispus:0.0045893609,376478_Potamogeton_perfoliatus:0.0093548709)96:0.0046699908,(376480_Potamogeton_sulcatus:0.0000010000,(376481_Potamogeton_tepperi:0.0000010000,376482_Potamogeton_tricarinatus:0.0000010000)99:0.0125302171)29:0.0000010000)30:0.0000010000,376479_Potamogeton_reduncus:0.0000010000)58:0.0000010000)96:0.0061623618,(376476_Potamogeton_ochreatus:0.0000010000,376477_Potamogeton_octandrus:0.0000010000)97:0.0046274203)95:0.0061212219)98:0.0224707664,(376457_Heterozostera_nigricaulis:0.0045241897,376458_Heterozostera_polychlamys:0.0000010000)100:0.0889899537)84:0.0184919923,(((((376425_Amphibolis_antarctica:0.0000023402,376426_Amphibolis_griffithii:0.0000010000)95:0.0110282781,(376492_Thalassodendron_ciliatum:0.0373976548,376493_Thalassodendron_pachyrhizum:0.0112086896)97:0.0096432369)100:0.0508872479,((376466_Posidonia_angustifolia:0.0000010000,((376467_Posidonia_australis:0.0102852645,(376470_Posidonia_ostenfeldii:0.0000010000,376472_Posidonia_sinuosa:0.0000010000)67:0.0000010000)86:0.0000010000,(376468_Posidonia_coriacea:0.0046887331,376471_Posidonia_robertsoniae:0.0000010000)88:0.0000010000)99:0.0066687112)81:0.0000010000,376469_Posidonia_denhartogii:0.0000010000)100:0.0405326810)83:0.0084025018,((((376444_Cymodocea_serrulata:0.2950553749,376485_Ruppia_polycarpa:0.0000010000)90:0.0236247628,376484_Ruppia_megacarpa:0.0000010000)61:0.0000026611,(376483_Ruppia_maritima:0.0000010000,(376486_Ruppia_sp:0.0056394874,376487_Ruppia_tuberosa:0.0000010000)78:0.0000022904)91:0.0062716137)88:0.0566620698,(376494_Triglochin_hexagona:0.0538556123,(((376495_Triglochin_isingiana:0.0024628697,376499_Triglochin_nana:0.0000010000)99:0.0124047301,(376496_Triglochin_longicarpa:0.0088905113,(376497_Triglochin_minutissima:0.0561309437,376501_Triglochin_trichophora:0.0280183048)83:0.0000020312)92:0.0062044557)83:0.0047413565,376500_Triglochin_stowardii:0.0055817245)98:0.0315699491)100:0.1225658057)77:0.0253541528)89:0.0330749189,376462_Maundia_triglochinoides:0.0684492196)83:0.0254293273)52:0.0157493497,((376427_Aponogeton_bullosus:0.1062777304,(376509_Zantedeschia_aethiopica:0.0454641794,376511_Typhonium_alismifolium:0.0219877097)99:0.0603728572)50:0.0361386099,(((((376433_Blyxa_japonica:0.0243340181,376464_Ottelia_alismoides:0.0508287877)99:0.0229881745,376446_Egeria_densa:0.0663937799)87:0.0176441108,376461_Limnobium_laevigatum:0.0991600663)88:0.0380021470,((((((376450_Halophila_capricorni:0.0813524995,(376452_Halophila_minor:0.0055394696,376453_Halophila_ovalis:0.0000010000)98:0.0092667535)71:0.0000010000,376451_Halophila_decipiens:0.0000010000)77:0.0140636888,376454_Halophila_decipiens:0.0000010000)74:0.0148884795,(376455_Halophila_spinulosa:0.0163429659,376456_Halophila_tricostata:0.0047721482)98:0.0054147254)75:0.0303299925,376491_Thalassia_hemprichii:0.0290606948)99:0.0429146437,(376459_Hydrilla_verticillata:0.1616495896,376463_Najas_tenuifolia:0.0608464560)73:0.0270845882)97:0.0468472049)52:0.0167950821,((376435_Cycnogeton_alcockia:0.0046165243,((376436_Cycnogeton_dubium:0.0000010000,376437_Cycnogeton_huegelii:0.0000010000)77:0.0054590047,376438_Cycnogeton_lineare:0.0000023749)82:0.0051176528)99:0.0208914591,(376439_Cycnogeton_microtuberosum:0.0000010000,376441_Cycnogeton_procerum:0.0046183010)86:0.0000028459)98:0.0483561281)25:0.0120152888)43:0.0139995742)79:0.0364392252,(376498_Aff_Plantago:0.1370429656,376508_Ceratophyllum_demersum:0.0992980184)97:0.0572684850)98:0.0357262931,376488_Sagittaria_platyphylla:0.0861883653)
(376418_Althenia_australis:0.0000020297,(((((376420_Althenia_cylindrocarpa:0.0000010000,376498_Aff_Plantago:0.3451987541)45:0.0000023849,376422_Althenia_patentifolia:0.0000010000)62:0.0125662558,((((((((376425_Amphibolis_antarctica:0.0054066952,376426_Amphibolis_griffithii:0.0235288709)100:0.0366220464,(376492_Thalassodendron_ciliatum:0.0092020185,376493_Thalassodendron_pachyrhizum:0.0350366697)63:0.0048804851)72:0.0136137047,376490_Syringodium_isoetifolium:0.0194877799)98:0.0566829319,((376483_Ruppia_maritima:0.0449079147,376485_Ruppia_polycarpa:0.0000027481)99:0.0286250986,376484_Ruppia_megacarpa:0.0008293322)97:0.0792341759)56:0.0231279232,(376471_Posidonia_robertsoniae:0.0000010000,376472_Posidonia_sinuosa:0.0000020236)98:0.0285410534)47:0.0204851772,376468_Posidonia_coriacea:0.1741979327)47:0.0253681008,((376427_Aponogeton_bullosus:0.1545992907,((((((376435_Cycnogeton_alcockia:0.0038677961,376436_Cycnogeton_dubium:0.0172617658)62:0.0000026202,(376437_Cycnogeton_huegelii:0.0000010000,(376438_Cycnogeton_lineare:0.0000021770,376441_Cycnogeton_procerum:0.0000028458)65:0.0000022403)96:0.0099606827)90:0.0343646853,376439_Cycnogeton_microtuberosum:0.0303008474)91:0.0257695225,(((376479_Potamogeton_reduncus:0.6455317437,376500_Triglochin_stowardii:0.0000020059)74:0.0611264412,((((376495_Triglochin_isingiana:0.0000010000,376499_Triglochin_nana:0.0000010000)93:0.0000022250,376502_Triglochin_turrifera:0.0546366594)97:0.0106811837,(376496_Triglochin_longicarpa:0.0112389033,376501_Triglochin_trichophora:0.0110446071)13:0.0000022735)13:0.0000020179,376497_Triglochin_minutissima:0.0106887229)71:0.0171485972)77:0.0162652418,376494_Triglochin_hexagona:0.0294168395)87:0.1011252222)76:0.0511046934,376462_Maundia_triglochinoides:0.1121071461)59:0.0297767327,((376488_Sagittaria_platyphylla:0.4168534141,376508_Ceratophyllum_demersum:0.1838950943)62:0.0638619027,(376509_Zantedeschia_aethiopica:0.0594875661,(376510_Lemna_disperma:0.1819885526,376511_Typhonium_alismifolium:0.0614061067)32:0.0133341129)62:0.0344771510)89:0.1108093145)46:0.0187591037)45:0.0257431764,(((376474_Potamogeton_crispus:0.0295238227,(((376475_Potamogeton_drummondii:0.0000010000,376482_Potamogeton_tricarinatus:0.0000010000)51:0.0000025352,376481_Potamogeton_tepperi:0.0000010000)97:0.0062904955,376476_Potamogeton_ochreatus:0.0176773839)95:0.0158803813)78:0.0143342885,376505_Zannichellia_palustris:0.1647135586)84:0.0119479690,376489_Stuckenia_pectinata:0.0169888903)89:0.0830367242)35:0.0191761084)60:0.0458763487,((376457_Heterozostera_nigricaulis:0.0000010000,376458_Heterozostera_polychlamys:0.0000010000)99:0.0163495182,376507_Zostera_muelleri:0.0110702736)99:0.0944102005)83:0.1379107273)14:0.0000023724,376421_Althenia_marina:0.0000024366)15:0.0000025246,376423_Althenia_preissii:0.0116939105)98:0.0290982104,376424_Althenia_sp:0.0000020397)
(376418_Althenia_australis:0.0035063501,((((376420_Althenia_cylindrocarpa:0.0049284782,376422_Althenia_patentifolia:0.0117905003)99:0.0163589982,376423_Althenia_preissii:0.0121493112)96:0.0209355365,((((((((((376425_Amphibolis_antarctica:0.0609092689,((376426_Amphibolis_griffithii:0.0791900146,376490_Syringodium_isoetifolium:0.1434714658)87:0.0296634889,376493_Thalassodendron_pachyrhizum:0.0191660440)100:0.1888720409)96:0.0047901858,376492_Thalassodendron_ciliatum:0.0089986564)99:0.0672858301,376468_Posidonia_coriacea:0.1644305362)49:0.0206389498,(376483_Ruppia_maritima:0.0582580466,(376484_Ruppia_megacarpa:0.1904454285,376485_Ruppia_polycarpa:0.0353197646)95:0.0149198285)100:0.1186355272)81:0.0577229429,(((376427_Aponogeton_bullosus:0.1518237499,376488_Sagittaria_platyphylla:0.4383233334)79:0.0652305873,(((376479_Potamogeton_reduncus:0.9147354941,376510_Lemna_disperma:0.2028478325)39:0.0287203890,376508_Ceratophyllum_demersum:0.2880046502)37:0.0544559241,(376509_Zantedeschia_aethiopica:0.1046755185,376511_Typhonium_alismifolium:0.1032686523)100:0.1427616351)46:0.0755148455)45:0.0297869380,(((376474_Potamogeton_crispus:0.0187217292,(((376475_Potamogeton_drummondii:0.0000010000,376481_Potamogeton_tepperi:0.0000010000)100:0.0076346027,376482_Potamogeton_tricarinatus:0.0000010000)98:0.0093127430,376476_Potamogeton_ochreatus:0.0595400137)97:0.0276017875)98:0.0843538829,376489_Stuckenia_pectinata:0.2612163832)94:0.0714118513,376505_Zannichellia_palustris:0.1015739073)99:0.0910019069)46:0.0824040148)28:0.0431565184,(((376435_Cycnogeton_alcockia:0.0060531510,(((376436_Cycnogeton_dubium:0.0088415950,376439_Cycnogeton_microtuberosum:0.0532562194)99:0.0257350196,376437_Cycnogeton_huegelii:0.0000027838)93:0.0381317789,376438_Cycnogeton_lineare:0.0000023400)86:0.0024045396)82:0.0031421602,376441_Cycnogeton_procerum:0.1852414261)100:0.0730089198,((376494_Triglochin_hexagona:0.0413263685,376500_Triglochin_stowardii:0.0783172213)85:0.0029880546,((((376495_Triglochin_isingiana:0.0000029698,376499_Triglochin_nana:0.0000027094)99:0.0235022096,376501_Triglochin_trichophora:0.0104606322)73:0.0130347662,(376496_Triglochin_longicarpa:0.0178482855,376497_Triglochin_minutissima:0.0075933102)95:0.0036533028)59:0.0160233167,376502_Triglochin_turrifera:0.0405835274)100:0.2359169990)96:0.1244933260)95:0.0849358508)34:0.0754075172,376462_Maundia_triglochinoides:0.2115421727)35:0.0588690769,(376471_Posidonia_robertsoniae:0.2956030718,376472_Posidonia_sinuosa:0.0000020386)99:0.0703373824)41:0.0425228772,((376457_Heterozostera_nigricaulis:0.0000010000,376458_Heterozostera_polychlamys:0.0128235378)99:0.0332736090,376507_Zostera_muelleri:0.0026879162)100:0.2605208755)42:0.0807562809,376498_Aff_Plantago:0.4609186866)99:0.1673112167)89:0.0078612786,376421_Althenia_marina:0.0129575604)100:0.0511294068,376424_Althenia_sp:0.0000010000)
(376418_Althenia_australis:0.0000020208,((376420_Althenia_cylindrocarpa:0.0000010000,376422_Althenia_patentifolia:0.0000010000)86:0.0112500222,(376421_Althenia_marina:0.0000010000,(376423_Althenia_preissii:0.0060368320,((((((((((376425_Amphibolis_antarctica:0.0048079138,376426_Amphibolis_griffithii:0.0240897261)100:0.0320051322,376493_Thalassodendron_pachyrhizum:0.0225208194)68:0.0053872565,376490_Syringodium_isoetifolium:0.0212538072)64:0.0117935976,376492_Thalassodendron_ciliatum:0.0083857563)96:0.0531409756,(376468_Posidonia_coriacea:0.0637273261,((376483_Ruppia_maritima:0.0449608220,376485_Ruppia_polycarpa:0.0000021181)97:0.0204889858,376484_Ruppia_megacarpa:0.0146693038)99:0.0730234321)60:0.0138555059)58:0.0142130647,(376471_Posidonia_robertsoniae:0.0000020495,376472_Posidonia_sinuosa:0.0000028263)98:0.0357245450)84:0.0406306788,(((376474_Potamogeton_crispus:0.0299655220,(((376475_Potamogeton_drummondii:0.0000010000,376481_Potamogeton_tepperi:0.0000010000)39:0.0000010000,376482_Potamogeton_tricarinatus:0.0000010000)95:0.0064222383,376476_Potamogeton_ochreatus:0.0176288960)89:0.0156829369)82:0.0220101079,376489_Stuckenia_pectinata:0.0183962851)77:0.0369687021,376505_Zannichellia_palustris:0.0953428888)86:0.0359207155)48:0.0086441500,(376427_Aponogeton_bullosus:0.1573620704,((((((376435_Cycnogeton_alcockia:0.0046198274,376436_Cycnogeton_dubium:0.0172217308)55:0.0000021199,((376437_Cycnogeton_huegelii:0.0000010000,376438_Cycnogeton_lineare:0.0000024928)60:0.0000025152,376441_Cycnogeton_procerum:0.0000021301)96:0.0078195482)88:0.0293254703,376439_Cycnogeton_microtuberosum:0.0320406889)90:0.0215629901,((376494_Triglochin_hexagona:0.0221108577,376500_Triglochin_stowardii:0.0772938174)44:0.0083950044,(((((376495_Triglochin_isingiana:0.0000010000,376499_Triglochin_nana:0.0000010000)95:0.0000022306,376502_Triglochin_turrifera:0.0544396406)91:0.0106431506,376496_Triglochin_longicarpa:0.0112213931)52:0.0000021960,376497_Triglochin_minutissima:0.0106524683)50:0.0000027790,376501_Triglochin_trichophora:0.0110063711)58:0.0322803640)96:0.0976628960)87:0.0461465317,(376462_Maundia_triglochinoides:0.0000025297,376479_Potamogeton_reduncus:1.1274980607)77:0.1106096506)50:0.0134573301,(376488_Sagittaria_platyphylla:0.2032875342,(376508_Ceratophyllum_demersum:0.2012504400,((376509_Zantedeschia_aethiopica:0.0581228395,376511_Typhonium_alismifolium:0.0683574813)71:0.0146883863,376510_Lemna_disperma:0.1702402833)85:0.0186658979)72:0.0300430919)52:0.0165540088)75:0.0192817428)61:0.0094138867)65:0.0380588350,((376457_Heterozostera_nigricaulis:0.0000010000,376458_Heterozostera_polychlamys:0.0000010000)98:0.0166560081,376507_Zostera_muelleri:0.0106265567)97:0.1005998582)91:0.0958612715,376498_Aff_Plantago:0.3286713971)75:0.0559505175)60:0.0079277696)57:0.0000027273)99:0.0237886679,376424_Althenia_sp:0.0000010000)
(376418_Althenia_australis:0.0029996965,((((((((376419_Althenia_bilocularis:0.0031903102,376484_Ruppia_megacarpa:0.0000010000)100:0.0285851531,((376483_Ruppia_maritima:0.0153373345,376487_Ruppia_tuberosa:0.0084869856)92:0.0151029940,376485_Ruppia_polycarpa:0.0138420094)87:0.0033343105)100:0.0794934891,(((376425_Amphibolis_antarctica:0.0000010000,376426_Amphibolis_griffithii:0.0000010000)100:0.0247454169,(376444_Cymodocea_serrulata:0.0557324296,(376492_Thalassodendron_ciliatum:0.0129214906,376493_Thalassodendron_pachyrhizum:0.0000010000)100:0.0373179846)92:0.0037962567)98:0.0867645655,(((376466_Posidonia_angustifolia:0.0000010000,376472_Posidonia_sinuosa:0.0000010000)33:0.0000010000,376468_Posidonia_coriacea:0.0000010000)76:0.0000010000,376471_Posidonia_robertsoniae:0.0000010000)100:0.0915952147)97:0.0700294869)100:0.1067772193,(((376435_Cycnogeton_alcockia:0.0000020288,(376436_Cycnogeton_dubium:0.0034901544,376438_Cycnogeton_lineare:0.0888281085)82:0.0861740387)65:0.0171357039,(376437_Cycnogeton_huegelii:0.0000010000,(376439_Cycnogeton_microtuberosum:0.0000010000,376441_Cycnogeton_procerum:0.0000010000)32:0.0000010000)29:0.0121288970)100:0.0933336900,(376462_Maundia_triglochinoides:0.0205473134,(376494_Triglochin_hexagona:0.0374326709,((((376495_Triglochin_isingiana:0.0042200103,376499_Triglochin_nana:0.0032928099)98:0.0135272571,376496_Triglochin_longicarpa:0.0187940163)97:0.0059229867,(376501_Triglochin_trichophora:0.0150927225,376502_Triglochin_turrifera:0.0367651039)88:0.0038096580)54:0.0000010000,(376497_Triglochin_minutissima:0.0253561876,376500_Triglochin_stowardii:0.0274721740)92:0.0054240902)98:0.0242945158)100:0.0941537164)88:0.0400966986)81:0.0534205567)58:0.0198981528,(((376457_Heterozostera_nigricaulis:0.0060705540,376458_Heterozostera_polychlamys:0.0128355251)79:0.0174179204,376507_Zostera_muelleri:0.0072212278)100:0.1796302168,((376498_Aff_Plantago:0.2493369059,376508_Ceratophyllum_demersum:0.2033449621)49:0.0697851506,((376506_Vallisneria_nana:0.2281077025,376510_Lemna_disperma:0.2309021887)60:0.0666237622,(376509_Zantedeschia_aethiopica:0.1244840160,376511_Typhonium_alismifolium:0.0819637755)100:0.1322786716)30:0.0392350902)72:0.0592114479)63:0.0567255878)100:0.1537785303,(((((((376473_Potamogeton_australiensis:0.0555000273,376475_Potamogeton_drummondii:0.0031338506)64:0.0000010000,376479_Potamogeton_reduncus:0.0000010000)57:0.0000010000,((376480_Potamogeton_sulcatus:0.0000010000,376481_Potamogeton_tepperi:0.0000010000)82:0.0000010000,376482_Potamogeton_tricarinatus:0.0063064696)55:0.0000010000)98:0.0100694986,376476_Potamogeton_ochreatus:0.0218228666)72:0.0000010000,(376474_Potamogeton_crispus:0.2905604728,376477_Potamogeton_octandrus:0.0000020869)75:0.0114939783)43:0.0000010000,376478_Potamogeton_perfoliatus:0.0000010000)80:0.0244661320,376489_Stuckenia_pectinata:0.0225160562)79:0.0281254928)79:0.0274823287,376505_Zannichellia_palustris:0.1155360087)99:0.0353203310,((376420_Althenia_cylindrocarpa:0.0156939100,(376422_Althenia_patentifolia:0.0062677911,376423_Althenia_preissii:0.0000010000)97:0.0031909079)77:0.0052762935,376421_Althenia_marina:0.0187255657)83:0.0004390583)100:0.0434871551,376424_Althenia_sp:0.0213989850)
(376418_Althenia_australis:0.0085380805,(((((((((376419_Althenia_bilocularis:0.0000023407,376484_Ruppia_megacarpa:0.0057796958)100:0.0392984465,((376483_Ruppia_maritima:0.0091453141,376487_Ruppia_tuberosa:0.0064375581)98:0.0195240628,376485_Ruppia_polycarpa:0.0516443230)78:0.0130000346)100:0.2034801799,((((376425_Amphibolis_antarctica:0.0289516819,376426_Amphibolis_griffithii:0.0000017509)99:0.0332506465,(376492_Thalassodendron_ciliatum:0.0145305442,376493_Thalassodendron_pachyrhizum:0.0024603660)100:0.0639561343)57:0.0275031826,(376444_Cymodocea_serrulata:0.1500456311,376490_Syringodium_isoetifolium:0.2293490158)51:0.0624748879)99:0.0870300502,((((376466_Posidonia_angustifolia:0.0286200821,376469_Posidonia_denhartogii:0.0622234721)90:0.0001731891,376468_Posidonia_coriacea:0.0000010000)74:0.0000020245,376471_Posidonia_robertsoniae:0.0062791844)97:0.0175550265,376472_Posidonia_sinuosa:0.0089790417)100:0.1203261075)94:0.0311458004)100:0.1466129817,((376457_Heterozostera_nigricaulis:0.0147175227,376458_Heterozostera_polychlamys:0.0222080629)92:0.0252597029,376507_Zostera_muelleri:0.0203587473)100:0.4338130244)57:0.0673958907,((376435_Cycnogeton_alcockia:0.0312160531,376441_Cycnogeton_procerum:0.1710625253)85:0.0130674932,376439_Cycnogeton_microtuberosum:0.0064988809)99:0.2528013818)21:0.0627373939,(((((376433_Blyxa_japonica:0.3984407782,(376460_Hydrocleys_nymphoides:0.2899442411,(376461_Limnobium_laevigatum:0.1968754269,((376503_Vallisneria_australis:0.0068495548,376506_Vallisneria_nana:0.0078731054)99:0.0291794869,376504_Vallisneria_caulescens:0.0121323788)100:0.3159836227)99:0.1754735758)54:0.0351862094)52:0.0576235316,(376498_Aff_Plantago:0.3740191218,376508_Ceratophyllum_demersum:0.2831305505)39:0.0496233700)52:0.0794480916,376510_Lemna_disperma:0.3110642977)15:0.0206582489,(376509_Zantedeschia_aethiopica:0.2088765149,376511_Typhonium_alismifolium:0.1551295860)99:0.1145854028)90:0.1596990095,((376438_Cycnogeton_lineare:0.1496224109,376462_Maundia_triglochinoides:0.0988017744)71:0.1879018990,(376494_Triglochin_hexagona:0.0621183555,((((((376495_Triglochin_isingiana:0.0034336626,376499_Triglochin_nana:0.0069819010)100:0.0308581827,376496_Triglochin_longicarpa:0.0237545653)89:0.0044286524,376500_Triglochin_stowardii:0.0405437942)61:0.0000023650,376502_Triglochin_turrifera:0.0442319348)87:0.0169764309,376497_Triglochin_minutissima:0.0431747892)81:0.0041122210,376501_Triglochin_trichophora:0.0381873850)94:0.0476528322)100:0.1683522660)69:0.0955797738)41:0.0661301623)100:0.2294880119,((((((((376473_Potamogeton_australiensis:0.0329683583,376474_Potamogeton_crispus:0.4404462597)96:0.0586625962,376482_Potamogeton_tricarinatus:0.0041708225)78:0.0000027900,(376479_Potamogeton_reduncus:0.0000010000,(376480_Potamogeton_sulcatus:0.0000010000,376481_Potamogeton_tepperi:0.0000010000)98:0.0000010000)99:0.0073073211)86:0.0021996279,376475_Potamogeton_drummondii:0.0019978524)94:0.0144943422,376478_Potamogeton_perfoliatus:0.0044598983)80:0.0031748258,376476_Potamogeton_ochreatus:0.0221573947)68:0.0000029364,376477_Potamogeton_octandrus:0.0091031308)98:0.0965027898,376489_Stuckenia_pectinata:0.0495404565)99:0.1137117937)98:0.0705395846,376505_Zannichellia_palustris:0.1944133178)100:0.0980210628,((376420_Althenia_cylindrocarpa:0.0332802591,(376422_Althenia_patentifolia:0.0050906066,376423_Althenia_preissii:0.0000010000)100:0.0110406841)99:0.0058787081,376421_Althenia_marina:0.0292018835)100:0.0176203833)100:0.0419200906,376424_Althenia_sp:0.0198194581)
(376418_Althenia_australis:0.0000010000,(((((((((376419_Althenia_bilocularis:0.0000026461,376484_Ruppia_megacarpa:0.0000026269)100:0.0174588358,(376483_Ruppia_maritima:0.0134576568,376487_Ruppia_tuberosa:0.0353815744)94:0.0135770541)44:0.0000026174,376485_Ruppia_polycarpa:0.0049496060)100:0.0519220486,((((376425_Amphibolis_antarctica:0.0000010000,376426_Amphibolis_griffithii:0.0000010000)100:0.0317443168,(376444_Cymodocea_serrulata:0.0499733465,376490_Syringodium_isoetifolium:0.0242894268)99:0.0253558688)98:0.0116251537,(376492_Thalassodendron_ciliatum:0.0090810497,376493_Thalassodendron_pachyrhizum:0.0000010000)100:0.0328338795)96:0.0375246108,((((376435_Cycnogeton_alcockia:0.0000021520,(376437_Cycnogeton_huegelii:0.0000010000,(376439_Cycnogeton_microtuberosum:0.0000010000,376441_Cycnogeton_procerum:0.0051381056)70:0.0000010000)61:0.0000027530)50:0.0000016334,(376436_Cycnogeton_dubium:0.0070342692,376438_Cycnogeton_lineare:0.0244586255)100:0.0980496019)97:0.0387201483,((376498_Aff_Plantago:0.1950254815,376510_Lemna_disperma:0.1995410823)66:0.0436612727,((((376503_Vallisneria_australis:0.0000010000,376506_Vallisneria_nana:0.0000010000)78:0.0000024042,376504_Vallisneria_caulescens:0.0277775642)100:0.1255304293,376508_Ceratophyllum_demersum:0.1369120395)89:0.0512408258,(376509_Zantedeschia_aethiopica:0.0655115430,376511_Typhonium_alismifolium:0.0631737214)92:0.0372759421)81:0.0285453939)88:0.0641848762)67:0.0108949165,((376462_Maundia_triglochinoides:0.0174142181,(((376494_Triglochin_hexagona:0.0543662288,(376501_Triglochin_trichophora:0.0151030492,376502_Triglochin_turrifera:0.0134051693)78:0.0050954822)32:0.0000020369,(376496_Triglochin_longicarpa:0.0179079930,(376497_Triglochin_minutissima:0.0228674179,376500_Triglochin_stowardii:0.0228872437)77:0.0042992921)32:0.0000020849)58:0.0108798601,(376495_Triglochin_isingiana:0.0020749768,376499_Triglochin_nana:0.0046445842)67:0.0073028108)100:0.1005750868)92:0.0255052237,((((376466_Posidonia_angustifolia:0.0000010000,376468_Posidonia_coriacea:0.0000010000)42:0.0000022494,376472_Posidonia_sinuosa:0.0000010000)69:0.0000010000,376471_Posidonia_robertsoniae:0.0000010000)75:0.0000022864,376469_Posidonia_denhartogii:0.0357162562)99:0.0577245165)63:0.0139345951)64:0.0303094639)56:0.0092816572)76:0.0275194527,(((376457_Heterozostera_nigricaulis:0.0055248283,376458_Heterozostera_polychlamys:0.0122972419)96:0.0337694006,376507_Zostera_muelleri:0.0418196177)100:0.0882315258,(376460_Hydrocleys_nymphoides:0.0448551496,376461_Limnobium_laevigatum:0.1019577848)80:0.0132770884)66:0.0466643628)79:0.0575950141,((((((((376473_Potamogeton_australiensis:0.0144646516,376474_Potamogeton_crispus:0.3095385757)84:0.0629567393,376482_Potamogeton_tricarinatus:0.0000020955)75:0.0000020962,376479_Potamogeton_reduncus:0.0000010000)74:0.0044906592,((376475_Potamogeton_drummondii:0.0000010000,376480_Potamogeton_sulcatus:0.0000010000)16:0.0000010000,376481_Potamogeton_tepperi:0.0000010000)29:0.0000010000)81:0.0089492014,376477_Potamogeton_octandrus:0.0090916916)54:0.0000020073,376478_Potamogeton_perfoliatus:0.0000010000)63:0.0000021102,376476_Potamogeton_ochreatus:0.0090095951)79:0.0113655205,376489_Stuckenia_pectinata:0.0158747644)71:0.0183540832)94:0.0221216710,376505_Zannichellia_palustris:0.0626850606)72:0.0162965599,(376422_Althenia_patentifolia:0.0000010000,376423_Althenia_preissii:0.0000010000)94:0.0044492320)46:0.0000020667,(376420_Althenia_cylindrocarpa:0.0134235032,376421_Althenia_marina:0.0134899681)58:0.0000020556)100:0.0225454539,376424_Althenia_sp:0.0155231672)
(376421_Althenia_marina:0.0143086660,(376422_Althenia_patentifolia:0.0188410824,376423_Althenia_preissii:0.0205701745)100:0.0335857910,(376424_Althenia_sp:0.0338511548,(((((((376426_Amphibolis_griffithii:0.1263245747,376492_Thalassodendron_ciliatum:0.0501359219)100:0.1117004568,((376466_Posidonia_angustifolia:0.0030119787,376471_Posidonia_robertsoniae:0.0000010000)88:0.0034058913,376468_Posidonia_coriacea:0.0110228631)100:0.1106267384)85:0.0227526192,(((376483_Ruppia_maritima:0.0185066898,376485_Ruppia_polycarpa:0.0554019547)43:0.0063644499,376484_Ruppia_megacarpa:0.0083224992)65:0.0112624541,376487_Ruppia_tuberosa:0.0000027333)100:0.1552554453)77:0.0455199888,((376441_Cycnogeton_procerum:0.1160789703,(376494_Triglochin_hexagona:0.0792386655,(((376495_Triglochin_isingiana:0.0032069877,376499_Triglochin_nana:0.0036873098)100:0.0205659378,(376497_Triglochin_minutissima:0.0240342759,376500_Triglochin_stowardii:0.0248306899)92:0.0340482703)95:0.0205660614,376501_Triglochin_trichophora:0.0362939249)99:0.0337731322)100:0.0949965021)97:0.0635248415,(((376450_Halophila_capricorni:0.0000010000,(376451_Halophila_decipiens:0.0000010000,376454_Halophila_decipiens:0.0000010000)97:0.0012277181)100:0.0250854474,(376452_Halophila_minor:0.0021760614,376453_Halophila_ovalis:0.0132262853)98:0.0180025804)100:0.1671200299,376509_Zantedeschia_aethiopica:0.1684023531)97:0.0753287439)60:0.0238148252)96:0.0633233174,(376457_Heterozostera_nigricaulis:0.0603901903,376458_Heterozostera_polychlamys:0.0042691161)100:0.1539067623)100:0.0993685206,376489_Stuckenia_pectinata:0.0493649110)93:0.0335177294,376505_Zannichellia_palustris:0.1098110307)100:0.0361240624)98:0.0176763618)
(376418_Althenia_australis:0.1484972182,(((((((((((376419_Althenia_bilocularis:0.0000010000,376484_Ruppia_megacarpa:0.0000010000)100:0.0291993764,(376483_Ruppia_maritima:0.0269168823,376487_Ruppia_tuberosa:0.0177483203)99:0.0245708583)98:0.0445880575,376485_Ruppia_polycarpa:0.0530337414)100:0.2856213248,(((376426_Amphibolis_griffithii:0.0172561635,376490_Syringodium_isoetifolium:0.0806021258)100:0.1101220848,376492_Thalassodendron_ciliatum:0.0557445092)100:0.1103700665,((376466_Posidonia_angustifolia:0.0000023484,(376471_Posidonia_robertsoniae:0.0032876428,376472_Posidonia_sinuosa:0.0295950942)90:0.0000011550)100:0.1383356346,(376468_Posidonia_coriacea:0.0000010000,376469_Posidonia_denhartogii:0.0000010000)100:0.0884321306)100:0.1050799020)75:0.0190907105)96:0.0463705955,(((((376427_Aponogeton_bullosus:0.1288335856,(376429_Aponogeton_elongatus:0.0000010000,376430_Aponogeton_tofus:0.0000010000)100:0.1908173297)100:0.2749758557,376488_Sagittaria_platyphylla:0.2620782169)78:0.0894161023,(((376433_Blyxa_japonica:0.1274139796,((376459_Hydrilla_verticillata:0.1821327503,((376503_Vallisneria_australis:0.0165023844,376504_Vallisneria_caulescens:0.0454257491)95:0.0081865839,376506_Vallisneria_nana:0.0107045296)100:0.0912385134)47:0.0295049327,376463_Najas_tenuifolia:0.2663197847)47:0.0229845781)88:0.0565780506,((376455_Halophila_spinulosa:0.0403079434,376456_Halophila_tricostata:0.2484717092)98:0.1107262013,376491_Thalassia_hemprichii:0.1650233172)96:0.0608049697)97:0.1212179142,376511_Typhonium_alismifolium:0.3079112807)95:0.1161011977)98:0.1388625826,((376450_Halophila_capricorni:0.0023175637,(376451_Halophila_decipiens:0.0000010000,376454_Halophila_decipiens:0.0000010000)99:0.0010982379)100:0.0308822987,(376452_Halophila_minor:0.0052255265,376453_Halophila_ovalis:0.0136172505)99:0.0219100198)100:0.1379669067)89:0.0468389458,376509_Zantedeschia_aethiopica:0.2124946268)98:0.0791236465)75:0.0290231353,(((376435_Cycnogeton_alcockia:0.0032139296,376438_Cycnogeton_lineare:0.0280722098)100:0.1346845603,376441_Cycnogeton_procerum:0.0205946604)100:0.1554019295,(376494_Triglochin_hexagona:0.0861034175,(((376495_Triglochin_isingiana:0.0020594192,376499_Triglochin_nana:0.0248513722)100:0.0298861663,(((376496_Triglochin_longicarpa:0.0183757655,376502_Triglochin_turrifera:0.1790408806)92:0.0301590522,376500_Triglochin_stowardii:0.0064940608)74:0.0195707134,376497_Triglochin_minutissima:0.0252833525)80:0.0308598129)95:0.0203392170,376501_Triglochin_trichophora:0.0377372525)95:0.0309578486)100:0.1045673375)90:0.0639403606)99:0.0634019061,(376457_Heterozostera_nigricaulis:0.0787837604,376458_Heterozostera_polychlamys:0.0061070323)100:0.2066710332)99:0.0950274211,376489_Stuckenia_pectinata:0.0590879193)60:0.0392608426,(376480_Potamogeton_sulcatus:0.2209568775,376505_Zannichellia_palustris:0.1058214143)58:0.0934824262)44:0.0550984616,376421_Althenia_marina:0.0236962880)40:0.0219311192,(376422_Althenia_patentifolia:0.0225837498,376423_Althenia_preissii:0.0203037189)100:0.0619070756)42:0.0327399786,376424_Althenia_sp:0.0495806227)
(376418_Althenia_australis:0.0175813009,376421_Althenia_marina:0.0000024123,((376422_Althenia_patentifolia:0.0090077421,(376423_Althenia_preissii:0.0017285469,((((((376426_Amphibolis_griffithii:0.0037542136,(376492_Thalassodendron_ciliatum:0.0110074297,376493_Thalassodendron_pachyrhizum:0.0556053076)96:0.0189971014)100:0.0453752445,(((376466_Posidonia_angustifolia:0.0189994607,376469_Posidonia_denhartogii:0.0000010000)34:0.0000020868,376468_Posidonia_coriacea:0.0000010000)39:0.0000029152,376471_Posidonia_robertsoniae:0.0027159382)100:0.0505976526)93:0.0160244188,(((376483_Ruppia_maritima:0.0103631845,376484_Ruppia_megacarpa:0.0000010000)79:0.0048133774,376485_Ruppia_polycarpa:0.0150649873)77:0.0039990323,376487_Ruppia_tuberosa:0.0055662866)100:0.0824905606)73:0.0244286863,((((376427_Aponogeton_bullosus:0.0000020812,(376429_Aponogeton_elongatus:0.0000010000,376430_Aponogeton_tofus:0.0000010000)97:0.0088584061)99:0.0794318821,((376450_Halophila_capricorni:0.0000026908,(376451_Halophila_decipiens:0.0000010000,376454_Halophila_decipiens:0.0000010000)100:0.0013394912)100:0.0232921221,(376452_Halophila_minor:0.0104348648,376453_Halophila_ovalis:0.0122434618)99:0.0207218438)100:0.1407053641)47:0.0134373046,(376509_Zantedeschia_aethiopica:0.0861053384,376511_Typhonium_alismifolium:0.0622579458)77:0.0313562207)99:0.0593766777,(((376435_Cycnogeton_alcockia:0.0082360456,((376436_Cycnogeton_dubium:0.0000010000,376437_Cycnogeton_huegelii:0.0000010000)98:0.0082287835,376441_Cycnogeton_procerum:0.0270516347)39:0.0000020215)98:0.0087892881,376438_Cycnogeton_lineare:0.0000021072)97:0.0276727517,(376494_Triglochin_hexagona:0.0378432181,(((376495_Triglochin_isingiana:0.0049759414,((376496_Triglochin_longicarpa:0.0254103250,376502_Triglochin_turrifera:0.0336096055)95:0.0083562917,376499_Triglochin_nana:0.0020946907)29:0.0035938194)76:0.0199531222,(376497_Triglochin_minutissima:0.0118248153,376500_Triglochin_stowardii:0.0093142466)93:0.0076945337)86:0.0099185176,376501_Triglochin_trichophora:0.0199401530)95:0.0131899830)100:0.0531054269)95:0.0363940502)50:0.0122475901)90:0.0333946075,(376457_Heterozostera_nigricaulis:0.0162125977,376458_Heterozostera_polychlamys:0.0056327154)100:0.0705047665)78:0.0317101288,(((376474_Potamogeton_crispus:0.0090429032,((376476_Potamogeton_ochreatus:0.0000010000,(376479_Potamogeton_reduncus:0.0087483499,376480_Potamogeton_sulcatus:0.0000020018)98:0.0087593146)53:0.0000020692,376478_Potamogeton_perfoliatus:0.0087720018)70:0.0085325706)88:0.0413956440,376489_Stuckenia_pectinata:0.0322993150)48:0.0048239359,376505_Zannichellia_palustris:0.0256287582)49:0.0113641976)92:0.0162059907)63:0.0128996263)66:0.0105314112,376424_Althenia_sp:0.0234556945)88:0.0104062866)
(376424_Althenia_sp:0.0508020615,(((376426_Amphibolis_griffithii:0.0362479184,376492_Thalassodendron_ciliatum:0.0477388491)100:0.1668057733,376484_Ruppia_megacarpa:0.1677175632)97:0.1432543384,((((376441_Cycnogeton_procerum:0.1325811590,(((376495_Triglochin_isingiana:0.0000010000,376499_Triglochin_nana:0.0000021461)100:0.0374906754,376501_Triglochin_trichophora:0.0191728670)67:0.0024637760,376500_Triglochin_stowardii:0.0522175225)100:0.1785935914)69:0.0558163584,(376498_Aff_Plantago:0.2839155347,376510_Lemna_disperma:0.2650125680)72:0.0953604210)66:0.0570928749,376462_Maundia_triglochinoides:0.0994065998)76:0.0683518492,(376457_Heterozostera_nigricaulis:0.0000010000,376458_Heterozostera_polychlamys:0.0000010000)100:0.1344248912)49:0.0407210261)65:0.0430739689,(((((((376473_Potamogeton_australiensis:0.0000010000,376481_Potamogeton_tepperi:0.0065860124)45:0.0000021797,376475_Potamogeton_drummondii:0.0000010000)30:0.0000029492,376478_Potamogeton_perfoliatus:0.0000010000)33:0.0000023085,376482_Potamogeton_tricarinatus:0.0096600004)87:0.0097375938,376476_Potamogeton_ochreatus:0.0071074394)79:0.0091957816,376489_Stuckenia_pectinata:0.0368755343)70:0.0089740301,376505_Zannichellia_palustris:0.1150897325)45:0.0000026319)
(376416_Alisma_lanceolatum:0.2323181520,((376419_Althenia_bilocularis:0.2886779382,376461_Limnobium_laevigatum:0.1917955051)99:0.2047536306,((((((376424_Althenia_sp:0.1021333283,(((376473_Potamogeton_australiensis:0.0045902912,376475_Potamogeton_drummondii:0.0087653289)95:0.0117735151,376476_Potamogeton_ochreatus:0.0061210908)94:0.0297026521,376489_Stuckenia_pectinata:0.0520594223)94:0.0489520898)100:0.1082469450,376478_Potamogeton_perfoliatus:0.1845206296)86:0.0882698099,((376481_Potamogeton_tepperi:0.0047002886,376482_Potamogeton_tricarinatus:0.0076765998)84:0.0381679445,376505_Zannichellia_palustris:0.1941483956)66:0.0440712218)100:0.1527248338,(376457_Heterozostera_nigricaulis:0.0000010000,376458_Heterozostera_polychlamys:0.0019241687)100:0.1683422172)86:0.0400892197,((((376426_Amphibolis_griffithii:0.0705121574,376492_Thalassodendron_ciliatum:0.0450155607)100:0.2112587373,376484_Ruppia_megacarpa:0.3340741246)86:0.0836912045,376462_Maundia_triglochinoides:0.1506072117)64:0.0763578186,((376441_Cycnogeton_procerum:0.1892578520,((376495_Triglochin_isingiana:0.0775953606,376499_Triglochin_nana:0.0000022117)100:0.0467323668,(376500_Triglochin_stowardii:0.0054731981,376501_Triglochin_trichophora:0.1504675159)99:0.0362954408)100:0.2442474549)74:0.0530855741,(376498_Aff_Plantago:0.2781715477,376510_Lemna_disperma:0.4282211932)80:0.1569338447)72:0.0617006306)67:0.0400882298)96:0.2431216091,376509_Zantedeschia_aethiopica:0.3693996901)82:0.0364820100)98:0.1115224664,376460_Hydrocleys_nymphoides:0.1224787150)
(376419_Althenia_bilocularis:0.0854399843,((376424_Althenia_sp:0.0512939792,(((((((376473_Potamogeton_australiensis:0.0000010000,376481_Potamogeton_tepperi:0.0073898832)43:0.0000020102,376475_Potamogeton_drummondii:0.0000010000)51:0.0000025094,376478_Potamogeton_perfoliatus:0.0000010000)43:0.0000010000,376482_Potamogeton_tricarinatus:0.0096763046)90:0.0131855245,376476_Potamogeton_ochreatus:0.0069917337)82:0.0129341349,376489_Stuckenia_pectinata:0.0365574579)70:0.0028395124,376505_Zannichellia_palustris:0.0434052400)78:0.0082456483)86:0.0224103165,(376457_Heterozostera_nigricaulis:0.0000010000,376458_Heterozostera_polychlamys:0.0000010000)100:0.0947088501)61:0.0117802275,(((((376426_Amphibolis_griffithii:0.0314388184,376492_Thalassodendron_ciliatum:0.0280189077)81:0.0247575852,376484_Ruppia_megacarpa:0.1265972733)66:0.0319276401,(376498_Aff_Plantago:0.2168962960,376510_Lemna_disperma:0.2800124006)64:0.0660600553)36:0.0063198605,(376441_Cycnogeton_procerum:0.0576006766,((376495_Triglochin_isingiana:0.0000010000,376499_Triglochin_nana:0.0000010000)99:0.0125504722,(376500_Triglochin_stowardii:0.0234756325,376501_Triglochin_trichophora:0.0317776639)35:0.0000020676)100:0.1135939504)69:0.0419149545)45:0.0236376316,((376460_Hydrocleys_nymphoides:0.0545711123,376461_Limnobium_laevigatum:0.1177018568)71:0.0895160044,376462_Maundia_triglochinoides:0.0202736475)47:0.0754370285)41:0.0337039293)
(376416_Alisma_lanceolatum:0.0901926224,(((((((376418_Althenia_australis:0.0557403507,376421_Althenia_marina:0.0157498929)97:0.0061478753,((376420_Althenia_cylindrocarpa:0.0011557420,376423_Althenia_preissii:0.0031000791)95:0.0074365609,376422_Althenia_patentifolia:0.0030936118)99:0.0136885820)100:0.0437034715,376505_Zannichellia_palustris:0.0657839487)95:0.0295673150,(((376473_Potamogeton_australiensis:0.0038177122,(((376479_Potamogeton_reduncus:0.0000026005,376480_Potamogeton_sulcatus:0.0057343689)76:0.0040210579,376482_Potamogeton_tricarinatus:0.0000022823)61:0.0000021440,376481_Potamogeton_tepperi:0.0027988058)90:0.0078738858)86:0.0076562746,376476_Potamogeton_ochreatus:0.0042544801)90:0.0145088088,(376475_Potamogeton_drummondii:0.0000010000,376478_Potamogeton_perfoliatus:0.0163027996)43:0.0000027634)86:0.0174230224)55:0.0328251541,376489_Stuckenia_pectinata:0.0356287371)98:0.1193587515,((((((376425_Amphibolis_antarctica:0.0088931864,376426_Amphibolis_griffithii:0.0000028755)100:0.0191423588,(376492_Thalassodendron_ciliatum:0.0000023577,376493_Thalassodendron_pachyrhizum:0.0073829507)99:0.0080778313)99:0.0154467256,376490_Syringodium_isoetifolium:0.0363885683)100:0.0448109232,((376483_Ruppia_maritima:0.2402192710,376484_Ruppia_megacarpa:0.0097639199)86:0.0058835302,376485_Ruppia_polycarpa:0.0328830151)100:0.0848546752)98:0.0339182263,((((376466_Posidonia_angustifolia:0.0000010000,(376467_Posidonia_australis:0.0030185089,376471_Posidonia_robertsoniae:0.0267882702)69:0.0000022413)78:0.0000027048,376469_Posidonia_denhartogii:0.0000010000)72:0.0025954058,376468_Posidonia_coriacea:0.0063046350)95:0.0025398550,376470_Posidonia_ostenfeldii:0.1630856358)98:0.0308678660)99:0.0422536061,(((((376435_Cycnogeton_alcockia:0.0163078129,376436_Cycnogeton_dubium:0.0000024629)58:0.0080940100,376439_Cycnogeton_microtuberosum:0.0239319131)98:0.0172236236,(376446_Egeria_densa:0.1982230406,376462_Maundia_triglochinoides:0.0804339000)51:0.0134360770)47:0.0110150905,(376494_Triglochin_hexagona:0.0417679579,376499_Triglochin_nana:0.0509727565)100:0.0798390798)67:0.0911917652,376441_Cycnogeton_procerum:0.0246335424)49:0.1002104055)40:0.0334177342)36:0.0206031745,((((376427_Aponogeton_bullosus:0.0000029668,376430_Aponogeton_tofus:0.0000024684)100:0.1535908226,(((376432_Blyxa_octandra:0.0160663831,376433_Blyxa_japonica:0.0073302475)100:0.0747399435,(((((((376450_Halophila_capricorni:0.0036832110,(376451_Halophila_decipiens:0.0000010000,376454_Halophila_decipiens:0.0000010000)100:0.0107331458)100:0.0283404584,376453_Halophila_ovalis:0.0124969304)98:0.0161031448,(376455_Halophila_spinulosa:0.0045083979,376456_Halophila_tricostata:0.0076051419)100:0.0352841051)98:0.0399419496,376491_Thalassia_hemprichii:0.0555878832)100:0.0627324304,376459_Hydrilla_verticillata:0.0378878515)85:0.0180397305,((376503_Vallisneria_australis:0.0000010000,376506_Vallisneria_nana:0.0080103638)100:0.0063516908,376504_Vallisneria_caulescens:0.0050681847)100:0.0649435632)92:0.0238100041,376461_Limnobium_laevigatum:0.1114613875)59:0.0183073082)32:0.0098222695,376463_Najas_tenuifolia:0.0753139633)75:0.0521058916)68:0.0408848918,376509_Zantedeschia_aethiopica:0.1732519218)65:0.0363514465,(((376457_Heterozostera_nigricaulis:0.0000010000,376458_Heterozostera_polychlamys:0.0000025668)99:0.1238640555,376498_Aff_Plantago:0.2078676036)74:0.0293773958,376508_Ceratophyllum_demersum:0.1971754139)70:0.0380981039)27:0.0174628561)100:0.0852327292,(376460_Hydrocleys_nymphoides:0.0597143535,376488_Sagittaria_platyphylla:0.0589501997)63:0.0164652879)
(376416_Alisma_lanceolatum:0.1217407280,((((((376418_Althenia_australis:0.3076046428,376421_Althenia_marina:0.0016883846)92:0.0350358793,(376420_Althenia_cylindrocarpa:0.0020182506,(376422_Althenia_patentifolia:0.0130045808,376423_Althenia_preissii:0.0000021872)81:0.0254458385)98:0.0280603724)95:0.0573822098,376505_Zannichellia_palustris:0.0981032671)94:0.0383031400,((((((376473_Potamogeton_australiensis:0.1647267719,376481_Potamogeton_tepperi:0.0096828918)84:0.0062462343,((376476_Potamogeton_ochreatus:0.0126158215,376482_Potamogeton_tricarinatus:0.0069756776)95:0.0287707762,376480_Potamogeton_sulcatus:0.0735451405)84:0.0066368107)81:0.0044311699,376479_Potamogeton_reduncus:0.0000027092)81:0.0012246777,376475_Potamogeton_drummondii:0.0000010000)44:0.0000024529,376478_Potamogeton_perfoliatus:0.0166147545)100:0.0345566588,376489_Stuckenia_pectinata:0.0244832533)70:0.0171707752)95:0.1388063555,((((((((376425_Amphibolis_antarctica:0.0036480139,376426_Amphibolis_griffithii:0.0048135226)100:0.0312012902,376493_Thalassodendron_pachyrhizum:0.0844388222)100:0.0734003803,376492_Thalassodendron_ciliatum:0.0217076102)98:0.0252772550,376490_Syringodium_isoetifolium:0.1721289341)100:0.0870395469,((376483_Ruppia_maritima:0.1023914549,376485_Ruppia_polycarpa:0.0319014623)95:0.0096943957,376484_Ruppia_megacarpa:0.0231923943)100:0.1119776206)98:0.0335277396,(((376466_Posidonia_angustifolia:0.0000010000,(376467_Posidonia_australis:0.0024416831,(376470_Posidonia_ostenfeldii:0.0000010000,376471_Posidonia_robertsoniae:0.0184821311)39:0.0000023067)40:0.0000027435)32:0.0000027734,376469_Posidonia_denhartogii:0.0000010000)59:0.0009670234,376468_Posidonia_coriacea:0.0072556411)100:0.1231355663)92:0.0256179717,((((376427_Aponogeton_bullosus:0.0000010000,376430_Aponogeton_tofus:0.0000010000)99:0.1095944563,376429_Aponogeton_elongatus:0.9558869539)44:0.0976545124,((((376435_Cycnogeton_alcockia:0.0119821092,(376439_Cycnogeton_microtuberosum:0.0279566203,(376446_Egeria_densa:0.2406001513,(376494_Triglochin_hexagona:0.0715149515,((376495_Triglochin_isingiana:0.0007150227,(376500_Triglochin_stowardii:0.0193104382,376502_Triglochin_turrifera:0.0295387702)100:0.0534995377)100:0.2955365871,376499_Triglochin_nana:0.0117320056)62:0.0496372745)62:0.0825596245)56:0.0210117841)39:0.0099284934)41:0.0031300643,376436_Cycnogeton_dubium:0.0000028544)88:0.1800553625,(376437_Cycnogeton_huegelii:0.0077523135,376438_Cycnogeton_lineare:0.0079992619)100:0.1361672408)33:0.0216452634,(376462_Maundia_triglochinoides:0.1290945724,(376472_Posidonia_sinuosa:0.2936503441,(376486_Ruppia_sp:0.0071495141,376487_Ruppia_tuberosa:0.0044081368)100:0.1695562495)94:0.0307096446)89:0.0647671831)100:0.7016078792)46:0.0320296083,((((376432_Blyxa_octandra:0.0099297145,376433_Blyxa_japonica:0.0277378689)100:0.2888257309,((((((376450_Halophila_capricorni:0.0028904989,(376451_Halophila_decipiens:0.0000010000,376454_Halophila_decipiens:0.0000022696)100:0.0055887819)100:0.0234937547,376453_Halophila_ovalis:0.0162869539)99:0.0158735235,(376455_Halophila_spinulosa:0.0040859150,376456_Halophila_tricostata:0.0135966906)100:0.0523664612)99:0.0413050703,376491_Thalassia_hemprichii:0.0693704519)100:0.1146938278,376459_Hydrilla_verticillata:0.1919956448)82:0.0863265569,(376461_Limnobium_laevigatum:0.2305542913,((376503_Vallisneria_australis:0.0061961102,376504_Vallisneria_caulescens:0.0240990526)95:0.0236567976,376506_Vallisneria_nana:0.0018373489)100:0.1339861269)75:0.0471743360)70:0.0585618851)76:0.0447034624,376463_Najas_tenuifolia:0.1916016729)78:0.0509940827,376509_Zantedeschia_aethiopica:0.2667945293)62:0.0555857519)54:0.1208473738)38:0.0265207091,376441_Cycnogeton_procerum:0.1773894494)39:0.0411646866)43:0.0383705893,(((376457_Heterozostera_nigricaulis:0.0085113051,376458_Heterozostera_polychlamys:0.0000025883)100:0.2849588344,376498_Aff_Plantago:0.2418896926)21:0.0030572182,376508_Ceratophyllum_demersum:0.1901661332)61:0.0401863731)100:0.1201141420,(376460_Hydrocleys_nymphoides:0.1095702201,376488_Sagittaria_platyphylla:0.1105760852)97:0.0290243885)
(376416_Alisma_lanceolatum:0.1004502743,(((((((((((376418_Althenia_australis:0.0604652876,376421_Althenia_marina:0.0134074794)99:0.0098830683,((376420_Althenia_cylindrocarpa:0.0020482144,376423_Althenia_preissii:0.0000024784)96:0.0069396581,376422_Althenia_patentifolia:0.0020725604)100:0.0133880846)100:0.0449213642,376505_Zannichellia_palustris:0.0696349556)98:0.0342481519,((376473_Potamogeton_australiensis:0.0038187114,((376479_Potamogeton_reduncus:0.0111765223,376481_Potamogeton_tepperi:0.0035500773)60:0.0001497405,(376480_Potamogeton_sulcatus:0.0078979024,376482_Potamogeton_tricarinatus:0.0000022405)74:0.0023502386)97:0.0042735042)96:0.0034020451,376476_Potamogeton_ochreatus:0.0049699550)93:0.0127047841)81:0.0198114936,376478_Potamogeton_perfoliatus:0.0157787404)64:0.0000026308,376475_Potamogeton_drummondii:0.0000024944)99:0.0380110224,376489_Stuckenia_pectinata:0.0201413272)100:0.0733659298,(376457_Heterozostera_nigricaulis:0.0000010000,376458_Heterozostera_polychlamys:0.0000010000)100:0.1145492186)73:0.0321082733,(((((376432_Blyxa_octandra:0.0077623069,376433_Blyxa_japonica:0.0113419914)100:0.0865402550,376463_Najas_tenuifolia:0.0999797571)78:0.0158798994,((((((376450_Halophila_capricorni:0.0036878054,(376451_Halophila_decipiens:0.0000010000,376454_Halophila_decipiens:0.0000025773)100:0.0128608641)99:0.0224132117,376453_Halophila_ovalis:0.0130448242)91:0.0126272022,(376455_Halophila_spinulosa:0.0045103226,376456_Halophila_tricostata:0.0075835664)93:0.0361520043)73:0.0333146957,376491_Thalassia_hemprichii:0.0421751322)64:0.0413080634,376459_Hydrilla_verticillata:0.0461782720)28:0.0146515015,((376503_Vallisneria_australis:0.0000028035,376506_Vallisneria_nana:0.0079940887)99:0.0063623274,376504_Vallisneria_caulescens:0.0050320937)99:0.0616440937)33:0.0150738996)25:0.0243308317,((376461_Limnobium_laevigatum:0.0619479521,376498_Aff_Plantago:0.2265111665)63:0.0124540593,376508_Ceratophyllum_demersum:0.1927450532)22:0.0284680773)56:0.0272675263,376509_Zantedeschia_aethiopica:0.1743931758)46:0.0172398248)51:0.0166814707,(((((((376425_Amphibolis_antarctica:0.0088877666,376426_Amphibolis_griffithii:0.0000020648)100:0.0154281657,(376492_Thalassodendron_ciliatum:0.0000022899,376493_Thalassodendron_pachyrhizum:0.0073663544)100:0.0103619778)99:0.0161653293,376490_Syringodium_isoetifolium:0.0294629496)100:0.0447793841,((376483_Ruppia_maritima:0.0105832455,376485_Ruppia_polycarpa:0.0326447013)75:0.0040333854,376484_Ruppia_megacarpa:0.0114523186)100:0.0719210305)99:0.0243376601,(((376466_Posidonia_angustifolia:0.0000010000,(376469_Posidonia_denhartogii:0.0000010000,376471_Posidonia_robertsoniae:0.0084288861)52:0.0000027348)64:0.0000027814,376467_Posidonia_australis:0.0028120405)93:0.0022490521,(376468_Posidonia_coriacea:0.0102652998,376470_Posidonia_ostenfeldii:0.2659426102)86:0.0060901964)96:0.0409739216)97:0.0325281042,((376435_Cycnogeton_alcockia:0.0000024250,(((376436_Cycnogeton_dubium:0.0000010000,376438_Cycnogeton_lineare:0.0144739055)81:0.0032151635,376439_Cycnogeton_microtuberosum:0.0269657435)74:0.0083976509,((376446_Egeria_densa:0.1743321337,(376462_Maundia_triglochinoides:0.0955924205,376487_Ruppia_tuberosa:0.1441824875)96:0.0571798868)61:0.0399079780,(376494_Triglochin_hexagona:0.0496388587,((376495_Triglochin_isingiana:0.0000021868,376499_Triglochin_nana:0.0000021229)100:0.0278611666,376500_Triglochin_stowardii:0.0179663857)97:0.0108623376)100:0.0883881934)62:0.0223415875)66:0.0075237777)79:0.2446613725,376441_Cycnogeton_procerum:0.0011067522)81:0.1125459609)69:0.0144646838,(376427_Aponogeton_bullosus:0.0000022697,376430_Aponogeton_tofus:0.0000026467)100:0.1691129622)48:0.0159696437)100:0.0931287473,376488_Sagittaria_platyphylla:0.0491583939)71:0.0159292123,376460_Hydrocleys_nymphoides:0.0587938171)
(376418_Althenia_australis:0.0000024562,(((376420_Althenia_cylindrocarpa:0.0150905627,(((((((376426_Amphibolis_griffithii:0.0092072019,376492_Thalassodendron_ciliatum:0.0000010000)99:0.0659386166,376498_Aff_Plantago:0.1841792616)41:0.0411558441,(((376430_Aponogeton_tofus:0.0209513240,376463_Najas_tenuifolia:0.0000020144)25:0.1075841654,(376504_Vallisneria_caulescens:0.0070651169,376506_Vallisneria_nana:0.0118119070)67:0.0782727685)57:0.0311421867,376453_Halophila_ovalis:0.1079514981)57:0.0704897715)43:0.0854939704,((376446_Egeria_densa:0.1450550603,376461_Limnobium_laevigatum:0.0820484469)64:0.0433428292,(376508_Ceratophyllum_demersum:0.2820588271,(376509_Zantedeschia_aethiopica:0.0469087286,376510_Lemna_disperma:0.1051084931)86:0.0640906443)49:0.0129308008)52:0.0682567823)19:0.0341599797,((((376435_Cycnogeton_alcockia:0.0290947854,376439_Cycnogeton_microtuberosum:0.0000010000)99:0.0247241750,376441_Cycnogeton_procerum:0.0156638568)99:0.0802923194,(376494_Triglochin_hexagona:0.0173202065,(((376495_Triglochin_isingiana:0.0000025024,376499_Triglochin_nana:0.0000022765)100:0.0238376747,(376496_Triglochin_longicarpa:0.0000020782,376501_Triglochin_trichophora:0.0000022029)97:0.0147487894)91:0.0063323124,((376497_Triglochin_minutissima:0.0153198609,376500_Triglochin_stowardii:0.0102030277)89:0.0000027449,376502_Triglochin_turrifera:0.0229313419)97:0.0156189601)95:0.0188662424)99:0.0549704532)90:0.0559351905,((376460_Hydrocleys_nymphoides:0.0251652066,376488_Sagittaria_platyphylla:0.0391208911)79:0.0364325158,((376483_Ruppia_maritima:0.0536286764,376485_Ruppia_polycarpa:0.0422269294)93:0.0235905141,376484_Ruppia_megacarpa:0.0375483338)100:0.1336654997)60:0.0297574586)23:0.0356976414)68:0.0578083067,((376457_Heterozostera_nigricaulis:0.0032995984,376458_Heterozostera_polychlamys:0.0042332374)99:0.0461831246,376507_Zostera_muelleri:0.0251630716)100:0.1262346577)97:0.0708283225,(((((376473_Potamogeton_australiensis:0.0439224629,(376476_Potamogeton_ochreatus:0.0000010000,376478_Potamogeton_perfoliatus:0.0000010000)96:0.0034436548)64:0.0000026174,376489_Stuckenia_pectinata:0.0226394990)54:0.0211428240,376505_Zannichellia_palustris:0.0461290985)70:0.0394682569,376481_Potamogeton_tepperi:0.0042214620)56:0.0096950823,(376475_Potamogeton_drummondii:0.0074950662,(376480_Potamogeton_sulcatus:0.0000010000,376482_Potamogeton_tricarinatus:0.0000023111)42:0.0000025338)67:0.0110179928)58:0.0091188592)97:0.0494957690)49:0.0000023018,376423_Althenia_preissii:0.0000010000)60:0.0000020296,376421_Althenia_marina:0.0308036810)98:0.0146586783,376424_Althenia_sp:0.0150346200)
(376418_Althenia_australis:0.0131029342,(((376420_Althenia_cylindrocarpa:0.0162036103,376423_Althenia_preissii:0.0223518522)100:0.0420917161,((((((376426_Amphibolis_griffithii:0.1522945759,376492_Thalassodendron_ciliatum:0.1448286448)80:0.1076507372,(376446_Egeria_densa:0.1893420571,376461_Limnobium_laevigatum:0.1900476376)100:0.1506445016)68:0.0584597063,376430_Aponogeton_tofus:0.4233867811)99:0.1290843280,(((((376435_Cycnogeton_alcockia:0.0735858717,376441_Cycnogeton_procerum:0.0143019095)92:0.1110402712,(((((376453_Halophila_ovalis:0.2089734508,(376463_Najas_tenuifolia:0.2308086805,(376504_Vallisneria_caulescens:0.0580341637,376506_Vallisneria_nana:0.0438974419)100:0.1598199405)88:0.0849060671)100:0.2475532063,376498_Aff_Plantago:0.2795132454)97:0.1783541871,((376483_Ruppia_maritima:0.1338538030,376485_Ruppia_polycarpa:0.0286994653)96:0.0274896167,376484_Ruppia_megacarpa:0.0412248888)100:0.2326830075)43:0.0421532584,((376457_Heterozostera_nigricaulis:0.0060050106,376458_Heterozostera_polychlamys:0.0011565558)100:0.2542427871,376507_Zostera_muelleri:0.1226047160)100:0.1453133575)73:0.0470345495,(376508_Ceratophyllum_demersum:0.3181471163,(376509_Zantedeschia_aethiopica:0.0822169231,376510_Lemna_disperma:0.2017414318)80:0.0794004958)70:0.0873841776)76:0.1162193992)64:0.2074495109,376439_Cycnogeton_microtuberosum:0.0116386231)78:0.1721238505,(376460_Hydrocleys_nymphoides:0.0813844739,376488_Sagittaria_platyphylla:0.1366166081)98:0.1507245303)66:0.0661007254,((376494_Triglochin_hexagona:0.0511879097,(((376495_Triglochin_isingiana:0.0030912400,376499_Triglochin_nana:0.0000010000)100:0.0285755498,376496_Triglochin_longicarpa:0.0380952122)65:0.0173492710,376501_Triglochin_trichophora:0.0251214248)61:0.0129912712)97:0.0303328653,((376497_Triglochin_minutissima:0.0180053772,376500_Triglochin_stowardii:0.0695874208)98:0.0306659494,376502_Triglochin_turrifera:0.1388291612)94:0.0174732995)100:0.1661924784)99:0.1232854446)100:0.1292828395,376505_Zannichellia_palustris:0.1658351935)98:0.0697471151,(((376473_Potamogeton_australiensis:0.0537005355,(376476_Potamogeton_ochreatus:0.0095503688,376478_Potamogeton_perfoliatus:0.0024697752)93:0.0059489441)90:0.0196587633,(((376475_Potamogeton_drummondii:0.0037533229,(376479_Potamogeton_reduncus:0.0000010000,376482_Potamogeton_tricarinatus:0.0113310684)55:0.0000021983)39:0.0000010000,376480_Potamogeton_sulcatus:0.0043432108)52:0.0000010000,376481_Potamogeton_tepperi:0.0048249142)92:0.0170223760)84:0.0085637027,376489_Stuckenia_pectinata:0.2057982230)100:0.0728490568)100:0.0732474623)99:0.0258422226,376421_Althenia_marina:0.0150842925)100:0.0852711344,376424_Althenia_sp:0.0063832411)
(376418_Althenia_australis:0.0000027919,(376420_Althenia_cylindrocarpa:0.0150425880,((376421_Althenia_marina:0.0200975684,((((376426_Amphibolis_griffithii:0.0087289729,376492_Thalassodendron_ciliatum:0.0000010000)99:0.0797241357,(376430_Aponogeton_tofus:0.1435015324,(376446_Egeria_densa:0.0966638974,376461_Limnobium_laevigatum:0.1245113388)69:0.0390435063)53:0.0717030419)51:0.1303722731,((((((376435_Cycnogeton_alcockia:0.0122940264,376439_Cycnogeton_microtuberosum:0.0000010000)99:0.0091566781,376441_Cycnogeton_procerum:0.0141883919)100:0.0734173207,((376494_Triglochin_hexagona:0.0131008929,(((376495_Triglochin_isingiana:0.0000010000,376499_Triglochin_nana:0.0000010000)99:0.0266563373,(376496_Triglochin_longicarpa:0.0224977762,376501_Triglochin_trichophora:0.0000025313)65:0.0060096365)64:0.0122523249,(376497_Triglochin_minutissima:0.0080481903,376500_Triglochin_stowardii:0.0040107756)88:0.0019260974)45:0.0051757941)50:0.0070065069,376502_Triglochin_turrifera:0.0236382750)94:0.0438694648)51:0.0242015745,(((376453_Halophila_ovalis:0.1049694548,(376463_Najas_tenuifolia:0.1040786828,(376504_Vallisneria_caulescens:0.0070490216,376506_Vallisneria_nana:0.0117783796)100:0.0774590365)92:0.0308664071)100:0.1171227245,376498_Aff_Plantago:0.1388850886)74:0.0828860421,(376508_Ceratophyllum_demersum:0.1641955940,(376509_Zantedeschia_aethiopica:0.0425361822,376510_Lemna_disperma:0.1083223818)82:0.0621073899)37:0.0297448986)33:0.0369539534)28:0.0225630564,((376460_Hydrocleys_nymphoides:0.0242656879,376488_Sagittaria_platyphylla:0.0399859537)83:0.0417196840,(376483_Ruppia_maritima:0.0121684768,(376484_Ruppia_megacarpa:0.0302590769,376485_Ruppia_polycarpa:0.0233746699)91:0.0198683546)100:0.0886664575)56:0.0243610553)35:0.0272446379,((376457_Heterozostera_nigricaulis:0.0000020720,376507_Zostera_muelleri:0.0932913166)83:0.0053572258,376458_Heterozostera_polychlamys:0.0000020858)85:0.0932757272)45:0.0254888615)93:0.0321648821,((((((((376473_Potamogeton_australiensis:0.0000010000,376478_Potamogeton_perfoliatus:0.0079468221)40:0.0000022989,376480_Potamogeton_sulcatus:0.0000010000)29:0.0000023009,376479_Potamogeton_reduncus:0.0000010000)12:0.0000022990,376477_Potamogeton_octandrus:0.0000010000)9:0.0039451208,376475_Potamogeton_drummondii:0.0074669180)22:0.0000022756,376481_Potamogeton_tepperi:0.0039515021)13:0.0000027336,376482_Potamogeton_tricarinatus:0.0000010000)14:0.0000029568,(376476_Potamogeton_ochreatus:0.0074334943,(376489_Stuckenia_pectinata:0.0225344467,376505_Zannichellia_palustris:0.0505047886)75:0.0000029628)52:0.0151080157)81:0.0037705424)78:0.0204874904)93:0.0150415239,376423_Althenia_preissii:0.0000010000)68:0.0000027929)100:0.0293752259,376424_Althenia_sp:0.0149589660)
(376417_Alisma_plantago_aquatica:0.0416137675,(((((((((376418_Althenia_australis:0.0080374531,376424_Althenia_sp:0.1211429829)100:0.0462014771,376505_Zannichellia_palustris:0.1410889108)73:0.0494105485,((376420_Althenia_cylindrocarpa:0.0024389231,376423_Althenia_preissii:0.0017872953)100:0.0222152746,376421_Althenia_marina:0.0211483163)96:0.0171634313)100:0.0599137310,(((376475_Potamogeton_drummondii:0.0437904400,376481_Potamogeton_tepperi:0.0027335168)86:0.0000026181,376482_Potamogeton_tricarinatus:0.0027545179)100:0.0319326711,376489_Stuckenia_pectinata:0.0203685907)99:0.0407072864)100:0.1120695335,((((376457_Heterozostera_nigricaulis:0.0063602654,376458_Heterozostera_polychlamys:0.0120619431)100:0.0310357857,376459_Hydrilla_verticillata:0.5137314873)93:0.0336607033,376507_Zostera_muelleri:0.0762258529)95:0.1701286373,376474_Potamogeton_crispus:0.0507842172)95:0.1837840516)51:0.0510212722,((((376433_Blyxa_japonica:0.1221625572,376446_Egeria_densa:0.0461578698)96:0.0707538844,(376491_Thalassia_hemprichii:0.0770174268,((376503_Vallisneria_australis:0.1085481797,376506_Vallisneria_nana:0.0000010000)100:0.1855018413,376504_Vallisneria_caulescens:0.0452176627)96:0.0530205101)92:0.0294210498)51:0.0142125044,(376450_Halophila_capricorni:0.0000010000,376451_Halophila_decipiens:0.0000010000)100:0.1827072259)86:0.0471486345,(((376498_Aff_Plantago:0.1931528127,376510_Lemna_disperma:0.2066789748)92:0.0239504986,376508_Ceratophyllum_demersum:0.2079766354)91:0.0584103177,(376509_Zantedeschia_aethiopica:0.0624904564,376511_Typhonium_alismifolium:0.0788592171)100:0.0904334928)65:0.0445470722)88:0.0642093469)27:0.0275891668,(((((376425_Amphibolis_antarctica:0.0086498035,376426_Amphibolis_griffithii:0.0025428449)100:0.0134177895,376490_Syringodium_isoetifolium:0.0376380151)92:0.0034216829,(376492_Thalassodendron_ciliatum:0.0163280241,376493_Thalassodendron_pachyrhizum:0.0100335145)92:0.0097877519)100:0.0323489932,((376483_Ruppia_maritima:0.0288316946,376484_Ruppia_megacarpa:0.0105290754)77:0.0045449282,376485_Ruppia_polycarpa:0.3919310098)99:0.0641662080)94:0.0272482671,376468_Posidonia_coriacea:0.1465723310)97:0.0434642329)21:0.0158966507,((376427_Aponogeton_bullosus:0.0056643991,376430_Aponogeton_tofus:0.1703894997)100:0.1532839131,376462_Maundia_triglochinoides:0.0809764783)30:0.0242135539)60:0.0440581085,((376436_Cycnogeton_dubium:0.2279194050,376441_Cycnogeton_procerum:0.0543381279)79:0.0475851157,(((376495_Triglochin_isingiana:0.0020774578,376499_Triglochin_nana:0.0000026113)100:0.0355595581,(376501_Triglochin_trichophora:0.0088929301,376502_Triglochin_turrifera:0.0226520423)94:0.0045060553)91:0.0066166565,376500_Triglochin_stowardii:0.0548435523)100:0.1455060820)82:0.0352751445)98:0.1897338472,376460_Hydrocleys_nymphoides:0.0632923041)
(376417_Alisma_plantago_aquatica:0.1709167234,((((((((((((376418_Althenia_australis:0.0105866346,376424_Althenia_sp:0.0728361029)100:0.0409035958,376505_Zannichellia_palustris:0.1223646955)98:0.0467611129,376421_Althenia_marina:0.0232920539)53:0.0142145000,376422_Althenia_patentifolia:0.2139170752)52:0.0154575359,(376420_Althenia_cylindrocarpa:0.0000020351,376423_Althenia_preissii:0.0145135358)100:0.0242102519)100:0.1123386850,(((((((376473_Potamogeton_australiensis:0.0000010000,376481_Potamogeton_tepperi:0.0543818413)21:0.0000022554,376482_Potamogeton_tricarinatus:0.0046815490)22:0.0000022916,376480_Potamogeton_sulcatus:0.0000010000)63:0.0143714727,(376474_Potamogeton_crispus:0.2805335143,376475_Potamogeton_drummondii:0.0000024903)92:0.0252348516)97:0.0108279858,376476_Potamogeton_ochreatus:0.0356956154)98:0.0043585885,376478_Potamogeton_perfoliatus:0.0087193371)100:0.0282757808,376489_Stuckenia_pectinata:0.0337553896)98:0.0447037771)99:0.1062971841,((((376435_Cycnogeton_alcockia:0.0053374964,(376436_Cycnogeton_dubium:0.1599293923,376438_Cycnogeton_lineare:0.0308126866)98:0.2017763827)64:0.0145541467,376441_Cycnogeton_procerum:0.0075736328)65:0.0199278509,376439_Cycnogeton_microtuberosum:0.0224109859)100:0.1011511770,((((376495_Triglochin_isingiana:0.0004648130,376499_Triglochin_nana:0.0035196939)100:0.0570094028,(376501_Triglochin_trichophora:0.0129542468,376502_Triglochin_turrifera:0.0274533278)80:0.0033186756)82:0.0103921974,376500_Triglochin_stowardii:0.0701108591)97:0.0273729897,376497_Triglochin_minutissima:0.0310794391)100:0.1437700133)97:0.0971275755)45:0.0268909735,(((((((376425_Amphibolis_antarctica:0.0348684102,376426_Amphibolis_griffithii:0.0102059654)97:0.0173249456,376493_Thalassodendron_pachyrhizum:0.0219093285)99:0.0336349320,(376490_Syringodium_isoetifolium:0.0943864209,376492_Thalassodendron_ciliatum:0.1369183726)71:0.0659960252)69:0.0232474141,376471_Posidonia_robertsoniae:0.1175115152)68:0.0285972785,(((((376444_Cymodocea_serrulata:0.2928207240,376485_Ruppia_polycarpa:0.1682027245)74:0.3485671324,376483_Ruppia_maritima:0.0055888936)68:0.0343166815,376484_Ruppia_megacarpa:0.0201559818)69:0.0309067108,376487_Ruppia_tuberosa:0.1452011213)66:0.0490732534,((376457_Heterozostera_nigricaulis:0.0375254108,376458_Heterozostera_polychlamys:0.0083426981)53:0.0030146598,376507_Zostera_muelleri:0.0643064328)99:0.2657727441)74:0.0436866341)65:0.0116904349,376468_Posidonia_coriacea:0.0946650074)78:0.0415061218,((376427_Aponogeton_bullosus:0.0000020870,376430_Aponogeton_tofus:0.1431832482)100:0.1917563762,376462_Maundia_triglochinoides:0.0730733169)64:0.0420984515)44:0.0231452802)70:0.0518628489,(376509_Zantedeschia_aethiopica:0.1344135225,376511_Typhonium_alismifolium:0.1128633284)100:0.1453095499)59:0.0422343753,(376498_Aff_Plantago:0.2043784457,(376508_Ceratophyllum_demersum:0.2629889752,376510_Lemna_disperma:0.2001207229)90:0.0685702994)88:0.0759336280)66:0.0338608719,((((376433_Blyxa_japonica:0.1860856338,376461_Limnobium_laevigatum:0.1505481076)98:0.0816127736,376446_Egeria_densa:0.1128693676)98:0.0421268253,376504_Vallisneria_caulescens:0.1277637748)76:0.0598972341,(((376450_Halophila_capricorni:0.0384834977,376451_Halophila_decipiens:0.0338362326)100:0.1282858070,(376503_Vallisneria_australis:0.0958442972,376506_Vallisneria_nana:0.0000022277)100:0.1953380298)73:0.0605968611,376491_Thalassia_hemprichii:0.1733100726)70:0.0642076695)79:0.0282302886)68:0.1011194229,376459_Hydrilla_verticillata:0.7654152037)99:0.0667200751,376460_Hydrocleys_nymphoides:0.0761646788)
(376417_Alisma_plantago_aquatica:0.0604683853,((((((((376418_Althenia_australis:0.0132302021,376424_Althenia_sp:0.0000010000)100:0.0172096588,((376420_Althenia_cylindrocarpa:0.0000025870,376423_Althenia_preissii:0.0417841276)100:0.0194686681,376421_Althenia_marina:0.0234572589)95:0.0072558499)100:0.0226639429,376505_Zannichellia_palustris:0.0332719953)100:0.0245643341,(((376475_Potamogeton_drummondii:0.0060841550,376481_Potamogeton_tepperi:0.0000025611)88:0.0034133727,376482_Potamogeton_tricarinatus:0.0064150397)100:0.0237913090,376489_Stuckenia_pectinata:0.0223268475)79:0.0095176018)98:0.0780316890,((((((376425_Amphibolis_antarctica:0.0069383419,376426_Amphibolis_griffithii:0.0037847586)100:0.0083967600,376490_Syringodium_isoetifolium:0.0319502870)98:0.0033410088,(376492_Thalassodendron_ciliatum:0.0131050683,376493_Thalassodendron_pachyrhizum:0.0102023359)97:0.0102019585)99:0.0224698577,(376483_Ruppia_maritima:0.0282872613,376484_Ruppia_megacarpa:0.0122605740)96:0.0645326251)86:0.0194484408,376468_Posidonia_coriacea:0.0462839909)69:0.0419273916,(((376427_Aponogeton_bullosus:0.0214602531,376430_Aponogeton_tofus:0.1190374392)97:0.1118805407,376462_Maundia_triglochinoides:0.0822093494)42:0.0250003038,((376436_Cycnogeton_dubium:0.2225451717,376441_Cycnogeton_procerum:0.0266287632)83:0.0256279039,(((376495_Triglochin_isingiana:0.0014151792,376499_Triglochin_nana:0.0000010000)100:0.0180426187,(376501_Triglochin_trichophora:0.0088655020,376502_Triglochin_turrifera:0.0209981423)85:0.0044477737)84:0.0026776939,376500_Triglochin_stowardii:0.0239619431)100:0.0983483192)97:0.0553242966)21:0.0094705265)23:0.0170729755)48:0.0488642078,((((376457_Heterozostera_nigricaulis:0.0036531721,376458_Heterozostera_polychlamys:0.0133020442)73:0.0113998421,(((376459_Hydrilla_verticillata:0.1959529181,376503_Vallisneria_australis:0.1575625525)88:0.0452364591,376485_Ruppia_polycarpa:0.0717824769)100:0.1346200298,(376474_Potamogeton_crispus:0.1016944460,376507_Zostera_muelleri:0.0000020688)100:0.1716542006)85:0.1167744270)74:0.1276994711,(376498_Aff_Plantago:0.1421455207,376510_Lemna_disperma:0.1700545021)93:0.0428481248)29:0.0324082117,(376509_Zantedeschia_aethiopica:0.0252753078,376511_Typhonium_alismifolium:0.0627366944)100:0.0705003141)30:0.0293187833)49:0.0326409473,((376433_Blyxa_japonica:0.0383441503,376446_Egeria_densa:0.0638777288)97:0.0440182771,(((376450_Halophila_capricorni:0.0000010000,376451_Halophila_decipiens:0.0000028183)100:0.0853248743,376491_Thalassia_hemprichii:0.0295629444)66:0.0355816783,(376504_Vallisneria_caulescens:0.0090808427,376506_Vallisneria_nana:0.0080374784)90:0.0663919172)56:0.0220689316)83:0.0252442025)67:0.0510996659,376508_Ceratophyllum_demersum:0.2045223415)100:0.0843331187,376460_Hydrocleys_nymphoides:0.0398482704)
(376418_Althenia_australis:0.0049424244,((376421_Althenia_marina:0.0271236973,(376489_Stuckenia_pectinata:0.0371393452,376505_Zannichellia_palustris:0.0606811151)85:0.0177451175)100:0.2138935347,376424_Althenia_sp:0.0000020158)96:0.1300529898,((376422_Althenia_patentifolia:0.0096903417,376423_Althenia_preissii:0.0234885456)96:0.0358286877,((((((((((((376425_Amphibolis_antarctica:0.0000010000,376426_Amphibolis_griffithii:0.0000010000)100:0.0340179795,376490_Syringodium_isoetifolium:0.0241377714)99:0.0073399187,(376492_Thalassodendron_ciliatum:0.0029677915,376493_Thalassodendron_pachyrhizum:0.0105312364)100:0.0288015821)100:0.0447402626,(376483_Ruppia_maritima:0.1134881978,(376484_Ruppia_megacarpa:0.0130086338,376485_Ruppia_polycarpa:0.0330265765)94:0.0234728512)100:0.0842852582)92:0.0308079657,(376466_Posidonia_angustifolia:0.0219395342,(376467_Posidonia_australis:0.0043073577,(((376468_Posidonia_coriacea:0.0000010000,376469_Posidonia_denhartogii:0.0000010000)57:0.0000010000,376470_Posidonia_ostenfeldii:0.0000010000)94:0.0041181892,376472_Posidonia_sinuosa:0.0000010000)54:0.0000026561)100:0.0632191864)80:0.0299704367)98:0.0288716263,(((376433_Blyxa_japonica:0.0455107307,376464_Ottelia_alismoides:0.0351429918)100:0.0517571278,376453_Halophila_ovalis:0.0603110125)98:0.0492917972,376461_Limnobium_laevigatum:0.1260452437)96:0.0809079104)50:0.0256326283,376460_Hydrocleys_nymphoides:0.2453271095)88:0.0136911577,((376435_Cycnogeton_alcockia:0.0151987175,376441_Cycnogeton_procerum:0.0404162045)100:0.0977840645,(376439_Cycnogeton_microtuberosum:0.0318239569,((376495_Triglochin_isingiana:0.0052929549,376499_Triglochin_nana:0.0045397182)100:0.0140326246,(376500_Triglochin_stowardii:0.0131911428,376501_Triglochin_trichophora:0.0155973587)57:0.0090591548)100:0.1473298376)96:0.0508462545)78:0.0283891028)96:0.1265291397,(((376427_Aponogeton_bullosus:0.0726300486,(376429_Aponogeton_elongatus:0.0000010000,376430_Aponogeton_tofus:0.0000010000)95:0.0365686674)78:0.0529611095,(376509_Zantedeschia_aethiopica:0.1163866905,376511_Typhonium_alismifolium:0.0637992463)97:0.1048654451)43:0.0022343719,376446_Egeria_densa:0.2197134725)90:0.0792254466)61:0.0587324427,(376457_Heterozostera_nigricaulis:0.0017044364,376458_Heterozostera_polychlamys:0.0028906927)100:0.2499008324)96:0.0782903683,((376473_Potamogeton_australiensis:0.0095950372,((376479_Potamogeton_reduncus:0.0000029897,376480_Potamogeton_sulcatus:0.0030372776)44:0.0001201305,376482_Potamogeton_tricarinatus:0.0114531462)40:0.0000028181)74:0.0582082741,376475_Potamogeton_drummondii:0.0054509317)95:0.0417051106)64:0.0244423986,376481_Potamogeton_tepperi:0.0315055796)85:0.0669798873)85:0.0351446563)
(376418_Althenia_australis:0.0154858922,(((376420_Althenia_cylindrocarpa:0.0102398891,376423_Althenia_preissii:0.0053333077)98:0.0153552714,376422_Althenia_patentifolia:0.0052881107)100:0.1014769867,((((((((((((376425_Amphibolis_antarctica:0.0036065597,376426_Amphibolis_griffithii:0.0010099275)100:0.0633756456,(376492_Thalassodendron_ciliatum:0.0121391999,376493_Thalassodendron_pachyrhizum:0.0132712743)100:0.0433585595)93:0.0085706349,376490_Syringodium_isoetifolium:0.0725310437)100:0.0752102699,((376483_Ruppia_maritima:0.0742759307,376485_Ruppia_polycarpa:0.0704371887)51:0.0040846955,376484_Ruppia_megacarpa:0.0201137228)100:0.1174498894)69:0.0340878438,(376466_Posidonia_angustifolia:0.0175183418,(376467_Posidonia_australis:0.0024281361,(376468_Posidonia_coriacea:0.0019908932,((376470_Posidonia_ostenfeldii:0.0207406843,376471_Posidonia_robertsoniae:0.4014656825)83:0.0376043088,376472_Posidonia_sinuosa:0.0141319487)77:0.0180182507)80:0.0022399904)97:0.0496122088)75:0.0263558793)52:0.0213348691,(376460_Hydrocleys_nymphoides:0.1700816758,376462_Maundia_triglochinoides:0.3703541878)79:0.1029810970)63:0.0493705569,((376435_Cycnogeton_alcockia:0.0331699166,376441_Cycnogeton_procerum:0.0871015732)100:0.0794776947,376439_Cycnogeton_microtuberosum:0.1100560217)66:0.0428488275)33:0.0358338671,((((376433_Blyxa_japonica:0.0802214782,376464_Ottelia_alismoides:0.0425454112)100:0.0753281615,376453_Halophila_ovalis:0.1228889680)100:0.1019364978,376461_Limnobium_laevigatum:0.1745960348)100:0.1230634583,((((376495_Triglochin_isingiana:0.0044450900,376499_Triglochin_nana:0.0034763733)99:0.0160053434,376497_Triglochin_minutissima:0.0814542376)92:0.0051230178,376500_Triglochin_stowardii:0.0208489108)85:0.0062669122,376501_Triglochin_trichophora:0.0128032478)100:0.1977220443)40:0.0481705639)34:0.0718164574,((376427_Aponogeton_bullosus:0.1046899155,(376429_Aponogeton_elongatus:0.0068010029,376430_Aponogeton_tofus:0.0000020329)100:0.0937842334)100:0.1394006463,(376446_Egeria_densa:0.4326993928,(376509_Zantedeschia_aethiopica:0.1251678846,376511_Typhonium_alismifolium:0.1894170465)96:0.0914399861)32:0.0322838147)37:0.0561322264)99:0.1051704487,(376457_Heterozostera_nigricaulis:0.0056533299,376458_Heterozostera_polychlamys:0.0084999765)100:0.2632121293)99:0.0635541953,((376473_Potamogeton_australiensis:0.0608510048,(376480_Potamogeton_sulcatus:0.0028011168,376482_Potamogeton_tricarinatus:0.0279594565)42:0.0000022848)87:0.0257981223,376475_Potamogeton_drummondii:0.0034246494)91:0.0427446230)99:0.0682271198,376481_Potamogeton_tepperi:0.0725683701)100:0.0724616836)100:0.0432420844,((376421_Althenia_marina:0.0455185020,(376489_Stuckenia_pectinata:0.0980736873,376505_Zannichellia_palustris:0.1111253278)99:0.0303222897)100:0.1869156038,376424_Althenia_sp:0.0000026218)100:0.1699227534)
(376418_Althenia_australis:0.0123773629,(((376420_Althenia_cylindrocarpa:0.0000010000,376423_Althenia_preissii:0.0000010000)99:0.0216927963,376422_Althenia_patentifolia:0.0131766927)99:0.0426771974,(((((((((376425_Amphibolis_antarctica:0.0000010000,376426_Amphibolis_griffithii:0.0000025836)100:0.0349796832,376490_Syringodium_isoetifolium:0.0163542495)93:0.0067684723,(376492_Thalassodendron_ciliatum:0.0030563776,376493_Thalassodendron_pachyrhizum:0.0098354940)100:0.0291186690)100:0.0426157136,(376483_Ruppia_maritima:0.0197212677,(376484_Ruppia_megacarpa:0.0157084059,376485_Ruppia_polycarpa:0.0185126757)92:0.0185863883)100:0.0703045352)96:0.0264793738,(376466_Posidonia_angustifolia:0.0170148645,((376467_Posidonia_australis:0.0042253577,(376468_Posidonia_coriacea:0.0000010000,(376469_Posidonia_denhartogii:0.0000010000,376470_Posidonia_ostenfeldii:0.0000025794)82:0.0000027111)96:0.0072075509)92:0.0037361914,376472_Posidonia_sinuosa:0.0103755495)99:0.0398068413)83:0.0220618454)94:0.0220443420,((((376427_Aponogeton_bullosus:0.0645268573,(376429_Aponogeton_elongatus:0.0000010000,376430_Aponogeton_tofus:0.0000010000)100:0.0434650522)99:0.0576300272,(376436_Cycnogeton_dubium:0.0898889172,(376509_Zantedeschia_aethiopica:0.0924949091,376511_Typhonium_alismifolium:0.0819324099)99:0.0333957807)68:0.0161635871)71:0.0531806048,(((((376433_Blyxa_japonica:0.0409626676,376464_Ottelia_alismoides:0.0349811816)96:0.0243630188,376446_Egeria_densa:0.0567566216)89:0.0166035089,376453_Halophila_ovalis:0.0719193968)91:0.0464647445,376461_Limnobium_laevigatum:0.1284796038)86:0.0440997765,376460_Hydrocleys_nymphoides:0.1383106518)63:0.0193689058)68:0.0210955936,(((376435_Cycnogeton_alcockia:0.0000023452,376438_Cycnogeton_lineare:0.0072175378)86:0.0073926701,376441_Cycnogeton_procerum:0.0165178875)100:0.0645410102,(376439_Cycnogeton_microtuberosum:0.0263842725,(((376495_Triglochin_isingiana:0.0077172697,376499_Triglochin_nana:0.0032665020)100:0.0130388765,376501_Triglochin_trichophora:0.0188083098)89:0.0036338635,376500_Triglochin_stowardii:0.0122695947)100:0.0956376950)99:0.0388144132)85:0.0261805861)68:0.0214775655)75:0.0375736847,(376457_Heterozostera_nigricaulis:0.0028704883,376458_Heterozostera_polychlamys:0.0000025815)100:0.1281136994)79:0.0664907304,((376473_Potamogeton_australiensis:0.0093548509,((376479_Potamogeton_reduncus:0.0000010000,376480_Potamogeton_sulcatus:0.0031472234)17:0.0000019596,376482_Potamogeton_tricarinatus:0.0205417043)20:0.0015986552)41:0.0389496844,376475_Potamogeton_drummondii:0.0201026220)75:0.0390260590)48:0.0207532097,376481_Potamogeton_tepperi:0.0247309149)76:0.0445574479)76:0.0230788340,((376421_Althenia_marina:0.0285478361,(376489_Stuckenia_pectinata:0.0384992536,376505_Zannichellia_palustris:0.0409722244)77:0.0105616361)100:0.1386852464,376424_Althenia_sp:0.0016351821)100:0.1362984166)
(376418_Althenia_australis:0.0205211905,(((((((((((376419_Althenia_bilocularis:0.0000010000,376484_Ruppia_megacarpa:0.0000010000)100:0.0047226128,376483_Ruppia_maritima:0.0157010657)97:0.0059779705,376485_Ruppia_polycarpa:0.0185036165)88:0.0216280717,(376498_Aff_Plantago:0.1331538665,376508_Ceratophyllum_demersum:0.1676814175)99:0.1223362866)61:0.0255245024,376487_Ruppia_tuberosa:0.0827188028)63:0.0568783169,(((376425_Amphibolis_antarctica:0.0044124471,376426_Amphibolis_griffithii:0.0000010000)100:0.0796931281,376490_Syringodium_isoetifolium:0.0605121213)97:0.0610656348,(376492_Thalassodendron_ciliatum:0.0214213152,376493_Thalassodendron_pachyrhizum:0.0161201058)98:0.0152249420)99:0.0374601744)64:0.0578859974,((((376427_Aponogeton_bullosus:0.0000010000,(376429_Aponogeton_elongatus:0.0105289140,376430_Aponogeton_tofus:0.0105298261)94:0.0051634718)100:0.1249709671,((((376433_Blyxa_japonica:0.1311771762,376503_Vallisneria_australis:0.0769555506)45:0.0268544621,((376451_Halophila_decipiens:0.0000010000,376454_Halophila_decipiens:0.0000010000)100:0.0415965340,(376453_Halophila_ovalis:0.0420835501,376456_Halophila_tricostata:0.0484355633)75:0.0414635442)99:0.0908351492)74:0.0576647004,(376460_Hydrocleys_nymphoides:0.1129216979,376463_Najas_tenuifolia:0.1853910939)49:0.0571035809)59:0.0498487261,(376509_Zantedeschia_aethiopica:0.0691565846,376511_Typhonium_alismifolium:0.0685387192)99:0.0778191449)48:0.0368201651)33:0.0261082778,((((376435_Cycnogeton_alcockia:0.0000022386,376436_Cycnogeton_dubium:0.0105196609)96:0.0097966058,376439_Cycnogeton_microtuberosum:0.0000010000)52:0.0000027322,376441_Cycnogeton_procerum:0.0000010000)99:0.0552925306,((((376495_Triglochin_isingiana:0.0027598728,376499_Triglochin_nana:0.0000029418)100:0.0203767154,376500_Triglochin_stowardii:0.0321001450)66:0.0055066439,376502_Triglochin_turrifera:0.0252426546)81:0.0200624053,376496_Triglochin_longicarpa:0.0287570579)100:0.1330427202)78:0.0346764677)51:0.0495588005,(376457_Heterozostera_nigricaulis:0.0086483093,376458_Heterozostera_polychlamys:0.0223129974)100:0.1151437638)30:0.0167270106)99:0.0458074293,(((376473_Potamogeton_australiensis:0.0000010000,376478_Potamogeton_perfoliatus:0.0000010000)99:0.0050045127,((376475_Potamogeton_drummondii:0.0000010000,376481_Potamogeton_tepperi:0.0028700255)97:0.0028411991,376482_Potamogeton_tricarinatus:0.0000010000)57:0.0000020792)89:0.0036766336,(376474_Potamogeton_crispus:0.0163741054,376476_Potamogeton_ochreatus:0.0000010000)84:0.0096316321)79:0.0092610220)94:0.0043802925,376489_Stuckenia_pectinata:0.0191010615)99:0.0190370655,376505_Zannichellia_palustris:0.0306642779)100:0.0315636231,376424_Althenia_sp:0.0123958114)98:0.0117746040,(376420_Althenia_cylindrocarpa:0.0176071689,376422_Althenia_patentifolia:0.0149615150)99:0.0112189871)
(376418_Althenia_australis:0.0323677699,(((((((((((376419_Althenia_bilocularis:0.0000010000,376484_Ruppia_megacarpa:0.0000010000)98:0.0054212538,376483_Ruppia_maritima:0.0209636295)56:0.0057631087,376485_Ruppia_polycarpa:0.0303827476)85:0.0301867941,(376498_Aff_Plantago:0.1451555363,376508_Ceratophyllum_demersum:0.2020390003)93:0.1283762643)52:0.0364367482,376487_Ruppia_tuberosa:0.0926511796)54:0.0606592296,(((376425_Amphibolis_antarctica:0.0040781070,376426_Amphibolis_griffithii:0.0000010000)100:0.1074900182,376490_Syringodium_isoetifolium:0.0598612111)97:0.0783990537,(376492_Thalassodendron_ciliatum:0.0225666671,376493_Thalassodendron_pachyrhizum:0.0183800862)97:0.0173890023)99:0.0456689848)54:0.0729198097,((((376427_Aponogeton_bullosus:0.0000026962,(376429_Aponogeton_elongatus:0.0183419292,376430_Aponogeton_tofus:0.0085508429)96:0.0041810840)100:0.1423764172,((((376435_Cycnogeton_alcockia:0.0070821206,376436_Cycnogeton_dubium:0.0079203987)96:0.0052908113,376441_Cycnogeton_procerum:0.0045814348)97:0.0160588068,376439_Cycnogeton_microtuberosum:0.0089860171)100:0.1524026868,((((376495_Triglochin_isingiana:0.0048431876,376499_Triglochin_nana:0.0448873340)100:0.0232705182,376502_Triglochin_turrifera:0.0285132521)89:0.0083791446,376500_Triglochin_stowardii:0.0235069191)93:0.0271314716,376496_Triglochin_longicarpa:0.0250303342)100:0.1755198847)76:0.0172581357)49:0.0311667301,(((376433_Blyxa_japonica:0.1203516956,(((376451_Halophila_decipiens:0.0000010000,376454_Halophila_decipiens:0.0000010000)100:0.0517722016,(376453_Halophila_ovalis:0.1249709865,376456_Halophila_tricostata:0.1968242842)76:0.1470696818)76:0.0782368196,376503_Vallisneria_australis:0.0868141206)62:0.0435667749)89:0.0755757279,(376460_Hydrocleys_nymphoides:0.1147256044,376463_Najas_tenuifolia:0.2504313600)63:0.0637038214)75:0.0590869581,(376509_Zantedeschia_aethiopica:0.1421173716,376511_Typhonium_alismifolium:0.1134991165)97:0.0967996002)45:0.0596072587)53:0.0691204933,(376457_Heterozostera_nigricaulis:0.1042827960,376458_Heterozostera_polychlamys:0.0314880384)100:0.1343204115)27:0.0264559276)100:0.0658587464,376489_Stuckenia_pectinata:0.0241648621)69:0.0075715321,(((376473_Potamogeton_australiensis:0.0000010000,376478_Potamogeton_perfoliatus:0.0000024530)99:0.0051107575,(376475_Potamogeton_drummondii:0.0000010000,(376481_Potamogeton_tepperi:0.0000026739,376482_Potamogeton_tricarinatus:0.0000010000)89:0.0049400369)91:0.0047587041)94:0.0093107273,(376474_Potamogeton_crispus:0.0162549294,376476_Potamogeton_ochreatus:0.0000029666)96:0.0128004800)90:0.0225817799)98:0.0219901005,376505_Zannichellia_palustris:0.0526523934)100:0.0345261226,376424_Althenia_sp:0.0111683532)98:0.0114720645,(376420_Althenia_cylindrocarpa:0.0164136778,376422_Althenia_patentifolia:0.0229958665)98:0.0204069901)
(376418_Althenia_australis:0.0205342122,((((((((((((376419_Althenia_bilocularis:0.0000010000,376484_Ruppia_megacarpa:0.0000010000)100:0.0047115998,376483_Ruppia_maritima:0.0157088441)96:0.0060515395,376485_Ruppia_polycarpa:0.0184639583)86:0.0211541806,(376498_Aff_Plantago:0.1330766498,376508_Ceratophyllum_demersum:0.1677475666)96:0.1225561241)56:0.0253827481,376487_Ruppia_tuberosa:0.0841361853)59:0.0582050155,(((376425_Amphibolis_antarctica:0.0044153881,376426_Amphibolis_griffithii:0.0000022695)100:0.0576649872,376490_Syringodium_isoetifolium:0.0636706819)85:0.0397931056,(376492_Thalassodendron_ciliatum:0.0220776816,376493_Thalassodendron_pachyrhizum:0.0155222044)98:0.0207869929)97:0.0310867066)59:0.0531069656,(((376427_Aponogeton_bullosus:0.0000020000,(376429_Aponogeton_elongatus:0.0105306020,376430_Aponogeton_tofus:0.0103955764)93:0.0050975685)100:0.1263575982,((((376435_Cycnogeton_alcockia:0.0097994270,376436_Cycnogeton_dubium:0.0000010000)38:0.0000010000,376441_Cycnogeton_procerum:0.0000010000)17:0.0000024179,376439_Cycnogeton_microtuberosum:0.0000010000)99:0.0584322077,((((376495_Triglochin_isingiana:0.0027941944,376499_Triglochin_nana:0.0000023577)99:0.0193156902,376502_Triglochin_turrifera:0.0283576942)29:0.0078279175,376500_Triglochin_stowardii:0.0275034753)81:0.0206869219,376496_Triglochin_longicarpa:0.0254423038)100:0.1382606963)78:0.0265669717)40:0.0220736912,((((376433_Blyxa_japonica:0.1249312588,(((376451_Halophila_decipiens:0.0000010000,376454_Halophila_decipiens:0.0000010000)99:0.0382520615,(376453_Halophila_ovalis:0.0452349214,376456_Halophila_tricostata:0.0491349779)87:0.0478129454)99:0.0954801170,376503_Vallisneria_australis:0.0867601924)37:0.0275219561)76:0.0409991610,376463_Najas_tenuifolia:0.2242070542)52:0.0464954520,376460_Hydrocleys_nymphoides:0.1445012967)60:0.0274744124,(376509_Zantedeschia_aethiopica:0.0626649281,376511_Typhonium_alismifolium:0.0683544021)99:0.0794935303)50:0.0396501887)54:0.0510547506)61:0.0170729124,(376457_Heterozostera_nigricaulis:0.0101895978,376458_Heterozostera_polychlamys:0.0182077023)100:0.1227334950)99:0.0464885146,(((376473_Potamogeton_australiensis:0.0000010000,376478_Potamogeton_perfoliatus:0.0000028198)99:0.0073692093,((376475_Potamogeton_drummondii:0.0000010000,376481_Potamogeton_tepperi:0.0028464870)97:0.0028139319,376482_Potamogeton_tricarinatus:0.0000010000)62:0.0000023598)86:0.0036253767,(376474_Potamogeton_crispus:0.0163791288,376476_Potamogeton_ochreatus:0.0000010000)85:0.0094941491)81:0.0070282086)94:0.0075629042,376489_Stuckenia_pectinata:0.0188198436)99:0.0190013107,376505_Zannichellia_palustris:0.0303814325)100:0.0317527141,376424_Althenia_sp:0.0123898754)97:0.0118366208,(376420_Althenia_cylindrocarpa:0.0176169189,376422_Althenia_patentifolia:0.0149695591)97:0.0111984338)
(376416_Alisma_lanceolatum:0.0031137818,376417_Alisma_plantago_aquatica:0.0025679691,((((((((((((((376418_Althenia_australis:0.0040064640,376424_Althenia_sp:0.0053069422)100:0.0132375324,(376420_Althenia_cylindrocarpa:0.0019176642,376422_Althenia_patentifolia:0.0015916357)100:0.0240150469)73:0.0017061974,376421_Althenia_marina:0.0113441674)77:0.0085359196,376423_Althenia_preissii:0.0369978724)100:0.0238133747,376505_Zannichellia_palustris:0.0602304910)98:0.0270290924,376489_Stuckenia_pectinata:0.0426939892)35:0.0104144767,((376473_Potamogeton_australiensis:0.0029270867,(((376475_Potamogeton_drummondii:0.0054947603,376479_Potamogeton_reduncus:0.0042287601)85:0.0000010000,376481_Potamogeton_tepperi:0.0013586293)41:0.0000010000,(376480_Potamogeton_sulcatus:0.0016706577,376482_Potamogeton_tricarinatus:0.0000021844)54:0.0013598888)93:0.0027275638)98:0.0043380547,((376474_Potamogeton_crispus:0.0049423272,(376476_Potamogeton_ochreatus:0.0041282272,376477_Potamogeton_octandrus:0.0105140775)99:0.0041573121)98:0.0020480747,376478_Potamogeton_perfoliatus:0.0016026623)93:0.0020395151)100:0.0162061549)100:0.1034000358,((376457_Heterozostera_nigricaulis:0.0037970024,376458_Heterozostera_polychlamys:0.0066407285)100:0.0248257861,376507_Zostera_muelleri:0.0151794165)100:0.1220288711)93:0.0286438168,376498_Aff_Plantago:0.1818263012)63:0.0441901276,(((((376427_Aponogeton_bullosus:0.0000021390,376429_Aponogeton_elongatus:0.0023513100)57:0.0000010000,376430_Aponogeton_tofus:0.0119244300)100:0.1100607443,376508_Ceratophyllum_demersum:0.1590210855)88:0.0526034090,((((376435_Cycnogeton_alcockia:0.0037998929,376441_Cycnogeton_procerum:0.0037965474)73:0.0016516250,376439_Cycnogeton_microtuberosum:0.0059605232)62:0.0022010931,(376437_Cycnogeton_huegelii:0.0036086356,376438_Cycnogeton_lineare:0.0000010000)99:0.0078101934)65:0.0058691571,376436_Cycnogeton_dubium:0.0048023101)100:0.0489957658)69:0.0212569909,376462_Maundia_triglochinoides:0.0474070402)70:0.0264861279)38:0.0253018712,(((((376419_Althenia_bilocularis:0.0000010000,376484_Ruppia_megacarpa:0.0000010000)100:0.0433610048,((376483_Ruppia_maritima:0.1660342039,376486_Ruppia_sp:0.0121193621)100:0.0240764758,376487_Ruppia_tuberosa:0.0222356374)100:0.0273499577)85:0.0221042551,376485_Ruppia_polycarpa:0.0330546198)99:0.0413641426,(((((376425_Amphibolis_antarctica:0.0000010000,376426_Amphibolis_griffithii:0.0000010000)100:0.0230128638,(376492_Thalassodendron_ciliatum:0.0111786754,376493_Thalassodendron_pachyrhizum:0.0030877052)100:0.0237189273)77:0.0056838175,376444_Cymodocea_serrulata:0.0319713138)77:0.0099071566,376490_Syringodium_isoetifolium:0.0257960781)100:0.0598281054,((376466_Posidonia_angustifolia:0.0000010000,((376467_Posidonia_australis:0.0018960926,376469_Posidonia_denhartogii:0.0023684752)25:0.0000028118,((376468_Posidonia_coriacea:0.0000010000,376470_Posidonia_ostenfeldii:0.0000010000)32:0.0000010000,376471_Posidonia_robertsoniae:0.0000010000)73:0.0000010000)21:0.0000010000)26:0.0000010000,376472_Posidonia_sinuosa:0.0019891139)100:0.0281715255)93:0.0163229997)98:0.0320951533,(376494_Triglochin_hexagona:0.1699098188,(((((376495_Triglochin_isingiana:0.0000010000,376499_Triglochin_nana:0.0012138097)100:0.0223201861,376502_Triglochin_turrifera:0.0191354298)97:0.0293707244,376500_Triglochin_stowardii:0.0664178669)94:0.0273616724,(376496_Triglochin_longicarpa:0.0419859953,376497_Triglochin_minutissima:0.0262776654)94:0.0154884206)90:0.0255004811,376501_Triglochin_trichophora:0.0367545082)100:0.0800588850)98:0.0496410869)51:0.0173801808)91:0.0558212835,((((((376432_Blyxa_octandra:0.0500015247,((376451_Halophila_decipiens:0.1286910731,376459_Hydrilla_verticillata:0.0743732769)90:0.0316068966,(376504_Vallisneria_caulescens:0.0156174190,376506_Vallisneria_nana:0.0985251630)96:0.0236688307)100:0.0375690912)100:0.0272170641,376433_Blyxa_japonica:0.0274772347)100:0.0472353535,376464_Ottelia_alismoides:0.0529305696)78:0.0193183756,376446_Egeria_densa:0.0595843807)98:0.0432399189,(376461_Limnobium_laevigatum:0.0760478269,376463_Najas_tenuifolia:0.1119088935)77:0.0304441653)69:0.0297816087,((376509_Zantedeschia_aethiopica:0.0397987499,376510_Lemna_disperma:0.1114471454)70:0.0219484639,376511_Typhonium_alismifolium:0.1117145968)100:0.0501816728)46:0.0140461531)100:0.0791516757,376488_Sagittaria_platyphylla:0.0341278108)98:0.0208124618,376460_Hydrocleys_nymphoides:0.0423783729)100:0.0664282918)
(376416_Alisma_lanceolatum:0.0031659038,376417_Alisma_plantago_aquatica:0.0025214060,((((((((((((376418_Althenia_australis:0.0172414889,376424_Althenia_sp:0.0054816198)100:0.0109382617,(((376420_Althenia_cylindrocarpa:0.0674025009,376422_Althenia_patentifolia:0.0024618202)100:0.0240183026,376423_Althenia_preissii:0.0346581641)81:0.0048651421,376421_Althenia_marina:0.0116361065)82:0.0062510693)100:0.0260739668,376505_Zannichellia_palustris:0.0642128412)100:0.0274329728,((376473_Potamogeton_australiensis:0.0028844532,(((376475_Potamogeton_drummondii:0.0053950123,376479_Potamogeton_reduncus:0.0226733882)76:0.0000024427,376481_Potamogeton_tepperi:0.0013044874)26:0.0000021995,(376480_Potamogeton_sulcatus:0.0253748523,376482_Potamogeton_tricarinatus:0.0000022822)72:0.0014976112)90:0.0030057872)98:0.0038286847,((376474_Potamogeton_crispus:0.0072174724,(376476_Potamogeton_ochreatus:0.0048108010,376477_Potamogeton_octandrus:0.0103865403)100:0.0048345976)99:0.0015815386,376478_Potamogeton_perfoliatus:0.0038713113)66:0.0014674816)100:0.0227495323)82:0.0073233477,376489_Stuckenia_pectinata:0.0350302715)100:0.1203437395,(((376457_Heterozostera_nigricaulis:0.0346986134,376458_Heterozostera_polychlamys:0.0133045392)99:0.0086319902,376507_Zostera_muelleri:0.0342870634)100:0.1472847737,376498_Aff_Plantago:0.2220216187)61:0.0280217542)60:0.0355519355,((((376427_Aponogeton_bullosus:0.0016443299,376429_Aponogeton_elongatus:0.0031214219)99:0.0195543762,376430_Aponogeton_tofus:0.0235538031)100:0.1456316100,376508_Ceratophyllum_demersum:0.2247065694)92:0.0690702543,(((((376435_Cycnogeton_alcockia:0.0091516330,376441_Cycnogeton_procerum:0.0103430960)76:0.0000020158,376439_Cycnogeton_microtuberosum:0.0160526871)68:0.0032447185,(376437_Cycnogeton_huegelii:0.0031953250,376438_Cycnogeton_lineare:0.0000025159)100:0.0092926110)78:0.0088361926,376436_Cycnogeton_dubium:0.0019511131)100:0.1192607631,376462_Maundia_triglochinoides:0.0582344361)95:0.0411303472)72:0.0379134460)37:0.0161226604,(376494_Triglochin_hexagona:0.1506733857,(((376495_Triglochin_isingiana:0.0011304791,376499_Triglochin_nana:0.0017816851)100:0.0268870384,(((376496_Triglochin_longicarpa:0.0579785449,376497_Triglochin_minutissima:0.0286621457)99:0.0265269462,376501_Triglochin_trichophora:0.0405766620)97:0.0198627448,376502_Triglochin_turrifera:0.0229168639)90:0.0102620827)100:0.0943743702,376500_Triglochin_stowardii:0.0366003401)93:0.0282292264)100:0.1018539348)61:0.0301578616,(((((376419_Althenia_bilocularis:0.0000010000,376484_Ruppia_megacarpa:0.0000010000)100:0.0642986197,376485_Ruppia_polycarpa:0.0633395308)86:0.0191582907,376487_Ruppia_tuberosa:0.0256610526)99:0.0867019103,(376483_Ruppia_maritima:0.0335303253,376486_Ruppia_sp:0.1537746153)100:0.0445151487)89:0.0776341186,(((((376425_Amphibolis_antarctica:0.0023618590,376426_Amphibolis_griffithii:0.1182313694)95:0.0292213753,(376492_Thalassodendron_ciliatum:0.0121784203,376493_Thalassodendron_pachyrhizum:0.0065069490)100:0.0241008857)84:0.0028015546,376444_Cymodocea_serrulata:0.0359584158)96:0.0274698798,376490_Syringodium_isoetifolium:0.1619663422)100:0.0547939482,((((376466_Posidonia_angustifolia:0.0000010000,((376467_Posidonia_australis:0.0016799041,376469_Posidonia_denhartogii:0.0019705298)73:0.0000027943,376468_Posidonia_coriacea:0.0000025606)71:0.0000022196)78:0.0000026444,376470_Posidonia_ostenfeldii:0.0000010000)70:0.0000021874,376471_Posidonia_robertsoniae:0.0000010000)75:0.0000021254,376472_Posidonia_sinuosa:0.0019987713)100:0.0844571181)87:0.0371446659)62:0.0236856201)99:0.0800172059,(((((376432_Blyxa_octandra:0.0671985755,((376451_Halophila_decipiens:0.2320527616,376459_Hydrilla_verticillata:0.0959694746)93:0.0483556500,(376504_Vallisneria_caulescens:0.0275633114,376506_Vallisneria_nana:0.0984525288)96:0.0361714112)100:0.0640982577)98:0.0414887525,376433_Blyxa_japonica:0.1020024417)99:0.0497044937,(376446_Egeria_densa:0.0809608452,376464_Ottelia_alismoides:0.1280621665)65:0.0239687180)69:0.0313928330,(376461_Limnobium_laevigatum:0.1529362311,376463_Najas_tenuifolia:0.1270766312)96:0.0606626737)92:0.0444127280,((376509_Zantedeschia_aethiopica:0.0980289220,376510_Lemna_disperma:0.1359444800)84:0.0432099182,376511_Typhonium_alismifolium:0.1699655999)99:0.0664525952)72:0.0199466085)100:0.1102227343,376488_Sagittaria_platyphylla:0.0455651903)99:0.0354475061,376460_Hydrocleys_nymphoides:0.0733909829)100:0.0616403001)
(376416_Alisma_lanceolatum:0.0031220073,376417_Alisma_plantago_aquatica:0.0025603781,((((((((((((((376418_Althenia_australis:0.0036966324,376424_Althenia_sp:0.0075004660)100:0.0140786467,376421_Althenia_marina:0.0131219305)78:0.0010682352,(376420_Althenia_cylindrocarpa:0.0038683773,376422_Althenia_patentifolia:0.0017074905)100:0.0230214113)81:0.0051888254,376423_Althenia_preissii:0.0601178280)100:0.0132682948,376505_Zannichellia_palustris:0.0383910253)100:0.0218738351,((376473_Potamogeton_australiensis:0.0016681172,(((376475_Potamogeton_drummondii:0.0062798040,(376480_Potamogeton_sulcatus:0.0050328054,376482_Potamogeton_tricarinatus:0.0000025229)71:0.0061309368)88:0.0000023868,376479_Potamogeton_reduncus:0.0000010000)94:0.0030739487,376481_Potamogeton_tepperi:0.0015415473)93:0.0030675742)93:0.0029991087,((376474_Potamogeton_crispus:0.0072460560,(376476_Potamogeton_ochreatus:0.0031005858,376477_Potamogeton_octandrus:0.0281219057)99:0.0034896460)96:0.0023876836,376478_Potamogeton_perfoliatus:0.0016008548)97:0.0048158017)100:0.0160237233)97:0.0120529483,376489_Stuckenia_pectinata:0.0298455000)100:0.0809626800,(376457_Heterozostera_nigricaulis:0.0030703381,(376458_Heterozostera_polychlamys:0.0307986557,376507_Zostera_muelleri:0.0200194640)99:0.0190726724)100:0.1273112415)65:0.0174073727,((((376419_Althenia_bilocularis:0.0000010000,376484_Ruppia_megacarpa:0.0000010000)100:0.0476923989,((376483_Ruppia_maritima:0.0293179723,376486_Ruppia_sp:0.0365365594)100:0.0369584564,376487_Ruppia_tuberosa:0.0177307691)100:0.0247325329)66:0.0197597533,376485_Ruppia_polycarpa:0.0340816831)99:0.0387538322,(((((376425_Amphibolis_antarctica:0.0000010000,376426_Amphibolis_griffithii:0.0000010000)100:0.0248851428,(376492_Thalassodendron_ciliatum:0.0111701263,376493_Thalassodendron_pachyrhizum:0.0038923955)100:0.0232111936)58:0.0032908414,376444_Cymodocea_serrulata:0.0309494780)59:0.0080629121,376490_Syringodium_isoetifolium:0.0270302062)100:0.0477344540,((376466_Posidonia_angustifolia:0.0000010000,((376467_Posidonia_australis:0.0018955380,376469_Posidonia_denhartogii:0.0023667035)69:0.0000010000,((376468_Posidonia_coriacea:0.0000010000,376471_Posidonia_robertsoniae:0.0000010000)25:0.0000010000,376470_Posidonia_ostenfeldii:0.0000010000)72:0.0000010000)51:0.0000010000)45:0.0000010000,376472_Posidonia_sinuosa:0.0019864878)100:0.0290664422)92:0.0125121869)98:0.0274684947)41:0.0141285483,((376494_Triglochin_hexagona:0.0255152580,376498_Aff_Plantago:0.2133717028)93:0.0414239544,((((376495_Triglochin_isingiana:0.0000010000,376499_Triglochin_nana:0.0014666509)100:0.0194595640,376502_Triglochin_turrifera:0.0103996157)97:0.0665413507,((376496_Triglochin_longicarpa:0.0429654309,376497_Triglochin_minutissima:0.0251738513)95:0.0166760871,376501_Triglochin_trichophora:0.0453838532)62:0.0104471465)63:0.0322705068,376500_Triglochin_stowardii:0.0247260189)100:0.0252956692)96:0.0702444608)40:0.0174090572,(((((376427_Aponogeton_bullosus:0.0000010000,376429_Aponogeton_elongatus:0.0023534105)78:0.0000023868,376430_Aponogeton_tofus:0.0061405249)100:0.1107378358,376508_Ceratophyllum_demersum:0.1562893824)97:0.0575054248,((((376435_Cycnogeton_alcockia:0.0037975591,376441_Cycnogeton_procerum:0.0037921089)74:0.0016585176,376439_Cycnogeton_microtuberosum:0.0059474624)61:0.0025371411,(376437_Cycnogeton_huegelii:0.0035035713,376438_Cycnogeton_lineare:0.0000010000)99:0.0075820020)74:0.0058834572,376436_Cycnogeton_dubium:0.0047312410)100:0.0493442449)60:0.0214296661,376462_Maundia_triglochinoides:0.0465439115)60:0.0282356468)94:0.0530479989,((((((376432_Blyxa_octandra:0.0494268224,((376451_Halophila_decipiens:0.1381161814,376459_Hydrilla_verticillata:0.0728629028)94:0.0337789519,(376504_Vallisneria_caulescens:0.0152296626,376506_Vallisneria_nana:0.0986816578)97:0.0231530864)100:0.0404916451)100:0.0294416189,376433_Blyxa_japonica:0.0242312349)99:0.0418713644,376464_Ottelia_alismoides:0.0534873174)71:0.0174957927,376446_Egeria_densa:0.0598044110)97:0.0405304256,(376461_Limnobium_laevigatum:0.0771585294,376463_Najas_tenuifolia:0.1110735885)88:0.0287024990)65:0.0288161682,((376509_Zantedeschia_aethiopica:0.0415009844,376510_Lemna_disperma:0.1100061485)61:0.0225640644,376511_Typhonium_alismifolium:0.1092014642)100:0.0487560119)39:0.0128521864)100:0.0785181596,376488_Sagittaria_platyphylla:0.0346429834)97:0.0206864908,376460_Hydrocleys_nymphoides:0.0425712875)100:0.0662224304)
(376416_Alisma_lanceolatum:0.0092844799,376417_Alisma_plantago_aquatica:0.0127736310,((((((((((((376418_Althenia_australis:0.0185907444,376424_Althenia_sp:0.0205131326)96:0.0139522284,(((376420_Althenia_cylindrocarpa:0.0000010000,376423_Althenia_preissii:0.0000010000)100:0.0071222757,376422_Althenia_patentifolia:0.0231687609)100:0.0144039423,376421_Althenia_marina:0.0087306498)99:0.0125477722)100:0.0607238935,376505_Zannichellia_palustris:0.0659823231)86:0.0125022424,376489_Stuckenia_pectinata:0.0515142528)77:0.0064212001,(376476_Potamogeton_ochreatus:0.0125049756,(376481_Potamogeton_tepperi:0.0031792027,376482_Potamogeton_tricarinatus:0.0000010000)97:0.0032450435)92:0.0072532947)100:0.1550033899,(376457_Heterozostera_nigricaulis:0.0134534910,376458_Heterozostera_polychlamys:0.0166852076)100:0.1580303094)83:0.0323139627,(((((376419_Althenia_bilocularis:0.0069463696,376484_Ruppia_megacarpa:0.0049416536)82:0.0058984554,376485_Ruppia_polycarpa:0.0163577120)91:0.0101654465,(376483_Ruppia_maritima:0.0415590068,376487_Ruppia_tuberosa:0.0097095726)100:0.0319222935)100:0.1129825290,(((376425_Amphibolis_antarctica:0.0294829239,376426_Amphibolis_griffithii:0.0000010000)100:0.0466841203,376444_Cymodocea_serrulata:0.0583105997)81:0.0075917118,376492_Thalassodendron_ciliatum:0.0190873486)100:0.0686734471)94:0.0204667575,(376468_Posidonia_coriacea:0.0000028559,376471_Posidonia_robertsoniae:0.0000010000)100:0.1148204214)100:0.0872286689)98:0.0577567294,(((376435_Cycnogeton_alcockia:0.0092796664,376438_Cycnogeton_lineare:0.0151183209)100:0.0896864563,(376494_Triglochin_hexagona:0.0433572198,((((376495_Triglochin_isingiana:0.0000010000,376499_Triglochin_nana:0.0000021708)100:0.0279391583,376502_Triglochin_turrifera:0.0231286698)85:0.0031389627,((376496_Triglochin_longicarpa:0.0133180640,376500_Triglochin_stowardii:0.0059368950)99:0.0060531196,376497_Triglochin_minutissima:0.0187588175)99:0.0101262091)98:0.0106057670,376501_Triglochin_trichophora:0.0144606941)99:0.0322821543)100:0.1296443337)95:0.0283996164,376441_Cycnogeton_procerum:0.1366931883)99:0.0434846591)97:0.0628399617,((((((376432_Blyxa_octandra:0.0700523393,376464_Ottelia_alismoides:0.0655408991)98:0.0123166402,376433_Blyxa_japonica:0.0424464455)97:0.0239716749,376446_Egeria_densa:0.0946343365)97:0.0495826075,376459_Hydrilla_verticillata:0.1003827746)80:0.0477178263,((376453_Halophila_ovalis:0.1332694967,376491_Thalassia_hemprichii:0.1225188064)92:0.0602196539,(376461_Limnobium_laevigatum:0.1888526843,((376503_Vallisneria_australis:0.0000010000,376506_Vallisneria_nana:0.0056251604)100:0.0080764405,376504_Vallisneria_caulescens:0.0146560967)100:0.1423040474)54:0.0251106790)55:0.0311548175)100:0.1061789749,((376509_Zantedeschia_aethiopica:0.0849968391,376511_Typhonium_alismifolium:0.1001397549)98:0.0332201450,376510_Lemna_disperma:0.1298003870)90:0.0637984148)26:0.0097545183)34:0.0271990690,((376427_Aponogeton_bullosus:0.0352876959,376430_Aponogeton_tofus:0.0053965321)91:0.0223465101,376429_Aponogeton_elongatus:0.0005802039)100:0.1723215660)75:0.0286967013,(376498_Aff_Plantago:0.2346753190,376508_Ceratophyllum_demersum:0.1598381079)92:0.0512580516)100:0.1456295814,376460_Hydrocleys_nymphoides:0.0623922130)100:0.0807908656)
(376416_Alisma_lanceolatum:0.0261463739,376417_Alisma_plantago_aquatica:0.0132491988,(((((((((((((376418_Althenia_australis:0.0358291703,(((376420_Althenia_cylindrocarpa:0.0023549175,376423_Althenia_preissii:0.0073348890)100:0.0051803815,376422_Althenia_patentifolia:0.0288782525)100:0.0116946070,376421_Althenia_marina:0.0099579788)100:0.0211705511)95:0.0183438012,376424_Althenia_sp:0.2198413272)96:0.0354059307,376505_Zannichellia_palustris:0.0957495521)94:0.0116747275,((376473_Potamogeton_australiensis:0.0000010000,(376479_Potamogeton_reduncus:0.0000010000,((376480_Potamogeton_sulcatus:0.0033777692,376481_Potamogeton_tepperi:0.0412329132)94:0.0081484872,376482_Potamogeton_tricarinatus:0.0000010000)69:0.0000029982)35:0.0000020306)90:0.0278977007,((376474_Potamogeton_crispus:0.0288728168,376475_Potamogeton_drummondii:0.0000020205)99:0.1555212291,376476_Potamogeton_ochreatus:0.0057770860)86:0.0040228052)99:0.0932185149)62:0.0192174546,376489_Stuckenia_pectinata:0.0300935917)100:0.1780312466,(376457_Heterozostera_nigricaulis:0.0056327799,376458_Heterozostera_polychlamys:0.0222690920)100:0.1369283522)79:0.0381843003,((((((376419_Althenia_bilocularis:0.0044322488,376484_Ruppia_megacarpa:0.0000010000)100:0.0183507874,376485_Ruppia_polycarpa:0.0444738481)100:0.1190611798,376483_Ruppia_maritima:0.1131599546)99:0.0761041693,(376486_Ruppia_sp:0.0126087098,376487_Ruppia_tuberosa:0.0058890637)100:0.0936550158)100:0.1627275928,(((376425_Amphibolis_antarctica:0.1321617621,376426_Amphibolis_griffithii:0.0065268842)100:0.0393244023,(376444_Cymodocea_serrulata:0.0147232114,376490_Syringodium_isoetifolium:0.0482244395)97:0.0281491194)96:0.0045263473,(376492_Thalassodendron_ciliatum:0.0083443405,376493_Thalassodendron_pachyrhizum:0.0419001778)100:0.0153413062)100:0.0640833894)99:0.0452841469,(((((376467_Posidonia_australis:0.0031654677,376468_Posidonia_coriacea:0.0000010000)96:0.0000010000,376471_Posidonia_robertsoniae:0.0000010000)74:0.0000010000,376472_Posidonia_sinuosa:0.0000010000)60:0.0000010000,376470_Posidonia_ostenfeldii:0.0000010000)56:0.0000010000,376469_Posidonia_denhartogii:0.0677905949)100:0.1033202257)100:0.0699337503)89:0.0470131896,(((((376435_Cycnogeton_alcockia:0.0111363630,376437_Cycnogeton_huegelii:0.0108445147)88:0.0115146114,376438_Cycnogeton_lineare:0.0017276576)97:0.0159958290,376436_Cycnogeton_dubium:0.0000010000)99:0.0723681644,(376439_Cycnogeton_microtuberosum:0.0153237639,376441_Cycnogeton_procerum:0.1121945285)73:0.0204038450)54:0.0211060415,(376494_Triglochin_hexagona:0.0590654385,((((376495_Triglochin_isingiana:0.0205392898,376499_Triglochin_nana:0.0093327038)77:0.0213703779,376502_Triglochin_turrifera:0.0272176087)70:0.0035151577,((376496_Triglochin_longicarpa:0.0139686951,376500_Triglochin_stowardii:0.0210638461)100:0.0137664232,376497_Triglochin_minutissima:0.0293258528)99:0.0156263685)75:0.0083264882,376501_Triglochin_trichophora:0.0148200882)76:0.0273834532)100:0.1426345063)100:0.0653746545)82:0.0265391366,376462_Maundia_triglochinoides:0.2038860092)97:0.0514993894,((376498_Aff_Plantago:0.2644922741,376508_Ceratophyllum_demersum:0.2843901321)70:0.0501133489,(376509_Zantedeschia_aethiopica:0.0911749395,376511_Typhonium_alismifolium:0.1278378674)99:0.0778573953)70:0.0314573767)78:0.0700033087,(((((376432_Blyxa_octandra:0.0750235586,376433_Blyxa_japonica:0.0681505889)87:0.0040026182,376446_Egeria_densa:0.1497001823)34:0.0307011248,376464_Ottelia_alismoides:0.0972691079)100:0.1379955908,376461_Limnobium_laevigatum:0.1972949204)77:0.0273372636,(((376453_Halophila_ovalis:0.3436429414,376491_Thalassia_hemprichii:0.1026820064)97:0.0837474186,((376503_Vallisneria_australis:0.0000010000,376506_Vallisneria_nana:0.0043396484)100:0.0434195057,376504_Vallisneria_caulescens:0.0098038683)100:0.1517428128)93:0.0614343807,376459_Hydrilla_verticillata:0.1507808766)61:0.0347611047)99:0.1035516032)77:0.0928306986,(((376427_Aponogeton_bullosus:0.0759891177,376430_Aponogeton_tofus:0.0032116279)100:0.0463823972,376429_Aponogeton_elongatus:0.0055219172)100:0.1910456365,376510_Lemna_disperma:0.2816690505)78:0.0848431717)100:0.1951763279,376460_Hydrocleys_nymphoides:0.0504567917)100:0.0975623794)
(376416_Alisma_lanceolatum:0.0108146307,376417_Alisma_plantago_aquatica:0.0050651130,((((((((((((376418_Althenia_australis:0.0081229482,376424_Althenia_sp:0.0191037473)89:0.0107483480,(((376420_Althenia_cylindrocarpa:0.0000010000,376423_Althenia_preissii:0.0000010000)100:0.0096659867,376422_Althenia_patentifolia:0.0079370111)80:0.0080738120,376421_Althenia_marina:0.0090431507)83:0.0106787850)99:0.0491028036,(376489_Stuckenia_pectinata:0.0091329249,376505_Zannichellia_palustris:0.0481089867)94:0.0138235913)44:0.0000022527,(((((((376473_Potamogeton_australiensis:0.0000010000,376479_Potamogeton_reduncus:0.0000010000)24:0.0000010000,(376477_Potamogeton_octandrus:0.0000010000,376480_Potamogeton_sulcatus:0.0076672339)20:0.0000010000)7:0.0000010000,376478_Potamogeton_perfoliatus:0.0000010000)7:0.0000010000,376475_Potamogeton_drummondii:0.0000010000)20:0.0000010000,376474_Potamogeton_crispus:0.0232867146)82:0.0253444315,376476_Potamogeton_ochreatus:0.0000026876)44:0.0135956386,(376481_Potamogeton_tepperi:0.0045031927,376482_Potamogeton_tricarinatus:0.0000010000)67:0.0047362283)94:0.0230410019)99:0.0643266302,(376457_Heterozostera_nigricaulis:0.0098043623,376458_Heterozostera_polychlamys:0.0358932546)100:0.0711769354)58:0.0238581346,((((((376419_Althenia_bilocularis:0.0200117472,376486_Ruppia_sp:0.0065882682)99:0.0936611631,376483_Ruppia_maritima:0.0000020546)40:0.0166390763,376487_Ruppia_tuberosa:0.0214964430)46:0.0188602183,(376484_Ruppia_megacarpa:0.0072184557,376485_Ruppia_polycarpa:0.0073424296)68:0.0081578412)88:0.0409087290,(((376425_Amphibolis_antarctica:0.0224429396,376426_Amphibolis_griffithii:0.0000010000)99:0.0246509166,((376444_Cymodocea_serrulata:0.0000010000,376490_Syringodium_isoetifolium:0.0605689816)63:0.0133259560,376493_Thalassodendron_pachyrhizum:0.0155649038)61:0.0455338661)30:0.0067023206,376492_Thalassodendron_ciliatum:0.0091342184)77:0.0437028144)76:0.0246588886,(((376467_Posidonia_australis:0.0077989184,(376470_Posidonia_ostenfeldii:0.0000010000,376472_Posidonia_sinuosa:0.0000010000)51:0.0000010000)51:0.0000028820,376468_Posidonia_coriacea:0.0000010000)96:0.0157881273,376471_Posidonia_robertsoniae:0.0000029307)99:0.0697325251)98:0.0189897073)60:0.0317438292,376462_Maundia_triglochinoides:0.1128269994)93:0.0093142079,((((376435_Cycnogeton_alcockia:0.0000010000,376441_Cycnogeton_procerum:0.0649069366)51:0.0000025498,((376436_Cycnogeton_dubium:0.0000010000,376437_Cycnogeton_huegelii:0.0224691771)86:0.0010673102,376439_Cycnogeton_microtuberosum:0.0288816465)99:0.0598728242)59:0.0030493570,376438_Cycnogeton_lineare:0.0049923755)78:0.0179813602,(376494_Triglochin_hexagona:0.0296171280,((((376495_Triglochin_isingiana:0.0000010000,376499_Triglochin_nana:0.0000010000)100:0.0178263504,376502_Triglochin_turrifera:0.0261643752)96:0.0059041142,(376496_Triglochin_longicarpa:0.0105871078,(376497_Triglochin_minutissima:0.0141739425,376500_Triglochin_stowardii:0.0061033101)53:0.0000025674)92:0.0062119161)92:0.0066460997,376501_Triglochin_trichophora:0.0074772043)99:0.0163763433)100:0.0762785759)98:0.0337040653)97:0.0350109732,((((((376432_Blyxa_octandra:0.0244448467,376464_Ottelia_alismoides:0.0247092500)92:0.0000029106,376433_Blyxa_japonica:0.0176896320)99:0.0158531111,376446_Egeria_densa:0.0653489080)98:0.0109079706,376461_Limnobium_laevigatum:0.0874930148)92:0.0092206120,(((376453_Halophila_ovalis:0.0835391138,376491_Thalassia_hemprichii:0.0219765930)100:0.0290915329,376459_Hydrilla_verticillata:0.0465522351)74:0.0155894314,((376503_Vallisneria_australis:0.0000022674,376506_Vallisneria_nana:0.0035856682)100:0.0108086617,376504_Vallisneria_caulescens:0.0000022856)100:0.0454686518)74:0.0204233436)100:0.0467140913,((376509_Zantedeschia_aethiopica:0.0649466652,376511_Typhonium_alismifolium:0.0641150139)97:0.0203130749,376510_Lemna_disperma:0.1322371994)96:0.0441781393)60:0.0119818716)54:0.0165452892,(376427_Aponogeton_bullosus:0.0343429773,(376429_Aponogeton_elongatus:0.0176894853,376430_Aponogeton_tofus:0.0117359025)100:0.0046567746)100:0.0867770053)73:0.0198708805,(376498_Aff_Plantago:0.1418407309,376508_Ceratophyllum_demersum:0.1032038442)100:0.0477007710)100:0.0777404907,376460_Hydrocleys_nymphoides:0.0310423572)100:0.0431756907)
(376418_Althenia_australis:0.0383754333,(376421_Althenia_marina:0.0073964241,(376422_Althenia_patentifolia:0.0255310800,376423_Althenia_preissii:0.0141999089)85:0.0155656207)82:0.0110750559,((((((((376425_Amphibolis_antarctica:0.0127248846,376426_Amphibolis_griffithii:0.0036575665)99:0.0139995866,(376492_Thalassodendron_ciliatum:0.0079936787,376493_Thalassodendron_pachyrhizum:0.0061094241)100:0.0254364277)100:0.1232546891,((376466_Posidonia_angustifolia:0.0030986778,376468_Posidonia_coriacea:0.0000021103)100:0.0397821795,(376483_Ruppia_maritima:0.0368435384,376485_Ruppia_polycarpa:0.0404510072)100:0.0941655917)86:0.0230487876)100:0.0864155904,(((((376427_Aponogeton_bullosus:0.1076860929,376498_Aff_Plantago:0.2418415967)42:0.0241969095,376508_Ceratophyllum_demersum:0.2181063734)39:0.0327829664,((376509_Zantedeschia_aethiopica:0.0772197469,376511_Typhonium_alismifolium:0.2110981541)100:0.0858112205,376510_Lemna_disperma:0.2092411894)97:0.0804249241)47:0.0522984536,((376433_Blyxa_japonica:0.2315484013,376463_Najas_tenuifolia:0.0793854111)86:0.0755522580,((((376451_Halophila_decipiens:0.0000010000,376454_Halophila_decipiens:0.0000010000)98:0.1374696835,(376459_Hydrilla_verticillata:0.1400170202,(376503_Vallisneria_australis:0.0060460429,376504_Vallisneria_caulescens:0.0541513260)99:0.0597106921)62:0.0142362965)88:0.0237844107,376453_Halophila_ovalis:0.0680280996)72:0.0270578712,376461_Limnobium_laevigatum:0.0693531413)66:0.0132945137)95:0.0914419560)64:0.0297291735,((376435_Cycnogeton_alcockia:0.0058070531,(376439_Cycnogeton_microtuberosum:0.0181269944,376441_Cycnogeton_procerum:0.0000020961)92:0.0272945645)100:0.1705859004,(376494_Triglochin_hexagona:0.0559371670,((376495_Triglochin_isingiana:0.1307431192,((376497_Triglochin_minutissima:0.0175344725,376502_Triglochin_turrifera:0.0181247515)80:0.0043762360,(376500_Triglochin_stowardii:0.0101618877,376501_Triglochin_trichophora:0.0125051612)83:0.0055176345)86:0.0025186496)93:0.0095421684,376499_Triglochin_nana:0.0234456470)100:0.0314195739)100:0.1320549876)99:0.0675253878)77:0.0288916992)94:0.0550977391,(376457_Heterozostera_nigricaulis:0.0057201660,376458_Heterozostera_polychlamys:0.0090449645)100:0.1882782295)100:0.1081309686,376489_Stuckenia_pectinata:0.0451146841)100:0.0418361577,((376474_Potamogeton_crispus:0.0075445503,((376475_Potamogeton_drummondii:0.0029007843,376482_Potamogeton_tricarinatus:0.0028676928)98:0.0005718265,376481_Potamogeton_tepperi:0.0026317178)99:0.0154086762)95:0.0066031757,376476_Potamogeton_ochreatus:0.0199441991)99:0.0152274667)96:0.0103123678,376505_Zannichellia_palustris:0.0651797999)100:0.0646817163)
(376418_Althenia_australis:0.0443737549,(376421_Althenia_marina:0.0165886429,((376422_Althenia_patentifolia:0.0266314685,376423_Althenia_preissii:0.0069617835)99:0.0069754179,376424_Althenia_sp:0.0263792675)97:0.0097990957)94:0.0113680955,((((((((((376425_Amphibolis_antarctica:0.0464536222,376426_Amphibolis_griffithii:0.0037974345)100:0.0352263180,(376492_Thalassodendron_ciliatum:0.0119109641,376493_Thalassodendron_pachyrhizum:0.0071150075)100:0.0250967558)100:0.1325152743,(376466_Posidonia_angustifolia:0.0029915238,376468_Posidonia_coriacea:0.0000010000)99:0.0234158540)98:0.0529436689,(376483_Ruppia_maritima:0.0274757415,376485_Ruppia_polycarpa:0.0274781149)100:0.1640885924)100:0.0580379097,(((376435_Cycnogeton_alcockia:0.0025910591,(376439_Cycnogeton_microtuberosum:0.0402979553,376441_Cycnogeton_procerum:0.0000023564)100:0.0209687872)99:0.0802628366,376438_Cycnogeton_lineare:0.1390261159)100:0.1257414873,((376494_Triglochin_hexagona:0.1251039289,(((((376496_Triglochin_longicarpa:0.0565857235,376497_Triglochin_minutissima:0.0227233485)89:0.0000025092,376500_Triglochin_stowardii:0.0099937646)91:0.0076778299,376501_Triglochin_trichophora:0.0215670416)89:0.0021393198,376502_Triglochin_turrifera:0.0691311236)96:0.0115123664,376499_Triglochin_nana:0.0186298228)99:0.0320461643)56:0.0977268912,376495_Triglochin_isingiana:0.0501959391)100:0.1348340350)100:0.1010671334)52:0.0212623775,(((376427_Aponogeton_bullosus:0.2397236639,(((376453_Halophila_ovalis:0.0368650919,376491_Thalassia_hemprichii:0.0347091348)80:0.0358001217,(376459_Hydrilla_verticillata:0.2831137051,376503_Vallisneria_australis:0.0830930611)86:0.0469953743)52:0.0304882312,376461_Limnobium_laevigatum:0.1598387410)96:0.0820405345)67:0.0309825015,((376433_Blyxa_japonica:0.2631857814,376463_Najas_tenuifolia:0.1773221712)78:0.0591874454,((376451_Halophila_decipiens:0.0000010000,376454_Halophila_decipiens:0.0000010000)100:0.2039994225,376504_Vallisneria_caulescens:0.1186864671)84:0.0640694214)85:0.0652258523)82:0.0424894448,((376498_Aff_Plantago:0.2454424741,376508_Ceratophyllum_demersum:0.2233047893)93:0.0463694744,((376509_Zantedeschia_aethiopica:0.1077320149,376511_Typhonium_alismifolium:0.1689408923)96:0.0500604694,376510_Lemna_disperma:0.2161452837)99:0.0748391050)92:0.0504423287)94:0.0527801246)77:0.0471881295,(376457_Heterozostera_nigricaulis:0.0072567584,376458_Heterozostera_polychlamys:0.0077522813)100:0.2290241901)100:0.1456181299,376489_Stuckenia_pectinata:0.0600741001)100:0.0381607597,((376474_Potamogeton_crispus:0.0144713731,((376475_Potamogeton_drummondii:0.0046209906,376482_Potamogeton_tricarinatus:0.0029567322)66:0.0000021969,(376480_Potamogeton_sulcatus:0.0000022775,376481_Potamogeton_tepperi:0.0000021210)96:0.0051749741)100:0.0159939831)97:0.0106231195,376476_Potamogeton_ochreatus:0.0194926398)100:0.0177022510)97:0.0149424843,376505_Zannichellia_palustris:0.0691502331)100:0.0588509525)
(376417_Alisma_plantago_aquatica:0.1872451392,(((((((((376418_Althenia_australis:0.0282739317,(376421_Althenia_marina:0.0032434467,(376422_Althenia_patentifolia:0.0017574107,376423_Althenia_preissii:0.0092093673)95:0.0139491111)95:0.0074470939)100:0.0265053793,376505_Zannichellia_palustris:0.0436224480)94:0.0086068567,((((((376473_Potamogeton_australiensis:0.0000010000,376480_Potamogeton_sulcatus:0.0000010000)97:0.0068603514,376474_Potamogeton_crispus:0.0087820306)44:0.0289846414,376481_Potamogeton_tepperi:0.0000028033)49:0.0087650870,376482_Potamogeton_tricarinatus:0.0020964528)38:0.0000028573,376475_Potamogeton_drummondii:0.0046135047)60:0.0138437654,376476_Potamogeton_ochreatus:0.0202106198)55:0.0029569823)57:0.0216099133,376489_Stuckenia_pectinata:0.0213606901)97:0.0620608568,(376457_Heterozostera_nigricaulis:0.0043833074,376458_Heterozostera_polychlamys:0.0026545956)100:0.0805513151)82:0.0388934315,(((376425_Amphibolis_antarctica:0.0170773435,376426_Amphibolis_griffithii:0.0019922609)100:0.0138099605,(376492_Thalassodendron_ciliatum:0.0076736028,376493_Thalassodendron_pachyrhizum:0.0053905029)100:0.0099476987)100:0.0476466383,((376466_Posidonia_angustifolia:0.0000029778,376468_Posidonia_coriacea:0.0000010000)99:0.0237555455,(376483_Ruppia_maritima:0.0416954844,376485_Ruppia_polycarpa:0.0248170512)100:0.0626290871)61:0.0141414612)100:0.0539035588)71:0.0159599821,(((376435_Cycnogeton_alcockia:0.0047535952,376438_Cycnogeton_lineare:0.0129970616)100:0.0275641148,(376439_Cycnogeton_microtuberosum:0.0142113096,376441_Cycnogeton_procerum:0.0000026230)44:0.0292954720)100:0.1331797243,(376494_Triglochin_hexagona:0.0415356447,((376495_Triglochin_isingiana:0.0158788689,((376497_Triglochin_minutissima:0.0157507223,376500_Triglochin_stowardii:0.0047922239)67:0.0027522040,(376501_Triglochin_trichophora:0.0137709490,376502_Triglochin_turrifera:0.0187395444)63:0.0000027581)67:0.0026818640)80:0.0037485736,376499_Triglochin_nana:0.0628173359)83:0.0149407912)100:0.0745380369)100:0.0597098778)60:0.0196938658,(376498_Aff_Plantago:0.1962474411,(376508_Ceratophyllum_demersum:0.1612440074,((376509_Zantedeschia_aethiopica:0.0559773518,376511_Typhonium_alismifolium:0.0796455294)94:0.0297328944,376510_Lemna_disperma:0.1387720018)90:0.0404642052)89:0.0213977147)71:0.0335670021)80:0.0388761914,376427_Aponogeton_bullosus:0.1242667912)87:0.0277475875,(((((376451_Halophila_decipiens:0.0000010000,376454_Halophila_decipiens:0.0000021473)99:0.0604019855,376463_Najas_tenuifolia:0.1090806546)43:0.0141844518,(376459_Hydrilla_verticillata:0.1056834521,(376503_Vallisneria_australis:0.0122432224,376504_Vallisneria_caulescens:0.0282628689)98:0.0437411295)85:0.0250950177)24:0.0054925424,(376453_Halophila_ovalis:0.0377355057,376491_Thalassia_hemprichii:0.0255161942)86:0.0422368066)51:0.0159181356,376461_Limnobium_laevigatum:0.0733584725)81:0.0111580712)
(376416_Alisma_lanceolatum:0.1852478758,((((((((376418_Althenia_australis:0.0219773521,(376421_Althenia_marina:0.0150957393,376475_Potamogeton_drummondii:0.0827898762)54:0.0031550704)70:0.0640878928,(((376420_Althenia_cylindrocarpa:0.0040755346,376422_Althenia_patentifolia:0.0077217967)97:0.0810550224,376423_Althenia_preissii:0.0121865169)100:0.0594536288,376424_Althenia_sp:0.0503376172)80:0.0122803795)51:0.0268480334,((((376473_Potamogeton_australiensis:0.0000025560,((376480_Potamogeton_sulcatus:0.0000010000,376481_Potamogeton_tepperi:0.0024192462)100:0.0097220671,376482_Potamogeton_tricarinatus:0.0104881638)95:0.0143240815)51:0.0045236227,376478_Potamogeton_perfoliatus:0.0193948980)53:0.0043036107,(376474_Potamogeton_crispus:0.0166571007,376476_Potamogeton_ochreatus:0.0151971194)35:0.0000020378)67:0.0432760661,(376489_Stuckenia_pectinata:0.1657043258,376505_Zannichellia_palustris:0.0757968642)40:0.0064010952)37:0.0197576915)100:0.1285107057,((376457_Heterozostera_nigricaulis:0.0061507973,376458_Heterozostera_polychlamys:0.0033520338)100:0.0104739453,376507_Zostera_muelleri:0.0094325510)100:0.1793854366)95:0.0502034005,(((((376425_Amphibolis_antarctica:0.0022946489,376426_Amphibolis_griffithii:0.0000010000)100:0.0154630261,(376444_Cymodocea_serrulata:0.0199795487,(376492_Thalassodendron_ciliatum:0.0024853681,376493_Thalassodendron_pachyrhizum:0.0166615350)100:0.0381760539)60:0.0000023822)97:0.0493358744,376490_Syringodium_isoetifolium:0.0212199824)100:0.1453866141,(376483_Ruppia_maritima:0.0370473719,(376484_Ruppia_megacarpa:0.0249733369,376485_Ruppia_polycarpa:0.0312660874)100:0.0358749750)100:0.1022452587)96:0.0341100645,(376467_Posidonia_australis:0.0066877570,376472_Posidonia_sinuosa:0.0000010000)100:0.0567987544)100:0.0858567108)81:0.0489172679,(((376435_Cycnogeton_alcockia:0.0254125840,376441_Cycnogeton_procerum:0.0288908588)100:0.0590153606,376439_Cycnogeton_microtuberosum:0.0482468746)100:0.2032054705,(376494_Triglochin_hexagona:0.0449686806,((((376495_Triglochin_isingiana:0.0000010000,376499_Triglochin_nana:0.0041063580)100:0.0178960710,(376496_Triglochin_longicarpa:0.1593648629,376497_Triglochin_minutissima:0.0200709745)81:0.0133296087)74:0.0072133201,376502_Triglochin_turrifera:0.0217429595)79:0.0062430058,(376500_Triglochin_stowardii:0.0320433381,376501_Triglochin_trichophora:0.0238415764)67:0.0000027144)98:0.0393794957)100:0.1695537519)94:0.0714635483)83:0.0682083313,(376498_Aff_Plantago:0.1524041870,376509_Zantedeschia_aethiopica:0.2883125332)71:0.0485150778)66:0.0332612408,(376429_Aponogeton_elongatus:0.0669430207,376430_Aponogeton_tofus:0.0975872329)95:0.1095569974)92:0.0479926392,376446_Egeria_densa:0.2108607325)
(376416_Alisma_lanceolatum:0.3159322660,((((((((((376418_Althenia_australis:0.0078893930,376424_Althenia_sp:0.0789295138)82:0.0202590123,376421_Althenia_marina:0.0297175060)31:0.0075822523,((376420_Althenia_cylindrocarpa:0.0305988682,376422_Althenia_patentifolia:0.1007401550)100:0.0753144574,376423_Althenia_preissii:0.0243816565)100:0.0538264503)99:0.0342964508,((((((376473_Potamogeton_australiensis:0.0000023166,((376475_Potamogeton_drummondii:0.0434612096,376482_Potamogeton_tricarinatus:0.0111673710)45:0.0000027470,(376480_Potamogeton_sulcatus:0.0000021318,376481_Potamogeton_tepperi:0.0021963700)100:0.0247894182)86:0.0042720456)88:0.0110901490,376478_Potamogeton_perfoliatus:0.0159559020)92:0.0062658634,376476_Potamogeton_ochreatus:0.0113445165)47:0.0000021203,376474_Potamogeton_crispus:0.0152314690)100:0.0761592053,376489_Stuckenia_pectinata:0.2675418294)70:0.0230496700,376505_Zannichellia_palustris:0.0897682120)62:0.0247641684)100:0.1942856904,((376457_Heterozostera_nigricaulis:0.0050432253,376458_Heterozostera_polychlamys:0.0055083003)100:0.0204692752,376507_Zostera_muelleri:0.0079035968)100:0.2083301343)86:0.0529043512,((((((376425_Amphibolis_antarctica:0.0032440703,376426_Amphibolis_griffithii:0.0024807234)100:0.0371403031,(376444_Cymodocea_serrulata:0.0199693123,376490_Syringodium_isoetifolium:0.1881997233)81:0.0030323940)65:0.0000026680,(376492_Thalassodendron_ciliatum:0.0048588571,376493_Thalassodendron_pachyrhizum:0.1008364095)100:0.0445275689)100:0.1472342694,(376483_Ruppia_maritima:0.0447521555,(376484_Ruppia_megacarpa:0.0966868405,376485_Ruppia_polycarpa:0.0356351162)100:0.0396523666)100:0.1467374992)56:0.0274983415,(376467_Posidonia_australis:0.0031629934,376472_Posidonia_sinuosa:0.0053693573)100:0.1005045412)99:0.0732285265,((376435_Cycnogeton_alcockia:0.0210087141,376441_Cycnogeton_procerum:0.0304999883)100:0.0479270863,376439_Cycnogeton_microtuberosum:0.0359407832)100:0.3341830910)78:0.0903690935)66:0.0360933002,((((376494_Triglochin_hexagona:0.1250620563,376496_Triglochin_longicarpa:0.1067388684)70:0.1116737506,((376495_Triglochin_isingiana:0.0021704522,376499_Triglochin_nana:0.0043310797)100:0.0219953253,(376500_Triglochin_stowardii:0.0338058569,376501_Triglochin_trichophora:0.0232078551)82:0.0054446698)94:0.0102157594)47:0.0120426934,376497_Triglochin_minutissima:0.0839265583)32:0.0106395513,376502_Triglochin_turrifera:0.0099214996)100:0.3216662202)78:0.0489400255,376498_Aff_Plantago:0.2536402538)53:0.0678559203,(376509_Zantedeschia_aethiopica:0.1500778539,376511_Typhonium_alismifolium:0.2563880031)100:0.1694410225)53:0.0475434060,((376427_Aponogeton_bullosus:0.0000010000,376429_Aponogeton_elongatus:0.0000022484)99:0.0482347408,376430_Aponogeton_tofus:0.1813869772)100:0.1782597016)62:0.0532752822,(376446_Egeria_densa:0.2144656777,376464_Ottelia_alismoides:0.1578916970)99:0.0905118171)
(376416_Alisma_lanceolatum:0.1128521315,((((((((((((376418_Althenia_australis:0.0029629458,376424_Althenia_sp:0.0154422627)100:0.0188035099,((376420_Althenia_cylindrocarpa:0.0000010000,376422_Althenia_patentifolia:0.0218218718)58:0.0000010000,376423_Althenia_preissii:0.0000010000)100:0.0246293620)84:0.0031104053,376421_Althenia_marina:0.0186942780)100:0.0737624864,(376489_Stuckenia_pectinata:0.0253771660,376505_Zannichellia_palustris:0.0394831482)78:0.0238073838)71:0.0083829685,((((((376473_Potamogeton_australiensis:0.0000027350,376476_Potamogeton_ochreatus:0.0252181568)48:0.0061038832,376475_Potamogeton_drummondii:0.0030710890)42:0.0000023782,(376480_Potamogeton_sulcatus:0.0079096101,376481_Potamogeton_tepperi:0.0018139127)95:0.0022850666)51:0.0068343600,376482_Potamogeton_tricarinatus:0.0017181887)51:0.0066224710,376478_Potamogeton_perfoliatus:0.0060039294)52:0.0034570639,376474_Potamogeton_crispus:0.0147468114)95:0.0134172181)100:0.0476277420,376498_Aff_Plantago:0.2172944953)33:0.0191227380,((376457_Heterozostera_nigricaulis:0.0069438087,376458_Heterozostera_polychlamys:0.0000027895)100:0.0051091896,376507_Zostera_muelleri:0.0106946860)100:0.0652219735)48:0.0381656545,(((376425_Amphibolis_antarctica:0.0029756611,376426_Amphibolis_griffithii:0.0000025956)100:0.0149727295,((376444_Cymodocea_serrulata:0.0132048367,376490_Syringodium_isoetifolium:0.0213310896)92:0.0071580697,(376492_Thalassodendron_ciliatum:0.0026329050,376493_Thalassodendron_pachyrhizum:0.0048573693)99:0.0161781395)65:0.0000027105)100:0.0635964158,((376467_Posidonia_australis:0.0000010000,376472_Posidonia_sinuosa:0.0000028087)100:0.0207896204,(376483_Ruppia_maritima:0.0372320446,(376484_Ruppia_megacarpa:0.0570157405,376485_Ruppia_polycarpa:0.0206561286)78:0.0088159004)100:0.0639318524)81:0.0095862085)83:0.0283810465)26:0.0221149053,((376435_Cycnogeton_alcockia:0.0083777324,(376439_Cycnogeton_microtuberosum:0.0223872140,376441_Cycnogeton_procerum:0.0196522168)92:0.0132020767)100:0.0520437482,(376494_Triglochin_hexagona:0.0069789471,((((((376495_Triglochin_isingiana:0.0000010000,376499_Triglochin_nana:0.0018250548)100:0.0110838610,376497_Triglochin_minutissima:0.0190317642)24:0.0000020852,376502_Triglochin_turrifera:0.0085999524)53:0.0113760530,376500_Triglochin_stowardii:0.0208506948)35:0.0055763543,376501_Triglochin_trichophora:0.0046528093)83:0.0188267263,376496_Triglochin_longicarpa:0.0322266462)98:0.0269496365)98:0.0514323751)82:0.0425354520)39:0.0148531634,376427_Aponogeton_bullosus:0.0826879288)28:0.0235577430,376509_Zantedeschia_aethiopica:0.1093938306)97:0.0506551731,376430_Aponogeton_tofus:0.0970785998)97:0.0367544575,(376446_Egeria_densa:0.1289134612,376464_Ottelia_alismoides:0.0527448151)97:0.0318739321)
(376418_Althenia_australis:0.0162857396,((((376420_Althenia_cylindrocarpa:0.0292483154,376423_Althenia_preissii:0.1277591599)91:0.0046234945,376422_Althenia_patentifolia:0.0192752943)92:0.0063219376,376421_Althenia_marina:0.0000029671)92:0.0062732887,(((((((((376425_Amphibolis_antarctica:0.0015290025,376426_Amphibolis_griffithii:0.0031798810)100:0.0525671590,(376492_Thalassodendron_ciliatum:0.0179645028,376493_Thalassodendron_pachyrhizum:0.0081027661)97:0.0194902096)91:0.0070121753,376444_Cymodocea_serrulata:0.1587081911)95:0.0343117780,(376468_Posidonia_coriacea:0.0000010000,376471_Posidonia_robertsoniae:0.0000010000)100:0.1117150840)93:0.0688330445,(376457_Heterozostera_nigricaulis:0.0095821634,376458_Heterozostera_polychlamys:0.0033448852)100:0.1981391790)49:0.0258654809,((376483_Ruppia_maritima:0.0256859160,376485_Ruppia_polycarpa:0.0449998290)51:0.0000029671,376484_Ruppia_megacarpa:0.0211982815)100:0.2176049635)56:0.0420143435,((((376427_Aponogeton_bullosus:0.0000010000,376429_Aponogeton_elongatus:0.0071518681)92:0.0947829410,(376446_Egeria_densa:0.2505759139,(376491_Thalassia_hemprichii:0.3017172860,(376498_Aff_Plantago:0.2457821667,376508_Ceratophyllum_demersum:0.1359611690)89:0.0590876322)80:0.0384316687)72:0.0417297224)61:0.0415061813,((376509_Zantedeschia_aethiopica:0.1282238700,376511_Typhonium_alismifolium:0.1186423755)99:0.0708448493,376510_Lemna_disperma:0.3179703535)89:0.1044747646)44:0.0221494039,(((376435_Cycnogeton_alcockia:0.0148469900,376438_Cycnogeton_lineare:0.0050065726)70:0.0344637619,376441_Cycnogeton_procerum:0.1749230305)100:0.1398402129,(376499_Triglochin_nana:0.0175361650,376500_Triglochin_stowardii:0.0228605460)100:0.3422545549)73:0.0669125823)80:0.0619078824)98:0.1631065124,((((((((376473_Potamogeton_australiensis:0.0239202420,376474_Potamogeton_crispus:0.0378562185)93:0.0490704410,376475_Potamogeton_drummondii:0.0091311121)39:0.0326360172,376481_Potamogeton_tepperi:0.0000010000)38:0.0023342319,376482_Potamogeton_tricarinatus:0.0000010000)28:0.0000010000,376480_Potamogeton_sulcatus:0.0000010000)41:0.0180991012,376478_Potamogeton_perfoliatus:0.0662180214)79:0.0000029997,(376476_Potamogeton_ochreatus:0.0184552099,376477_Potamogeton_octandrus:0.0048265025)97:0.0121684323)96:0.0263417765,376489_Stuckenia_pectinata:0.0804845381)92:0.0223332749)77:0.0231462420,376505_Zannichellia_palustris:0.0924801116)94:0.0400837635)100:0.0505715360,376424_Althenia_sp:0.0233434577)
(376418_Althenia_australis:0.0290214741,(((376420_Althenia_cylindrocarpa:0.1459536028,376421_Althenia_marina:0.0000027543)88:0.0324259202,(376422_Althenia_patentifolia:0.0455726610,376423_Althenia_preissii:0.1198535612)60:0.0104719999)69:0.0143367668,((((((((((376425_Amphibolis_antarctica:0.0020192414,376426_Amphibolis_griffithii:0.0023201827)100:0.0551329466,376490_Syringodium_isoetifolium:0.0517709863)98:0.0096446910,((376444_Cymodocea_serrulata:0.3354945204,376492_Thalassodendron_ciliatum:0.0820297865)78:0.0041090570,376493_Thalassodendron_pachyrhizum:0.0138030529)85:0.0321865715)99:0.0920225274,(376466_Posidonia_angustifolia:0.0000027672,(376468_Posidonia_coriacea:0.0000010000,376471_Posidonia_robertsoniae:0.0000025204)100:0.0083657037)100:0.0927801718)98:0.0987665818,(376483_Ruppia_maritima:0.0368423130,(376484_Ruppia_megacarpa:0.0190217467,376485_Ruppia_polycarpa:0.0550317559)98:0.0132833394)100:0.3400601199)78:0.0480272673,(376457_Heterozostera_nigricaulis:0.0037614172,376458_Heterozostera_polychlamys:0.0039082931)100:0.3335448077)45:0.0342666023,(((376427_Aponogeton_bullosus:0.0141565749,376429_Aponogeton_elongatus:0.0000027100)100:0.3331328995,((376446_Egeria_densa:0.4756107383,((376463_Najas_tenuifolia:0.1300545901,376498_Aff_Plantago:0.3596055947)53:0.0388384669,376491_Thalassia_hemprichii:0.1967965454)69:0.0507120827)55:0.0741664249,((376509_Zantedeschia_aethiopica:0.0972797263,376511_Typhonium_alismifolium:0.1681847459)100:0.1061681094,376510_Lemna_disperma:0.2758210540)59:0.0758048436)46:0.0225833820)62:0.0816852123,(((((376435_Cycnogeton_alcockia:0.0168100555,(376437_Cycnogeton_huegelii:0.0000010000,376438_Cycnogeton_lineare:0.0000025563)99:0.0042486393)99:0.0241935092,376436_Cycnogeton_dubium:0.0000022373)99:0.0563292240,(376439_Cycnogeton_microtuberosum:0.1172412090,376441_Cycnogeton_procerum:0.0798201030)99:0.0965305624)100:0.1339863536,(376494_Triglochin_hexagona:0.0633668201,(((((376495_Triglochin_isingiana:0.0514630105,376499_Triglochin_nana:0.0000024536)100:0.0174770508,376501_Triglochin_trichophora:0.0276037108)56:0.0031875914,376502_Triglochin_turrifera:0.0130035960)55:0.0060124641,(376497_Triglochin_minutissima:0.0499782558,376500_Triglochin_stowardii:0.0103438789)53:0.0132094404)81:0.0059608563,376496_Triglochin_longicarpa:0.0448688400)100:0.0699237007)100:0.2244367632)96:0.0627804626,376508_Ceratophyllum_demersum:0.4412271683)52:0.0449150224)74:0.0563570369)94:0.1964374707,376489_Stuckenia_pectinata:0.0671331007)81:0.0476319646,(((((((376453_Halophila_ovalis:0.6133151890,376456_Halophila_tricostata:0.4965810129)96:0.2187261286,376473_Potamogeton_australiensis:0.0969717800)64:0.0324015606,376474_Potamogeton_crispus:0.0841064472)92:0.1401399115,376478_Potamogeton_perfoliatus:0.0553225322)63:0.0511359918,376475_Potamogeton_drummondii:0.0717729979)56:0.0458562095,(376480_Potamogeton_sulcatus:0.0000010000,(376481_Potamogeton_tepperi:0.0056124163,376482_Potamogeton_tricarinatus:0.0000010000)79:0.0000023328)92:0.0112890434)56:0.0154146741,(376476_Potamogeton_ochreatus:0.0155026266,376477_Potamogeton_octandrus:0.0076576106)88:0.0042974617)60:0.0297746922)65:0.0323273116,376505_Zannichellia_palustris:0.1401560885)70:0.0425230171)100:0.0432958197,376424_Althenia_sp:0.0251861606)
(376418_Althenia_australis:0.0231139372,((((376420_Althenia_cylindrocarpa:0.0079580158,376423_Althenia_preissii:0.0349342978)71:0.0037090762,376422_Althenia_patentifolia:0.0112854654)73:0.0048413574,376421_Althenia_marina:0.0000024891)96:0.0116368089,((((((((((((376425_Amphibolis_antarctica:0.0000010000,376426_Amphibolis_griffithii:0.0000010000)96:0.0000027929,376490_Syringodium_isoetifolium:0.0470199274)78:0.0348237595,(376492_Thalassodendron_ciliatum:0.0140290080,376493_Thalassodendron_pachyrhizum:0.0038746833)70:0.0047649118)69:0.0045161933,(376444_Cymodocea_serrulata:0.1004521622,((376483_Ruppia_maritima:0.0216676427,376484_Ruppia_megacarpa:0.0260984773)99:0.0084263763,376485_Ruppia_polycarpa:0.0199084789)100:0.0825797499)73:0.0079820200)91:0.0219956276,(376457_Heterozostera_nigricaulis:0.0061842196,376458_Heterozostera_polychlamys:0.0000010000)100:0.1542615329)52:0.0216359426,(376466_Posidonia_angustifolia:0.0000010000,(376468_Posidonia_coriacea:0.0000010000,376471_Posidonia_robertsoniae:0.0000010000)71:0.0000010000)99:0.0265682374)55:0.0315848933,((((376427_Aponogeton_bullosus:0.0000010000,376429_Aponogeton_elongatus:0.0070843285)99:0.1150315778,((376494_Triglochin_hexagona:0.0274515320,((((((376495_Triglochin_isingiana:0.0189454331,376499_Triglochin_nana:0.0000010000)100:0.0161081096,376500_Triglochin_stowardii:0.0054264687)77:0.0000027836,376497_Triglochin_minutissima:0.0277552316)60:0.0000025488,376502_Triglochin_turrifera:0.0000010000)90:0.0216214512,376501_Triglochin_trichophora:0.0082071472)41:0.0032312447,376496_Triglochin_longicarpa:0.0000020405)96:0.0414484396)99:0.1116105781,((376509_Zantedeschia_aethiopica:0.0476683044,376511_Typhonium_alismifolium:0.0592819133)95:0.0290828679,376510_Lemna_disperma:0.1427084115)97:0.0614546797)27:0.0084562002)31:0.0145200037,(376446_Egeria_densa:0.1311926149,((376463_Najas_tenuifolia:0.0248920099,376491_Thalassia_hemprichii:0.0600292866)99:0.0859149846,(376498_Aff_Plantago:0.1570848874,376508_Ceratophyllum_demersum:0.1488373340)91:0.0286952819)67:0.0237145943)66:0.0367309079)33:0.0102763944,((((376435_Cycnogeton_alcockia:0.0167737168,376438_Cycnogeton_lineare:0.0000010000)84:0.0000010000,376436_Cycnogeton_dubium:0.0000010000)53:0.0000010000,376437_Cycnogeton_huegelii:0.0000010000)98:0.0172953751,(376439_Cycnogeton_microtuberosum:0.0000010000,376441_Cycnogeton_procerum:0.0116838767)99:0.0368075382)96:0.0461438451)60:0.0242157284)98:0.0999822654,376489_Stuckenia_pectinata:0.0188149419)76:0.0035883257,((((376473_Potamogeton_australiensis:0.0869495493,(376474_Potamogeton_crispus:0.0303956749,376478_Potamogeton_perfoliatus:0.0217563081)89:0.0075294585)97:0.0065828887,376475_Potamogeton_drummondii:0.0040279631)97:0.0222938632,(376481_Potamogeton_tepperi:0.0000010000,376482_Potamogeton_tricarinatus:0.0000010000)89:0.0000010000)83:0.0000024864,376480_Potamogeton_sulcatus:0.0000010000)98:0.0141699266)87:0.0069915195,376477_Potamogeton_octandrus:0.0000010000)91:0.0127366978,376505_Zannichellia_palustris:0.0447751396)70:0.0044559492,376476_Potamogeton_ochreatus:0.0107385912)97:0.0166748961)99:0.0192177914,376424_Althenia_sp:0.0000022156)
(376418_Althenia_australis:0.0125102303,((376420_Althenia_cylindrocarpa:0.0120253502,376422_Althenia_patentifolia:0.0253615192)100:0.0510594338,(376421_Althenia_marina:0.0296363692,((((((((((376425_Amphibolis_antarctica:0.0014649175,376426_Amphibolis_griffithii:0.0000010000)100:0.0413959329,(376492_Thalassodendron_ciliatum:0.0174525725,376493_Thalassodendron_pachyrhizum:0.0026753848)100:0.0216563398)99:0.0179804617,376490_Syringodium_isoetifolium:0.0436309563)100:0.0617608290,((376483_Ruppia_maritima:0.0088874987,376484_Ruppia_megacarpa:0.0762358832)98:0.0058233216,376485_Ruppia_polycarpa:0.0505408741)100:0.1122282462)99:0.0206743845,(376466_Posidonia_angustifolia:0.0000010000,(376467_Posidonia_australis:0.0000010000,(376468_Posidonia_coriacea:0.0000020996,376472_Posidonia_sinuosa:0.0000010000)72:0.0000021828)97:0.0066628608)100:0.0291473447)100:0.0948203781,((((((((376433_Blyxa_japonica:0.1774295118,376464_Ottelia_alismoides:0.0478869612)99:0.0543365522,376446_Egeria_densa:0.4050281674)88:0.0500960243,((((((376450_Halophila_capricorni:0.0000010000,376454_Halophila_decipiens:0.0000010000)47:0.0000010000,376451_Halophila_decipiens:0.0000010000)99:0.0120291901,376453_Halophila_ovalis:0.0150742381)100:0.0240761222,376455_Halophila_spinulosa:0.0361763547)100:0.0511032056,376491_Thalassia_hemprichii:0.0609470167)89:0.0365054825,376461_Limnobium_laevigatum:0.1002856087)54:0.0206491301)35:0.0209910233,(376459_Hydrilla_verticillata:0.0835143685,376498_Aff_Plantago:0.2365590280)44:0.0353592877)33:0.0368841049,376463_Najas_tenuifolia:0.1894281119)69:0.0385772313,376488_Sagittaria_platyphylla:0.1554967881)62:0.0370903042,(((376486_Ruppia_sp:0.0136181199,376510_Lemna_disperma:0.0209101851)100:0.1883098207,376511_Typhonium_alismifolium:0.1693361611)73:0.0416122309,376509_Zantedeschia_aethiopica:0.1622940409)100:0.0831754299)81:0.0548384864,((376438_Cycnogeton_lineare:0.0210617454,376441_Cycnogeton_procerum:0.0073787656)100:0.1013519578,(376494_Triglochin_hexagona:0.0623451877,((((376495_Triglochin_isingiana:0.1085404892,376502_Triglochin_turrifera:0.0344412386)72:0.0275509673,(376496_Triglochin_longicarpa:0.0436907950,376497_Triglochin_minutissima:0.0443365458)70:0.0057077216)51:0.0291391280,376499_Triglochin_nana:0.0696730067)66:0.0157863123,(376500_Triglochin_stowardii:0.1071433282,376501_Triglochin_trichophora:0.0163050607)68:0.0036299664)100:0.0573750393)100:0.2054495910)90:0.0731608857)45:0.0393767431)37:0.0265115201,(376457_Heterozostera_nigricaulis:0.0200737886,376458_Heterozostera_polychlamys:0.2777354052)100:0.1122442299)69:0.0485187341,((376427_Aponogeton_bullosus:0.0000010000,376430_Aponogeton_tofus:0.0000024139)99:0.0048915858,376429_Aponogeton_elongatus:0.0076289127)100:0.1832292217)100:0.1629251446,((((((376473_Potamogeton_australiensis:0.0551877193,376481_Potamogeton_tepperi:0.0000020132)80:0.0000011674,376475_Potamogeton_drummondii:0.0059709242)44:0.0000013326,376480_Potamogeton_sulcatus:0.0059570801)55:0.0033018182,376482_Potamogeton_tricarinatus:0.0034480705)96:0.0090468690,((376474_Potamogeton_crispus:0.0000028516,376478_Potamogeton_perfoliatus:0.0180558861)73:0.0000020388,376476_Potamogeton_ochreatus:0.0117530846)83:0.0063669405)84:0.0089245557,376489_Stuckenia_pectinata:0.0303929869)80:0.0142758063)74:0.0060626192,376505_Zannichellia_palustris:0.0738706275)99:0.0428038380)59:0.0000020895)99:0.0126100784,376424_Althenia_sp:0.0155675605)
(376418_Althenia_australis:0.0110956460,((376420_Althenia_cylindrocarpa:0.0134978488,376422_Althenia_patentifolia:0.0945393229)100:0.0587610060,(376421_Althenia_marina:0.0386538328,(((((((((((((376425_Amphibolis_antarctica:0.0013186898,376426_Amphibolis_griffithii:0.0000010000)100:0.0493361611,(376492_Thalassodendron_ciliatum:0.0118687387,376493_Thalassodendron_pachyrhizum:0.0019164990)100:0.0367962236)91:0.0238857403,376490_Syringodium_isoetifolium:0.0547905841)100:0.0628458449,376444_Cymodocea_serrulata:0.2037923723)97:0.0585239587,((376466_Posidonia_angustifolia:0.0048792412,376471_Posidonia_robertsoniae:0.0000010000)100:0.1045625736,(376467_Posidonia_australis:0.0000010000,(376468_Posidonia_coriacea:0.0000026299,376472_Posidonia_sinuosa:0.0000010000)91:0.0032002405)66:0.0000010000)100:0.0677585521)91:0.0449556659,((376483_Ruppia_maritima:0.0378357229,376485_Ruppia_polycarpa:0.0536895178)93:0.0102415645,(376484_Ruppia_megacarpa:0.0554506109,376487_Ruppia_tuberosa:0.0296337338)100:0.1599859938)100:0.1253686879)100:0.0925898613,(((((376427_Aponogeton_bullosus:0.0520104511,376430_Aponogeton_tofus:0.0000026706)100:0.0053078527,376429_Aponogeton_elongatus:0.0074617086)100:0.1749427510,376488_Sagittaria_platyphylla:0.1989349140)92:0.0951581333,(((((376433_Blyxa_japonica:0.2117353909,376464_Ottelia_alismoides:0.0401841709)100:0.1298037733,((((((376450_Halophila_capricorni:0.0015757473,(376451_Halophila_decipiens:0.0000010000,376454_Halophila_decipiens:0.0000010000)100:0.0015499859)100:0.0293916104,376453_Halophila_ovalis:0.0173714752)100:0.0409702816,(376455_Halophila_spinulosa:0.0133668722,376456_Halophila_tricostata:0.0459118126)100:0.0293266982)100:0.1139379337,376459_Hydrilla_verticillata:0.2066808099)100:0.1224999780,376491_Thalassia_hemprichii:0.1937032291)60:0.0453480771,376461_Limnobium_laevigatum:0.1991812818)59:0.0314464072)76:0.0692149694,(376446_Egeria_densa:0.5071708819,(376463_Najas_tenuifolia:0.1264300795,376506_Vallisneria_nana:0.2351223664)74:0.0818321625)72:0.0466012047)86:0.0321407875,376498_Aff_Plantago:0.3418304945)85:0.0582705708,(((376486_Ruppia_sp:0.2383253113,376510_Lemna_disperma:0.1360590754)100:0.1352330562,376508_Ceratophyllum_demersum:0.2694672488)65:0.0305788166,(376509_Zantedeschia_aethiopica:0.1770978850,376511_Typhonium_alismifolium:0.2355033093)90:0.0421417819)95:0.0578289562)78:0.0385901758)63:0.0574066127,((((376435_Cycnogeton_alcockia:0.0146464238,376436_Cycnogeton_dubium:0.0259280536)97:0.0101431567,376438_Cycnogeton_lineare:0.0058801736)81:0.0075875556,(376439_Cycnogeton_microtuberosum:0.0000010000,376441_Cycnogeton_procerum:0.0060878534)100:0.0187340065)100:0.1332981027,((376494_Triglochin_hexagona:0.0818989309,(((((376495_Triglochin_isingiana:0.1055785910,376502_Triglochin_turrifera:0.0406977570)99:0.0298569915,376496_Triglochin_longicarpa:0.1875257450)96:0.0189628436,376497_Triglochin_minutissima:0.0747807643)99:0.0548763537,376500_Triglochin_stowardii:0.1491623434)100:0.0871749809,376499_Triglochin_nana:0.0936618303)100:0.0679552600)100:0.1588404123,376501_Triglochin_trichophora:0.1226665995)91:0.0937714136)97:0.0590725297)85:0.0523494756)97:0.0520260741,(376457_Heterozostera_nigricaulis:0.0162070622,376458_Heterozostera_polychlamys:0.2772202868)100:0.1515193595)100:0.1101127509,376473_Potamogeton_australiensis:0.0288632804)100:0.1239255167,(376474_Potamogeton_crispus:0.0540084235,(376489_Stuckenia_pectinata:0.0322641976,376505_Zannichellia_palustris:0.0771737690)97:0.0134771118)34:0.0055882500)28:0.0000021641,(376481_Potamogeton_tepperi:0.0063219539,376482_Potamogeton_tricarinatus:0.0070909572)97:0.0098685116)55:0.1562266567,((376476_Potamogeton_ochreatus:0.0043325842,376477_Potamogeton_octandrus:0.0044276849)89:0.0042128646,376478_Potamogeton_perfoliatus:0.0266759147)46:0.0041545380)81:0.0000021798,(376475_Potamogeton_drummondii:0.0031330834,376480_Potamogeton_sulcatus:0.0157360848)97:0.0101462569)100:0.0905456593)88:0.0000021183)93:0.0120358825,376424_Althenia_sp:0.0193046255)
(376418_Althenia_australis:0.0044744018,(((376420_Althenia_cylindrocarpa:0.0078385218,376422_Althenia_patentifolia:0.0437049858)98:0.0639253168,376421_Althenia_marina:0.0480142502)67:0.0000021733,((((((((((376425_Amphibolis_antarctica:0.0015282556,376426_Amphibolis_griffithii:0.0019968443)100:0.0221167417,(376492_Thalassodendron_ciliatum:0.0138824958,376493_Thalassodendron_pachyrhizum:0.0028562200)100:0.0145952866)97:0.0172254858,376490_Syringodium_isoetifolium:0.0573397976)100:0.0482844973,(((376483_Ruppia_maritima:0.0000022416,376487_Ruppia_tuberosa:0.0000010000)100:0.0073987990,376484_Ruppia_megacarpa:0.0523868063)95:0.0049429903,376485_Ruppia_polycarpa:0.0353283550)100:0.1253976859)89:0.0111974919,(376466_Posidonia_angustifolia:0.0000020157,(376467_Posidonia_australis:0.0000010000,(376468_Posidonia_coriacea:0.0000021323,376472_Posidonia_sinuosa:0.0000010000)73:0.0000023894)96:0.0063934243)100:0.0352985484)100:0.0617941549,((((((376433_Blyxa_japonica:0.1191910404,376464_Ottelia_alismoides:0.0334044737)98:0.0420242814,376446_Egeria_densa:0.1112473243)100:0.0635082053,(((((((376450_Halophila_capricorni:0.0000010000,376451_Halophila_decipiens:0.0000010000)80:0.0000010000,376454_Halophila_decipiens:0.0000010000)99:0.0109248961,376453_Halophila_ovalis:0.0157911349)100:0.0244531074,376455_Halophila_spinulosa:0.0343823831)100:0.0332370983,376491_Thalassia_hemprichii:0.0496213205)100:0.0406318096,(376459_Hydrilla_verticillata:0.1027140894,(376463_Najas_tenuifolia:0.1202243418,376506_Vallisneria_nana:0.1470354349)75:0.0174904040)90:0.0273710767)72:0.0159633791,376461_Limnobium_laevigatum:0.0882068983)81:0.0240358800)95:0.0627868684,(((376486_Ruppia_sp:0.0156119065,376510_Lemna_disperma:0.0159994914)100:0.1656363635,376511_Typhonium_alismifolium:0.1068392642)46:0.0275846086,376509_Zantedeschia_aethiopica:0.0871434283)100:0.0868460749)47:0.0395476860,(376439_Cycnogeton_microtuberosum:0.0429698847,((((376494_Triglochin_hexagona:0.0468145962,376499_Triglochin_nana:0.0615381510)58:0.0130808773,((376495_Triglochin_isingiana:0.0575926156,376497_Triglochin_minutissima:0.0444637754)58:0.0100911590,(376496_Triglochin_longicarpa:0.0276975601,376501_Triglochin_trichophora:0.0053041323)53:0.0077338642)44:0.0276992997)34:0.0151759943,376502_Triglochin_turrifera:0.0000022174)57:0.0131973649,376500_Triglochin_stowardii:0.0829019454)100:0.0890036197)84:0.0391022332)46:0.0569464564,(376438_Cycnogeton_lineare:0.0313107435,376441_Cycnogeton_procerum:0.0253729889)100:0.1714678931)44:0.0268019614)38:0.0151176079,(((376427_Aponogeton_bullosus:0.0000010000,376429_Aponogeton_elongatus:0.0166615709)52:0.0000026497,376430_Aponogeton_tofus:0.0000010000)100:0.1158940867,(376488_Sagittaria_platyphylla:0.1132596437,376498_Aff_Plantago:0.2253323672)42:0.0297984439)51:0.0565748356)83:0.0347593489,((376457_Heterozostera_nigricaulis:0.0089513069,376507_Zostera_muelleri:0.0391465153)99:0.0148652704,376458_Heterozostera_polychlamys:0.0145133650)100:0.0778429247)100:0.1066949326,((((((376473_Potamogeton_australiensis:0.0396970913,376481_Potamogeton_tepperi:0.0000024981)54:0.0000021693,376480_Potamogeton_sulcatus:0.0059617468)17:0.0000013345,376475_Potamogeton_drummondii:0.0059742479)46:0.0022436759,376482_Potamogeton_tricarinatus:0.0050045122)70:0.0087743942,((376474_Potamogeton_crispus:0.0000025755,376478_Potamogeton_perfoliatus:0.0180761799)75:0.0000025665,(376476_Potamogeton_ochreatus:0.0101540477,376477_Potamogeton_octandrus:0.0066931180)98:0.0101504311)88:0.0082074134)99:0.0090197780,376489_Stuckenia_pectinata:0.0276740265)99:0.0172357427)95:0.0071333582,376505_Zannichellia_palustris:0.0539186877)96:0.0215742668)97:0.0087906761,376424_Althenia_sp:0.0226681557)
(376418_Althenia_australis:0.0242450051,((((376420_Althenia_cylindrocarpa:0.0104150016,376422_Althenia_patentifolia:0.0000010000)98:0.0126247498,376423_Althenia_preissii:0.0000010000)97:0.0141248590,376421_Althenia_marina:0.0256358143)89:0.0069363225,376424_Althenia_sp:0.0131744411)74:0.0125652823,((((((((376425_Amphibolis_antarctica:0.0000010000,376426_Amphibolis_griffithii:0.0000010000)78:0.0000024095,376490_Syringodium_isoetifolium:0.0139456980)79:0.0278192594,(376492_Thalassodendron_ciliatum:0.0072224703,376493_Thalassodendron_pachyrhizum:0.0068977936)99:0.0444898338)86:0.0329730453,((376466_Posidonia_angustifolia:0.0078225030,(((((376467_Posidonia_australis:0.0000010000,376471_Posidonia_robertsoniae:0.0000010000)75:0.0000010000,376468_Posidonia_coriacea:0.0000010000)50:0.0000010000,376469_Posidonia_denhartogii:0.0000010000)49:0.0000010000,376472_Posidonia_sinuosa:0.0000010000)34:0.0000022499,376470_Posidonia_ostenfeldii:0.0000010000)55:0.0109421808)99:0.0865551642,((376483_Ruppia_maritima:0.0000010000,(376484_Ruppia_megacarpa:0.0337658069,376487_Ruppia_tuberosa:0.0000010000)66:0.0000024499)97:0.0236839594,376485_Ruppia_polycarpa:0.0222344923)100:0.0858410226)78:0.0330521232)84:0.0492888146,((((376435_Cycnogeton_alcockia:0.0000010000,376438_Cycnogeton_lineare:0.0153303623)97:0.0149416030,(376439_Cycnogeton_microtuberosum:0.0067628562,376441_Cycnogeton_procerum:0.0060036987)97:0.0166909227)98:0.1174059098,((376459_Hydrilla_verticillata:0.1015093094,(376463_Najas_tenuifolia:0.0412947593,376491_Thalassia_hemprichii:0.0552727364)83:0.0310652442)82:0.0278452494,376508_Ceratophyllum_demersum:0.1831990778)72:0.0330181660)57:0.0517192552,(376457_Heterozostera_nigricaulis:0.0173465847,(376458_Heterozostera_polychlamys:0.0000027266,376507_Zostera_muelleri:0.0000010000)89:0.0292684255)100:0.1594298410)75:0.0589184224)53:0.0064453754,376462_Maundia_triglochinoides:0.1298728804)100:0.1004118770,376489_Stuckenia_pectinata:0.0188008889)67:0.0086085350,((376479_Potamogeton_reduncus:0.0000010000,376482_Potamogeton_tricarinatus:0.0000010000)96:0.0172630168,376505_Zannichellia_palustris:0.0469501298)86:0.0188521718)95:0.0354897810)
(376418_Althenia_australis:0.0508394417,((((((((376419_Althenia_bilocularis:0.9932575621,(((376466_Posidonia_angustifolia:0.0056652757,376472_Posidonia_sinuosa:0.0000010000)73:0.0000020766,376467_Posidonia_australis:0.0039884267)88:0.0623933209,((376468_Posidonia_coriacea:0.0000010000,(376469_Posidonia_denhartogii:0.1257354679,376470_Posidonia_ostenfeldii:0.0000020242)40:0.0045150909)26:0.0000021331,376471_Posidonia_robertsoniae:0.0000010000)41:0.0836593527)76:0.0277667793)62:0.1021728972,(((376425_Amphibolis_antarctica:0.0000024531,376426_Amphibolis_griffithii:0.0025021036)100:0.0538039961,(376490_Syringodium_isoetifolium:0.2422895240,(376492_Thalassodendron_ciliatum:0.0359826568,376493_Thalassodendron_pachyrhizum:0.0035170879)97:0.0574081935)95:0.0209560199)100:0.1972514544,(((376483_Ruppia_maritima:0.0115507639,376487_Ruppia_tuberosa:0.0171642028)82:0.0401935378,376484_Ruppia_megacarpa:0.0540699805)79:0.0271853842,376485_Ruppia_polycarpa:0.0660848505)100:0.4165157258)41:0.0318190535)66:0.1136313388,(((((376435_Cycnogeton_alcockia:0.0259718272,376441_Cycnogeton_procerum:0.0380923407)100:0.1185950142,(376438_Cycnogeton_lineare:0.0318260812,376439_Cycnogeton_microtuberosum:0.0522421170)90:0.0286561807)99:0.1576967962,376460_Hydrocleys_nymphoides:0.9215045589)33:0.0149969254,(((376459_Hydrilla_verticillata:0.2455138928,376463_Najas_tenuifolia:0.1714711527)77:0.0506314947,376491_Thalassia_hemprichii:0.3263886897)86:0.1072213748,376508_Ceratophyllum_demersum:0.4052344977)65:0.0553642411)48:0.0552845122,376462_Maundia_triglochinoides:0.2396308036)40:0.0409237699)33:0.0413831448,(376457_Heterozostera_nigricaulis:0.0138656078,(376458_Heterozostera_polychlamys:0.0154121209,376507_Zostera_muelleri:0.0037771390)95:0.0117311614)100:0.2998804616)94:0.1423891411,(376479_Potamogeton_reduncus:0.0000020543,376482_Potamogeton_tricarinatus:0.0204692234)98:0.1384266134)95:0.0721999929,376489_Stuckenia_pectinata:0.0805355448)90:0.0888667091,((376423_Althenia_preissii:0.0197515707,376424_Althenia_sp:0.0348017536)100:0.1308099129,376505_Zannichellia_palustris:0.1825006725)91:0.0291832451)99:0.0527628327,(376420_Althenia_cylindrocarpa:0.0122474218,376422_Althenia_patentifolia:0.0000024842)100:0.0360951156)75:0.0093675928,376421_Althenia_marina:0.0556944963)
(376418_Althenia_australis:0.0242990177,((((376420_Althenia_cylindrocarpa:0.0047926846,376422_Althenia_patentifolia:0.0000010000)99:0.0084888381,376423_Althenia_preissii:0.0000010000)97:0.0125652736,376421_Althenia_marina:0.0214169404)87:0.0042880828,376424_Althenia_sp:0.0126732628)73:0.0113464050,(((((((((376425_Amphibolis_antarctica:0.0000010000,376426_Amphibolis_griffithii:0.0000010000)70:0.0000020797,376490_Syringodium_isoetifolium:0.0137476216)78:0.0278318613,(376492_Thalassodendron_ciliatum:0.0071997997,376493_Thalassodendron_pachyrhizum:0.0068805370)99:0.0443773154)92:0.0426278129,((376483_Ruppia_maritima:0.0000010000,(376484_Ruppia_megacarpa:0.0337082732,376487_Ruppia_tuberosa:0.0000010000)59:0.0000029710)95:0.0233357954,376485_Ruppia_polycarpa:0.0220363295)100:0.0848422655)92:0.0605154887,(376466_Posidonia_angustifolia:0.0076191499,((((376467_Posidonia_australis:0.0000010000,376471_Posidonia_robertsoniae:0.0000010000)76:0.0000010000,(376468_Posidonia_coriacea:0.0000010000,376469_Posidonia_denhartogii:0.0000010000)43:0.0000010000)57:0.0000010000,376470_Posidonia_ostenfeldii:0.0000010000)30:0.0000010000,376472_Posidonia_sinuosa:0.0000010000)52:0.0057514812)97:0.0335579537)72:0.0209497938,((((376435_Cycnogeton_alcockia:0.0000010000,376438_Cycnogeton_lineare:0.0152258852)94:0.0081844776,(376439_Cycnogeton_microtuberosum:0.0071168821,376441_Cycnogeton_procerum:0.0054603257)98:0.0163316956)97:0.0635642445,((376459_Hydrilla_verticillata:0.0932673061,(376463_Najas_tenuifolia:0.0352675334,376491_Thalassia_hemprichii:0.0757095251)85:0.0396875083)83:0.0403472573,376508_Ceratophyllum_demersum:0.1783190959)74:0.0531194882)53:0.0231443721,(376457_Heterozostera_nigricaulis:0.0096817335,(376458_Heterozostera_polychlamys:0.0090038604,376507_Zostera_muelleri:0.0000010000)62:0.0000010000)100:0.1075443042)58:0.0448501591)45:0.0079880103,376462_Maundia_triglochinoides:0.1312819065)100:0.0774904769,376489_Stuckenia_pectinata:0.0162609842)77:0.0076410852,((376479_Potamogeton_reduncus:0.0000010000,376482_Potamogeton_tricarinatus:0.0000010000)96:0.0170560646,376505_Zannichellia_palustris:0.0464537749)86:0.0188661094)92:0.0308375436)
(376418_Althenia_australis:0.0089852383,(376421_Althenia_marina:0.0081812001,((((((((((376425_Amphibolis_antarctica:0.0000022971,376426_Amphibolis_griffithii:0.0090832027)100:0.0679826515,(376492_Thalassodendron_ciliatum:0.0090234193,376493_Thalassodendron_pachyrhizum:0.0000024766)99:0.0207320137)99:0.0466208763,376490_Syringodium_isoetifolium:0.0354588855)97:0.0585672160,((((376435_Cycnogeton_alcockia:0.0000010000,376441_Cycnogeton_procerum:0.0000021258)93:0.0046018462,376438_Cycnogeton_lineare:0.0429748589)95:0.0301659858,376439_Cycnogeton_microtuberosum:0.0000028263)97:0.0429807061,376471_Posidonia_robertsoniae:0.0204027836)67:0.0129760705)66:0.0548119610,(((376432_Blyxa_octandra:0.0842434903,((376446_Egeria_densa:0.1718754697,376506_Vallisneria_nana:0.1287408978)65:0.0329758389,376459_Hydrilla_verticillata:0.0333456628)21:0.0000021500)25:0.0320877182,376491_Thalassia_hemprichii:0.0000028227)38:0.0321882139,((376450_Halophila_capricorni:0.0000010000,(376451_Halophila_decipiens:0.0000027361,376454_Halophila_decipiens:0.0000010000)98:0.0517380442)48:0.0000025173,376453_Halophila_ovalis:0.0180276337)91:0.0588886232)43:0.0195903556)44:0.0257071792,((((376460_Hydrocleys_nymphoides:0.2043702230,376461_Limnobium_laevigatum:0.0454023628)67:0.0429424534,376489_Stuckenia_pectinata:0.1256208892)53:0.0131265684,(376509_Zantedeschia_aethiopica:0.0457974602,376510_Lemna_disperma:0.0864364173)80:0.0363651800)43:0.0164632811,((376494_Triglochin_hexagona:0.0770560319,((376495_Triglochin_isingiana:0.0000010000,376499_Triglochin_nana:0.0000010000)98:0.0081896235,376500_Triglochin_stowardii:0.0395298837)98:0.0753847903)49:0.0352158749,376502_Triglochin_turrifera:0.0029555438)96:0.0795464546)26:0.0267693028)100:0.2022752064,(376480_Potamogeton_sulcatus:0.0000010000,((376481_Potamogeton_tepperi:0.0000010000,376505_Zannichellia_palustris:0.0484911213)10:0.0000029331,376482_Potamogeton_tricarinatus:0.0000010000)8:0.0000010000)42:0.0232176359)40:0.0000025225,376474_Potamogeton_crispus:0.0000024003)36:0.0000028703,376476_Potamogeton_ochreatus:0.0542080401)65:0.0087388743,376473_Potamogeton_australiensis:0.0000023708)100:0.0452849743)99:0.0189289778,376424_Althenia_sp:0.0181938066)
(376418_Althenia_australis:0.0346044352,(376421_Althenia_marina:0.0814261212,((((((((376425_Amphibolis_antarctica:0.0000025400,376426_Amphibolis_griffithii:0.0085843764)100:0.2994755022,(376490_Syringodium_isoetifolium:0.2108547887,(376492_Thalassodendron_ciliatum:0.0232825936,376493_Thalassodendron_pachyrhizum:0.0112252542)100:0.2512421242)91:0.0880679226)98:0.1185428047,((((376435_Cycnogeton_alcockia:0.0770913981,376439_Cycnogeton_microtuberosum:0.0663917480)100:0.0942002277,376441_Cycnogeton_procerum:0.0082434551)54:0.0160021675,376438_Cycnogeton_lineare:0.0363816658)100:0.2881109707,(376460_Hydrocleys_nymphoides:0.1496856464,376489_Stuckenia_pectinata:0.3371680132)66:0.0721508927)25:0.0400187095)30:0.0576033528,((376432_Blyxa_octandra:0.2876404738,(((376461_Limnobium_laevigatum:0.2223789709,376502_Triglochin_turrifera:0.2337425891)68:0.0425534436,(376509_Zantedeschia_aethiopica:0.1520576434,376510_Lemna_disperma:0.3131166392)96:0.1641776775)57:0.0891414632,376506_Vallisneria_nana:0.2196983873)60:0.0811593522)33:0.0565293927,(376446_Egeria_densa:0.2449277752,(((376450_Halophila_capricorni:0.0087686841,(376451_Halophila_decipiens:0.0000010000,376454_Halophila_decipiens:0.0000010000)100:0.0533872468)99:0.1004360608,376453_Halophila_ovalis:0.0495616008)100:0.1821428447,376491_Thalassia_hemprichii:0.2274649975)61:0.0709559350)50:0.0387594765)26:0.0630433406)8:0.0146244679,(376459_Hydrilla_verticillata:0.2223589378,376471_Posidonia_robertsoniae:0.1306444362)85:0.0871747085)15:0.0515784545,(376494_Triglochin_hexagona:0.1537270277,((376495_Triglochin_isingiana:0.0042225923,376499_Triglochin_nana:0.0000010000)100:0.2349422350,376500_Triglochin_stowardii:0.0713021294)98:0.1566220561)97:0.1818261610)100:0.1706596665,376505_Zannichellia_palustris:0.2655938178)96:0.0546071910,((376473_Potamogeton_australiensis:0.0302546220,(376474_Potamogeton_crispus:0.0160910595,((376480_Potamogeton_sulcatus:0.0000010000,376482_Potamogeton_tricarinatus:0.0000028866)97:0.0000010000,376481_Potamogeton_tepperi:0.0000010000)96:0.0061980830)79:0.0000022685)79:0.0569381669,376476_Potamogeton_ochreatus:0.0077751634)100:0.1268348334)100:0.1075684252)100:0.1106210081,376424_Althenia_sp:0.0789947239)
(376418_Althenia_australis:0.0088725577,(376421_Althenia_marina:0.0117456016,((((((((((((((376425_Amphibolis_antarctica:0.0000029852,376426_Amphibolis_griffithii:0.0082723408)100:0.0319250715,(376492_Thalassodendron_ciliatum:0.0088612657,376493_Thalassodendron_pachyrhizum:0.0000020051)99:0.0218500963)99:0.0215443683,376490_Syringodium_isoetifolium:0.0374310019)95:0.0251176140,((((376435_Cycnogeton_alcockia:0.0000020252,376439_Cycnogeton_microtuberosum:0.0286127726)72:0.0218366399,376441_Cycnogeton_procerum:0.0000020369)71:0.0095090011,376438_Cycnogeton_lineare:0.0393708187)99:0.0746657132,376471_Posidonia_robertsoniae:0.0222244849)39:0.0149775197)32:0.0148294865,376506_Vallisneria_nana:0.0298302777)29:0.0062693692,((376432_Blyxa_octandra:0.0819365681,((((376450_Halophila_capricorni:0.0000020908,(376451_Halophila_decipiens:0.0000010000,376454_Halophila_decipiens:0.0000010000)97:0.0096070743)51:0.0000022335,376453_Halophila_ovalis:0.0176952032)87:0.0193808539,376491_Thalassia_hemprichii:0.0000020611)60:0.0096207950,376459_Hydrilla_verticillata:0.0268325261)24:0.0000021294)28:0.0093586829,376446_Egeria_densa:0.0803846478)45:0.0234766639)36:0.0174787475,((376460_Hydrocleys_nymphoides:0.0839123781,((376461_Limnobium_laevigatum:0.0588307500,376489_Stuckenia_pectinata:0.1279596700)38:0.0233835652,(376509_Zantedeschia_aethiopica:0.0382665052,376510_Lemna_disperma:0.1013850987)76:0.0299671518)34:0.0123124421)26:0.0073554131,((376494_Triglochin_hexagona:0.0297838111,((376495_Triglochin_isingiana:0.0000010000,376499_Triglochin_nana:0.0000010000)98:0.0086216987,376500_Triglochin_stowardii:0.0177430671)99:0.0413882343)86:0.0212210549,376502_Triglochin_turrifera:0.0179947649)95:0.0505290004)32:0.0160883446)99:0.1076859288,376505_Zannichellia_palustris:0.0180995594)62:0.0133496569,376482_Potamogeton_tricarinatus:0.0000010000)20:0.0000025207,376481_Potamogeton_tepperi:0.0000010000)22:0.0000020413,376480_Potamogeton_sulcatus:0.0000020730)67:0.0129530640,376474_Potamogeton_crispus:0.0000010000)45:0.0000020678,376476_Potamogeton_ochreatus:0.0098750052)75:0.0122194558,376473_Potamogeton_australiensis:0.0000010000)100:0.0650439133)99:0.0188286537,376424_Althenia_sp:0.0182205717)
(376418_Althenia_australis:0.0019044745,(((376420_Althenia_cylindrocarpa:0.0036407541,376422_Althenia_patentifolia:0.0000010000)100:0.1037523460,376421_Althenia_marina:0.0188383706)81:0.0125002605,(((376423_Althenia_preissii:0.0630796522,((((((376425_Amphibolis_antarctica:0.0953764945,376426_Amphibolis_griffithii:0.0000027608)99:0.0655445947,(376492_Thalassodendron_ciliatum:0.0095873584,376493_Thalassodendron_pachyrhizum:0.0175345635)56:0.0000027112)99:0.0588004290,(376483_Ruppia_maritima:0.0424158574,(376484_Ruppia_megacarpa:0.0227387611,376485_Ruppia_polycarpa:0.0451788860)97:0.0211978305)100:0.1024106207)93:0.0820190178,376498_Aff_Plantago:0.2467556692)32:0.0613617693,(376435_Cycnogeton_alcockia:0.1561504018,(((376494_Triglochin_hexagona:0.0781592379,376501_Triglochin_trichophora:0.0198651488)53:0.0059635416,(376500_Triglochin_stowardii:0.0694695500,376502_Triglochin_turrifera:0.0655656799)60:0.0143843059)50:0.0333526527,(376495_Triglochin_isingiana:0.0011069301,376499_Triglochin_nana:0.0095879807)100:0.0606426938)100:0.1341831895)74:0.0613522359)49:0.0516028203,(((((376433_Blyxa_japonica:0.0938864328,376491_Thalassia_hemprichii:0.1074597044)96:0.0976437559,(376506_Vallisneria_nana:0.1580677035,376510_Lemna_disperma:0.0352438538)67:0.1287055172)51:0.0495661294,376509_Zantedeschia_aethiopica:0.1210207932)74:0.0492468825,376446_Egeria_densa:0.2947346574)79:0.0667569352,(376457_Heterozostera_nigricaulis:0.0029688111,376458_Heterozostera_polychlamys:0.0000024632)100:0.1588190729)62:0.0558842544)100:0.1168940309)89:0.0416595407,376505_Zannichellia_palustris:0.1199567132)82:0.0365195709,((((376475_Potamogeton_drummondii:0.0000010000,376482_Potamogeton_tricarinatus:0.0353733589)75:0.0000020519,376481_Potamogeton_tepperi:0.0152124527)100:0.0489582889,(376476_Potamogeton_ochreatus:0.0206017578,376478_Potamogeton_perfoliatus:0.0182464598)84:0.0038501483)99:0.0417258339,376489_Stuckenia_pectinata:0.0471795675)100:0.0851898507)85:0.0586852209)99:0.0423778025,376424_Althenia_sp:0.0252214340)
(376418_Althenia_australis:0.0061171668,(((376420_Althenia_cylindrocarpa:0.0028935596,376422_Althenia_patentifolia:0.0000010000)100:0.3229424935,376421_Althenia_marina:0.0333726489)91:0.0140812047,(((376423_Althenia_preissii:0.4375925451,((((((376425_Amphibolis_antarctica:0.3915044230,376426_Amphibolis_griffithii:0.0347318180)98:0.0413502632,(376492_Thalassodendron_ciliatum:0.0056739379,376493_Thalassodendron_pachyrhizum:0.0359941795)99:0.0283175707)100:0.1359913079,((376483_Ruppia_maritima:0.0975891158,376484_Ruppia_megacarpa:0.0470777497)100:0.0857702947,376485_Ruppia_polycarpa:0.1516872300)100:0.1106567130)95:0.0739380424,((((376433_Blyxa_japonica:0.1425459980,376491_Thalassia_hemprichii:0.1250449778)99:0.1294454390,376454_Halophila_decipiens:0.3422014514)89:0.0726071723,376506_Vallisneria_nana:0.3111909558)74:0.0630799501,((376446_Egeria_densa:0.3790984546,376509_Zantedeschia_aethiopica:0.1193401978)34:0.0247273375,376510_Lemna_disperma:0.3607172149)36:0.0494023920)73:0.0678932116)80:0.0530874126,((376435_Cycnogeton_alcockia:0.1218728482,376441_Cycnogeton_procerum:0.3815144459)55:0.0290980219,((((376494_Triglochin_hexagona:0.1058658429,((376495_Triglochin_isingiana:0.0006155657,376499_Triglochin_nana:0.0073774407)100:0.0672903936,376500_Triglochin_stowardii:0.0800187853)91:0.0169958431)54:0.0281547630,376501_Triglochin_trichophora:0.0198129832)51:0.0114973961,376497_Triglochin_minutissima:0.2520758267)51:0.0317329783,376502_Triglochin_turrifera:0.1107750631)100:0.1917621091)59:0.0842309945)51:0.0733501486,((376457_Heterozostera_nigricaulis:0.0607301956,376458_Heterozostera_polychlamys:0.0020287322)100:0.2063089185,376498_Aff_Plantago:0.3671026114)52:0.0713370070)100:0.0994808741)94:0.0785011357,376505_Zannichellia_palustris:0.1127148299)80:0.0303709803,((((376475_Potamogeton_drummondii:0.0000010000,376482_Potamogeton_tricarinatus:0.0971937942)79:0.0000021959,376481_Potamogeton_tepperi:0.0964447139)100:0.0827980505,(376476_Potamogeton_ochreatus:0.0317337754,376478_Potamogeton_perfoliatus:0.0213506586)77:0.0000025747)100:0.0565195082,376489_Stuckenia_pectinata:0.0735386915)94:0.0377601556)95:0.0559085710)100:0.0516252557,376424_Althenia_sp:0.0102477860)
(376418_Althenia_australis:0.0052566588,(((376420_Althenia_cylindrocarpa:0.0057011971,376422_Althenia_patentifolia:0.0000023815)100:0.0604115353,376423_Althenia_preissii:0.0000023273)97:0.0232575963,376424_Althenia_sp:0.0333708374)67:0.0057901556,(376421_Althenia_marina:0.0163329259,((((((((((376425_Amphibolis_antarctica:0.0741831029,376426_Amphibolis_griffithii:0.0006940427)100:0.0313975111,(376492_Thalassodendron_ciliatum:0.0226774701,376493_Thalassodendron_pachyrhizum:0.0223078435)36:0.0000026998)100:0.0468396132,((376483_Ruppia_maritima:0.0535614377,376484_Ruppia_megacarpa:0.0100847261)42:0.0077766648,376485_Ruppia_polycarpa:0.0225073731)99:0.0580127837)92:0.0437237475,376446_Egeria_densa:0.1642798540)53:0.0486216684,((((((376433_Blyxa_japonica:0.1004565445,(376491_Thalassia_hemprichii:0.0736965912,376506_Vallisneria_nana:0.0835023027)32:0.0305999071)54:0.0373500992,376460_Hydrocleys_nymphoides:0.1040161440)22:0.0111175948,376510_Lemna_disperma:0.1619209636)20:0.0151942901,376498_Aff_Plantago:0.1704353134)35:0.0423698591,376509_Zantedeschia_aethiopica:0.1239002875)32:0.0249436421,(((376435_Cycnogeton_alcockia:0.0056619510,376439_Cycnogeton_microtuberosum:0.0346208639)100:0.0886359685,(376494_Triglochin_hexagona:0.0390688693,((((376495_Triglochin_isingiana:0.0000010000,376499_Triglochin_nana:0.0028305136)100:0.0323097504,(376496_Triglochin_longicarpa:0.0620780082,(376497_Triglochin_minutissima:0.0168675618,376500_Triglochin_stowardii:0.0137205054)54:0.0000026518)57:0.0126175102)52:0.0048869931,376501_Triglochin_trichophora:0.0093407906)44:0.0061905662,376502_Triglochin_turrifera:0.0500228097)73:0.0076440459)100:0.0589188766)95:0.0355659849,376441_Cycnogeton_procerum:0.0587191411)81:0.0380149307)26:0.0308993469)73:0.0241501854,(376457_Heterozostera_nigricaulis:0.0000010000,376458_Heterozostera_polychlamys:0.0000010000)100:0.1176019233)100:0.0698689109,((376475_Potamogeton_drummondii:0.0000010000,376482_Potamogeton_tricarinatus:0.0233381391)55:0.0000021656,376481_Potamogeton_tepperi:0.0214836240)82:0.0099244564)94:0.0142520582,(376476_Potamogeton_ochreatus:0.0053807502,376478_Potamogeton_perfoliatus:0.0145079868)96:0.0194001002)97:0.0156300274,376489_Stuckenia_pectinata:0.0206532514)98:0.0226803925,376505_Zannichellia_palustris:0.0432827678)95:0.0209023137)63:0.0033647071)
(376417_Alisma_plantago_aquatica:0.0555402201,((((((((((376418_Althenia_australis:0.0000010000,376424_Althenia_sp:0.0000010000)99:0.0114921573,376421_Althenia_marina:0.0529287311)91:0.0142578049,((376420_Althenia_cylindrocarpa:0.0000010000,376423_Althenia_preissii:0.0000010000)100:0.0052173660,376422_Althenia_patentifolia:0.0000010000)100:0.0268303535)100:0.0422472532,376505_Zannichellia_palustris:0.0427136177)98:0.0200491088,376489_Stuckenia_pectinata:0.0200049912)94:0.0135881291,((376473_Potamogeton_australiensis:0.0000010000,((376474_Potamogeton_crispus:0.0000010000,376481_Potamogeton_tepperi:0.0088417332)4:0.0000021407,(376475_Potamogeton_drummondii:0.0000010000,(376479_Potamogeton_reduncus:0.0000010000,(376480_Potamogeton_sulcatus:0.0000010000,376482_Potamogeton_tricarinatus:0.0000023185)14:0.0000020298)6:0.0000010000)4:0.0000024521)24:0.0000027642)93:0.0266024344,((376476_Potamogeton_ochreatus:0.0000024751,376477_Potamogeton_octandrus:0.0079932891)83:0.0061172290,376478_Potamogeton_perfoliatus:0.0036768514)94:0.0064007443)100:0.0611431207)100:0.0963677215,(376457_Heterozostera_nigricaulis:0.0069644969,376458_Heterozostera_polychlamys:0.0030736181)100:0.1138997652)96:0.0545478489,(((((376425_Amphibolis_antarctica:0.0000010000,376426_Amphibolis_griffithii:0.0028386393)100:0.0282936307,((376444_Cymodocea_serrulata:0.0162633721,376490_Syringodium_isoetifolium:0.0233827623)99:0.0231373490,(376492_Thalassodendron_ciliatum:0.0032571213,376493_Thalassodendron_pachyrhizum:0.0062221487)98:0.0133497227)55:0.0000021112)98:0.0302007559,((376483_Ruppia_maritima:0.0000022688,(376484_Ruppia_megacarpa:0.0046005191,376487_Ruppia_tuberosa:0.0098121096)89:0.0093983813)87:0.0311534231,376485_Ruppia_polycarpa:0.0231900579)100:0.1219846972)75:0.0278247212,(((376466_Posidonia_angustifolia:0.0027371790,376469_Posidonia_denhartogii:0.0000010000)62:0.0000011166,(376468_Posidonia_coriacea:0.0161470442,376471_Posidonia_robertsoniae:0.0000010000)75:0.0023821901)90:0.0063698617,376472_Posidonia_sinuosa:0.0000010000)99:0.0465427436)64:0.0234888255,376462_Maundia_triglochinoides:0.0826228911)74:0.0197160869)78:0.0395756160,(((((376435_Cycnogeton_alcockia:0.0111662551,(376436_Cycnogeton_dubium:0.0068650491,376437_Cycnogeton_huegelii:0.0000010000)86:0.0000010000)89:0.0000010000,376438_Cycnogeton_lineare:0.0000010000)98:0.0066854961,376441_Cycnogeton_procerum:0.0061236933)74:0.0000010000,376439_Cycnogeton_microtuberosum:0.0000010000)100:0.0466896770,((376495_Triglochin_isingiana:0.0047930989,376499_Triglochin_nana:0.0000010000)95:0.0046348220,(((376496_Triglochin_longicarpa:0.0117017219,376500_Triglochin_stowardii:0.0000010000)100:0.0058014281,376497_Triglochin_minutissima:0.0095903525)97:0.0058992130,376502_Triglochin_turrifera:0.0193137653)96:0.0060202786)100:0.1211909789)93:0.0395978878)80:0.0242881706,((376427_Aponogeton_bullosus:0.1069476277,376429_Aponogeton_elongatus:0.0131367180)100:0.1481607696,((((((((376450_Halophila_capricorni:0.0000010000,376451_Halophila_decipiens:0.0000010000)41:0.0000010000,376454_Halophila_decipiens:0.0000010000)100:0.0346458139,376452_Halophila_minor:0.0113239010)73:0.0000021076,(376453_Halophila_ovalis:0.0047379810,376455_Halophila_spinulosa:0.0453714868)95:0.0045491832)100:0.0586591838,(376459_Hydrilla_verticillata:0.0603582008,((376503_Vallisneria_australis:0.0000010000,376506_Vallisneria_nana:0.0096314076)100:0.0128294621,376504_Vallisneria_caulescens:0.0062858130)99:0.0402206054)93:0.0432478801)53:0.0056718775,376463_Najas_tenuifolia:0.0529507477)58:0.0114139998,376491_Thalassia_hemprichii:0.0683818185)83:0.0292806086,(376461_Limnobium_laevigatum:0.0912503708,((376498_Aff_Plantago:0.2104492545,376508_Ceratophyllum_demersum:0.1104305369)81:0.0690554193,376509_Zantedeschia_aethiopica:0.0752431460)90:0.0766974411)26:0.0076226181)38:0.0199854236)46:0.0124803942)99:0.1008648694,376488_Sagittaria_platyphylla:0.0243896430)
(376417_Alisma_plantago_aquatica:0.1309889240,(((((((((((376418_Althenia_australis:0.0000022948,376424_Althenia_sp:0.1255237555)100:0.0419007504,((376420_Althenia_cylindrocarpa:0.0000010000,376423_Althenia_preissii:0.0027212665)82:0.0027258164,376422_Althenia_patentifolia:0.0000021348)100:0.0847061324)54:0.0119032189,376421_Althenia_marina:0.0541144226)99:0.0552584285,376505_Zannichellia_palustris:0.0937476659)69:0.0139908480,((((376473_Potamogeton_australiensis:0.0000010000,((376475_Potamogeton_drummondii:0.0000010000,((376480_Potamogeton_sulcatus:0.1051570955,376481_Potamogeton_tepperi:0.0034898054)91:0.0199979703,376482_Potamogeton_tricarinatus:0.0000010000)60:0.0000010000)57:0.0000010000,376479_Potamogeton_reduncus:0.0000010000)35:0.0000024245)97:0.0196106131,376474_Potamogeton_crispus:0.0128383195)94:0.0076891841,(376476_Potamogeton_ochreatus:0.0377500471,376478_Potamogeton_perfoliatus:0.0026328274)99:0.0215648313)100:0.0772817293,376489_Stuckenia_pectinata:0.0407791588)95:0.0236447185)100:0.1844492172,(376457_Heterozostera_nigricaulis:0.0131434591,376458_Heterozostera_polychlamys:0.0035158895)100:0.2463719037)87:0.0681694927,(((((376425_Amphibolis_antarctica:0.0000010000,376426_Amphibolis_griffithii:0.0045204965)100:0.0358542730,((376444_Cymodocea_serrulata:0.1003019893,376490_Syringodium_isoetifolium:0.0558953647)96:0.0839570960,(376492_Thalassodendron_ciliatum:0.0075795686,376493_Thalassodendron_pachyrhizum:0.0047365183)99:0.0167102074)66:0.0065146086)100:0.1035184529,(((376466_Posidonia_angustifolia:0.0000027764,376472_Posidonia_sinuosa:0.0000010000)77:0.0000010898,376469_Posidonia_denhartogii:0.0000010000)79:0.0016793561,(376468_Posidonia_coriacea:0.0028103568,376471_Posidonia_robertsoniae:0.0000010000)94:0.0018935231)100:0.1523435326)72:0.0639611508,((376483_Ruppia_maritima:0.0418354783,376485_Ruppia_polycarpa:0.0655593446)100:0.0485814309,(376484_Ruppia_megacarpa:0.0067135291,376487_Ruppia_tuberosa:0.0103975915)100:0.0845920177)100:0.1281995761)77:0.0396958239,376462_Maundia_triglochinoides:0.1503573093)96:0.0496211340)91:0.0519638897,((((((376435_Cycnogeton_alcockia:0.0449842342,376439_Cycnogeton_microtuberosum:0.0494271946)100:0.1332265931,376436_Cycnogeton_dubium:0.0074863355)46:0.0092892434,376437_Cycnogeton_huegelii:0.0058196597)33:0.0000021536,376438_Cycnogeton_lineare:0.0000023836)50:0.0133767620,376441_Cycnogeton_procerum:0.0133831814)100:0.1613055283,(((((376495_Triglochin_isingiana:0.0097705220,376499_Triglochin_nana:0.0023349817)100:0.0855434459,376502_Triglochin_turrifera:0.0250452727)100:0.0498023006,376497_Triglochin_minutissima:0.0126609039)100:0.0800192932,376496_Triglochin_longicarpa:0.0117705571)99:0.0994039915,376500_Triglochin_stowardii:0.0249373388)100:0.1471421047)94:0.0605192855)60:0.0212359349,((376427_Aponogeton_bullosus:0.1459756629,376429_Aponogeton_elongatus:0.0113311566)100:0.1999255128,376509_Zantedeschia_aethiopica:0.2185308171)85:0.0841802123)88:0.1241507921,((((((((376450_Halophila_capricorni:0.0034115729,376454_Halophila_decipiens:0.0037400182)93:0.0000075742,376451_Halophila_decipiens:0.0000028503)100:0.0654553155,376452_Halophila_minor:0.0098029373)89:0.0043637643,376453_Halophila_ovalis:0.0126273087)88:0.0188172602,376455_Halophila_spinulosa:0.0370458836)100:0.0804747083,376491_Thalassia_hemprichii:0.1028809236)100:0.0928597145,(376459_Hydrilla_verticillata:0.2052429751,(376463_Najas_tenuifolia:0.1718371610,((376503_Vallisneria_australis:0.0196755247,376506_Vallisneria_nana:0.0133822033)100:0.0365591059,376504_Vallisneria_caulescens:0.0364750406)99:0.0838809412)82:0.0479826431)66:0.0630260412)74:0.0569562490,376461_Limnobium_laevigatum:0.2297926829)84:0.0642054640)94:0.1253636731,(376498_Aff_Plantago:0.1824229845,376508_Ceratophyllum_demersum:0.3100813758)96:0.1006483206)100:0.1812961454,376488_Sagittaria_platyphylla:0.1217149766)
(376417_Alisma_plantago_aquatica:0.0552977062,(((((((((((376418_Althenia_australis:0.0000024957,376424_Althenia_sp:0.0000010000)99:0.0092102150,376421_Althenia_marina:0.0234160208)97:0.0083928911,((376420_Althenia_cylindrocarpa:0.0000022013,376423_Althenia_preissii:0.0000010000)100:0.0052060795,376422_Althenia_patentifolia:0.0000025592)99:0.0184996249)100:0.0327698962,376505_Zannichellia_palustris:0.0491759044)99:0.0172197915,376489_Stuckenia_pectinata:0.0177577944)96:0.0129689469,((376473_Potamogeton_australiensis:0.0000020468,(376474_Potamogeton_crispus:0.0000010000,(376475_Potamogeton_drummondii:0.0000010000,(376479_Potamogeton_reduncus:0.0000010000,(376480_Potamogeton_sulcatus:0.0000010000,(376481_Potamogeton_tepperi:0.0029335961,376482_Potamogeton_tricarinatus:0.0000010000)95:0.0000010000)87:0.0000020367)24:0.0000024655)41:0.0000022481)26:0.0000022353)96:0.0134045225,((376476_Potamogeton_ochreatus:0.0000020501,376477_Potamogeton_octandrus:0.0079878408)88:0.0061157920,376478_Potamogeton_perfoliatus:0.0036742935)96:0.0081609736)99:0.0300293932)100:0.0881080022,(376457_Heterozostera_nigricaulis:0.0068225852,376458_Heterozostera_polychlamys:0.0029472237)100:0.1062740099)97:0.0523545275,((((((376425_Amphibolis_antarctica:0.0000022826,376426_Amphibolis_griffithii:0.0028347731)100:0.0282445646,(376444_Cymodocea_serrulata:0.0162563473,376490_Syringodium_isoetifolium:0.0234048716)99:0.0231294218)51:0.0000024361,(376492_Thalassodendron_ciliatum:0.0032804526,376493_Thalassodendron_pachyrhizum:0.0062851944)97:0.0130088344)99:0.0334195626,((376483_Ruppia_maritima:0.0000024095,(376484_Ruppia_megacarpa:0.0046189441,376487_Ruppia_tuberosa:0.0097566612)98:0.0046777687)97:0.0313282501,376485_Ruppia_polycarpa:0.0233017836)100:0.1129591024)76:0.0304806585,(((376466_Posidonia_angustifolia:0.0000021110,376472_Posidonia_sinuosa:0.0000010000)83:0.0000022658,376469_Posidonia_denhartogii:0.0000010000)56:0.0025983731,(376468_Posidonia_coriacea:0.0429989105,376471_Posidonia_robertsoniae:0.0000020732)84:0.0026906360)99:0.0364429725)52:0.0189442717,376462_Maundia_triglochinoides:0.0768856815)76:0.0165836653)84:0.0382505670,(((((376435_Cycnogeton_alcockia:0.0111396786,(376436_Cycnogeton_dubium:0.0068621659,376437_Cycnogeton_huegelii:0.0000010000)94:0.0000010000)93:0.0000025036,376438_Cycnogeton_lineare:0.0000010000)98:0.0067188720,376441_Cycnogeton_procerum:0.0058918950)74:0.0000020529,376439_Cycnogeton_microtuberosum:0.0000010000)100:0.0455898436,((376495_Triglochin_isingiana:0.0047791261,376499_Triglochin_nana:0.0000010000)81:0.0047310124,(((376496_Triglochin_longicarpa:0.0116826332,376500_Triglochin_stowardii:0.0000010000)99:0.0055725252,376497_Triglochin_minutissima:0.0095667416)96:0.0056597233,376502_Triglochin_turrifera:0.0192800263)96:0.0056529745)100:0.1157033581)84:0.0359204122)88:0.0186394637,((376498_Aff_Plantago:0.2189626353,376508_Ceratophyllum_demersum:0.0997551870)73:0.0571432203,376509_Zantedeschia_aethiopica:0.0917447761)81:0.0804733257)28:0.0158006666,((376427_Aponogeton_bullosus:0.0474662371,376429_Aponogeton_elongatus:0.0277443959)100:0.1208729772,(((((((376450_Halophila_capricorni:0.0000010000,376451_Halophila_decipiens:0.0000010000)50:0.0000010000,376454_Halophila_decipiens:0.0000010000)100:0.0351056421,376452_Halophila_minor:0.0112940923)79:0.0000026379,(376453_Halophila_ovalis:0.0047999126,376455_Halophila_spinulosa:0.0452885563)95:0.0045891345)100:0.0546594906,376491_Thalassia_hemprichii:0.0697195172)51:0.0146694110,((376459_Hydrilla_verticillata:0.0620335736,((376503_Vallisneria_australis:0.0000010000,376506_Vallisneria_nana:0.0096085987)100:0.0128576289,376504_Vallisneria_caulescens:0.0062067698)99:0.0389093480)87:0.0405944563,376463_Najas_tenuifolia:0.0491689651)29:0.0064779280)82:0.0278812308,376461_Limnobium_laevigatum:0.1033810476)47:0.0227335576)67:0.0145567705)99:0.0956578598,376488_Sagittaria_platyphylla:0.0246730917)
(376418_Althenia_australis:0.0086630540,((376420_Althenia_cylindrocarpa:0.0000025544,376422_Althenia_patentifolia:0.0081965402)87:0.0212476890,376421_Althenia_marina:0.0000024237)59:0.0000023021,(376424_Althenia_sp:0.0116443769,(((((((376425_Amphibolis_antarctica:0.0000010000,376426_Amphibolis_griffithii:0.0000020490)100:0.0324768671,(376490_Syringodium_isoetifolium:0.0438910473,(376492_Thalassodendron_ciliatum:0.0091056623,376493_Thalassodendron_pachyrhizum:0.0074054136)95:0.0241103639)72:0.0005549241)98:0.0543796073,(376483_Ruppia_maritima:0.0423306324,(376484_Ruppia_megacarpa:0.0589499653,376485_Ruppia_polycarpa:0.0339426422)96:0.0039872385)100:0.1523523611)59:0.0421694926,(((376430_Aponogeton_tofus:0.1965579682,((((376446_Egeria_densa:0.0695813919,376461_Limnobium_laevigatum:0.0971001300)70:0.0294770893,376459_Hydrilla_verticillata:0.1634952464)47:0.0344112024,(((376451_Halophila_decipiens:0.0000010000,376454_Halophila_decipiens:0.0000020940)98:0.0050071022,376453_Halophila_ovalis:0.0080386647)99:0.1121765789,376508_Ceratophyllum_demersum:0.1810493281)45:0.0813156215)29:0.0354559996,376503_Vallisneria_australis:0.1466073408)39:0.0499106751)47:0.0718316208,((376435_Cycnogeton_alcockia:0.4519514308,(376438_Cycnogeton_lineare:0.0000010000,376441_Cycnogeton_procerum:0.0000029177)78:0.0169201356)97:0.1154815703,376509_Zantedeschia_aethiopica:0.0987644977)35:0.0396356358)66:0.0325506118,((376466_Posidonia_angustifolia:0.0278700961,376468_Posidonia_coriacea:0.2142712888)78:0.0194421197,(376467_Posidonia_australis:0.0000010000,376471_Posidonia_robertsoniae:0.0024046286)66:0.0005203613)98:0.0866735310)52:0.0301586764)98:0.1173915196,(376457_Heterozostera_nigricaulis:0.0020115376,(376458_Heterozostera_polychlamys:0.0000020182,376507_Zostera_muelleri:0.0000010000)27:0.0150467320)100:0.2102240509)100:0.1623058877,((((376475_Potamogeton_drummondii:0.0000010000,376482_Potamogeton_tricarinatus:0.0000023790)36:0.0000026376,376481_Potamogeton_tepperi:0.0000020570)31:0.0000027719,376478_Potamogeton_perfoliatus:0.0000021192)36:0.0000027964,376489_Stuckenia_pectinata:0.0176798213)96:0.0448337397)85:0.0272063714,376505_Zannichellia_palustris:0.0711012849)99:0.0551854677)22:0.0615648552)
(376418_Althenia_australis:0.0203239807,(((376420_Althenia_cylindrocarpa:0.0066286369,376422_Althenia_patentifolia:0.0371291596)97:0.0209661891,((((((((376425_Amphibolis_antarctica:0.0000028263,376426_Amphibolis_griffithii:0.0020596812)100:0.0498420589,(376492_Thalassodendron_ciliatum:0.0247116747,376493_Thalassodendron_pachyrhizum:0.0061134042)100:0.0292756048)97:0.0355361989,376490_Syringodium_isoetifolium:0.1637550966)100:0.0974220823,((((376430_Aponogeton_tofus:0.2605691977,(((376446_Egeria_densa:0.3637085521,((376451_Halophila_decipiens:0.1488841414,376453_Halophila_ovalis:0.0000021916)92:0.0428347940,376454_Halophila_decipiens:0.0997121658)96:0.1257703374)76:0.0648856591,376459_Hydrilla_verticillata:0.2244081913)43:0.0426212130,376503_Vallisneria_australis:0.1784320120)75:0.0768945942)69:0.0981548044,(((376435_Cycnogeton_alcockia:0.4112806972,376438_Cycnogeton_lineare:0.0071599147)97:0.0901845019,376441_Cycnogeton_procerum:0.0536683189)98:0.1599542468,(((376466_Posidonia_angustifolia:0.0364452991,376468_Posidonia_coriacea:0.2954036149)92:0.0168611753,376471_Posidonia_robertsoniae:0.0020129247)100:0.0616257103,376467_Posidonia_australis:0.1988969511)66:0.0536626747)48:0.0229221299)28:0.0506878503,376509_Zantedeschia_aethiopica:0.3702201844)43:0.0268890308,((376461_Limnobium_laevigatum:0.3331119802,376508_Ceratophyllum_demersum:0.2837700895)48:0.0973568926,((376483_Ruppia_maritima:0.2677592899,376484_Ruppia_megacarpa:0.1489108375)83:0.0829415104,376485_Ruppia_polycarpa:0.0214077120)99:0.1403439042)46:0.0674301169)43:0.0333574043)82:0.1036310515,((376457_Heterozostera_nigricaulis:0.0020170637,376507_Zostera_muelleri:0.0206532956)34:0.0000161787,376458_Heterozostera_polychlamys:0.0113213516)100:0.2343171581)100:0.2042601918,376489_Stuckenia_pectinata:0.0599256811)37:0.0090438308,(((376475_Potamogeton_drummondii:0.0307037956,376482_Potamogeton_tricarinatus:0.0000016627)57:0.0037078471,376478_Potamogeton_perfoliatus:0.0000010000)53:0.0000022424,376481_Potamogeton_tepperi:0.0000021372)96:0.0654354450)81:0.0240538278,376505_Zannichellia_palustris:0.0846313231)100:0.0437081191)53:0.0071858022,376421_Althenia_marina:0.0592546134)99:0.0172686798,376424_Althenia_sp:0.0249668902)
(376418_Althenia_australis:0.0086299903,((376420_Althenia_cylindrocarpa:0.0109663768,376422_Althenia_patentifolia:0.0140376093)38:0.0096800260,376421_Althenia_marina:0.0000024117)28:0.0000021820,(376424_Althenia_sp:0.0000025024,((((((((376425_Amphibolis_antarctica:0.0000010000,376426_Amphibolis_griffithii:0.0000026757)99:0.0341729918,(376490_Syringodium_isoetifolium:0.0533441751,(376492_Thalassodendron_ciliatum:0.0202956230,376493_Thalassodendron_pachyrhizum:0.0049308939)96:0.0100171718)75:0.0072971122)80:0.0272800048,((((376466_Posidonia_angustifolia:0.0000010000,376471_Posidonia_robertsoniae:0.0000020223)78:0.0000029638,376468_Posidonia_coriacea:0.0529105464)87:0.0074211760,376467_Posidonia_australis:0.0000020792)95:0.0600219941,((376483_Ruppia_maritima:0.0228720380,376485_Ruppia_polycarpa:0.0833048559)57:0.0000022910,376484_Ruppia_megacarpa:0.0136138865)99:0.0759887134)54:0.0195531745)84:0.0459064640,(376430_Aponogeton_tofus:0.1612249234,(((376446_Egeria_densa:0.0691359294,376461_Limnobium_laevigatum:0.0952367558)88:0.0532449430,((((376451_Halophila_decipiens:0.0084815739,376454_Halophila_decipiens:0.0000026277)100:0.0066864928,376453_Halophila_ovalis:0.0000023402)99:0.0479213705,376508_Ceratophyllum_demersum:0.1848160730)67:0.0344920013,376459_Hydrilla_verticillata:0.0721166638)40:0.0079552228)48:0.0229061867,376503_Vallisneria_australis:0.0985921603)64:0.0503550490)61:0.0594945367)27:0.0273229001,(((376435_Cycnogeton_alcockia:0.0000022951,376438_Cycnogeton_lineare:0.0000020242)95:0.1579749626,376441_Cycnogeton_procerum:0.0000022307)100:0.0717735365,376509_Zantedeschia_aethiopica:0.1147049402)48:0.0272371345)71:0.0344357021,(376457_Heterozostera_nigricaulis:0.0000025352,(376458_Heterozostera_polychlamys:0.0070824431,376507_Zostera_muelleri:0.0000010000)80:0.0000020908)100:0.0815255075)100:0.0729604896,376505_Zannichellia_palustris:0.0450769743)81:0.0197306352,(((376475_Potamogeton_drummondii:0.0000010000,(376478_Potamogeton_perfoliatus:0.0000010000,376489_Stuckenia_pectinata:0.0192032775)25:0.0000020415)18:0.0000010000,376481_Potamogeton_tepperi:0.0000010000)61:0.0095090515,376482_Potamogeton_tricarinatus:0.0000020118)66:0.0164890944)93:0.0370667791)34:0.0253540081)
(376416_Alisma_lanceolatum:0.1623475411,(((((((((376418_Althenia_australis:0.0100102031,376424_Althenia_sp:0.0141514353)100:0.0247773868,((376420_Althenia_cylindrocarpa:0.0000010000,376423_Althenia_preissii:0.0000010000)100:0.0156278814,376422_Althenia_patentifolia:0.0286901448)100:0.0302239657)98:0.0160382004,376421_Althenia_marina:0.0097726315)100:0.0392481771,376505_Zannichellia_palustris:0.0471472190)99:0.0118853823,(((((376473_Potamogeton_australiensis:0.0000023113,376479_Potamogeton_reduncus:0.0000020051)98:0.0088516023,(((376475_Potamogeton_drummondii:0.0024622979,376481_Potamogeton_tepperi:0.0006082910)84:0.0015412497,376482_Potamogeton_tricarinatus:0.0000010000)96:0.0015424943,376480_Potamogeton_sulcatus:0.0551508169)97:0.0023707802)96:0.0024236716,376474_Potamogeton_crispus:0.0193121996)81:0.0025153840,376478_Potamogeton_perfoliatus:0.0122483217)63:0.0005036379,376476_Potamogeton_ochreatus:0.0158587126)99:0.0333847965)84:0.0218888664,376489_Stuckenia_pectinata:0.0697244625)100:0.0804953822,(((((((376425_Amphibolis_antarctica:0.0000010000,376426_Amphibolis_griffithii:0.0000010000)100:0.0484779702,((376490_Syringodium_isoetifolium:0.0202691888,376493_Thalassodendron_pachyrhizum:0.0000010000)99:0.0091279327,376492_Thalassodendron_ciliatum:0.0103290434)73:0.0000029857)81:0.0199964998,376483_Ruppia_maritima:0.2049844702)85:0.0165215377,376485_Ruppia_polycarpa:0.1389283629)73:0.0029167312,376444_Cymodocea_serrulata:0.0708175531)94:0.0372563000,(((376466_Posidonia_angustifolia:0.0000010000,376472_Posidonia_sinuosa:0.0000010000)100:0.0036183751,376467_Posidonia_australis:0.0000010000)98:0.0017381537,(376468_Posidonia_coriacea:0.0000010000,(376469_Posidonia_denhartogii:0.0371589961,376471_Posidonia_robertsoniae:0.0000010000)88:0.0000028211)92:0.0036388130)98:0.0229745610)96:0.0371701962,(376457_Heterozostera_nigricaulis:0.0016620609,376458_Heterozostera_polychlamys:0.0015205087)100:0.1401218980)72:0.0221184963)56:0.0170404241,376462_Maundia_triglochinoides:0.1001290765)66:0.0187534484,(((376427_Aponogeton_bullosus:0.0134300377,376429_Aponogeton_elongatus:0.0105312272)100:0.0625219250,(376509_Zantedeschia_aethiopica:0.2782389530,376511_Typhonium_alismifolium:0.0670061438)98:0.1664384837)90:0.0467143377,((((376433_Blyxa_japonica:0.0640476655,(376446_Egeria_densa:0.0671925855,376504_Vallisneria_caulescens:0.1178801163)87:0.0069376545)99:0.0665467049,(((((376450_Halophila_capricorni:0.0098100912,(376451_Halophila_decipiens:0.0104470690,376454_Halophila_decipiens:0.0000010000)99:0.0019516674)99:0.0082616411,376453_Halophila_ovalis:0.0086541837)54:0.0139858976,376456_Halophila_tricostata:0.0293739848)100:0.0608299801,376491_Thalassia_hemprichii:0.1440732676)18:0.0084620524,(376459_Hydrilla_verticillata:0.0853155458,376463_Najas_tenuifolia:0.0698142007)60:0.0253972738)62:0.0277499973)61:0.0368882623,376460_Hydrocleys_nymphoides:0.0864133651)90:0.0444689663,(376498_Aff_Plantago:0.1621899981,376508_Ceratophyllum_demersum:0.2087960362)95:0.0623180114)55:0.0120982670)55:0.0217453361)87:0.0338603833,(((376435_Cycnogeton_alcockia:0.0056752897,376438_Cycnogeton_lineare:0.0150743402)100:0.0137051716,376441_Cycnogeton_procerum:0.0201395784)100:0.0379185616,((376436_Cycnogeton_dubium:0.0064864525,376439_Cycnogeton_microtuberosum:0.0167726215)100:0.0156485574,(376494_Triglochin_hexagona:0.0343343906,((376495_Triglochin_isingiana:0.0000010000,376499_Triglochin_nana:0.0034208200)100:0.0159451681,(376496_Triglochin_longicarpa:0.0085129736,(((376497_Triglochin_minutissima:0.0000010000,376502_Triglochin_turrifera:0.0208817250)98:0.0040601582,376500_Triglochin_stowardii:0.0123516633)56:0.0040562710,376501_Triglochin_trichophora:0.0288676868)96:0.0000010000)98:0.0138791525)98:0.0224263997)99:0.1099099750)92:0.0251032473)92:0.0234785953)
(376416_Alisma_lanceolatum:0.1383056625,((((((((((376418_Althenia_australis:0.0100141116,376424_Althenia_sp:0.0131317033)100:0.0223655100,((376420_Althenia_cylindrocarpa:0.0744571056,376423_Althenia_preissii:0.1621642768)100:0.0593081762,376422_Althenia_patentifolia:0.0336928707)100:0.0265592886)99:0.0194622273,376421_Althenia_marina:0.0098112118)100:0.0546427772,376505_Zannichellia_palustris:0.0610235988)96:0.0137350517,(((((376473_Potamogeton_australiensis:0.0000026795,376479_Potamogeton_reduncus:0.0000010000)95:0.0058486337,(((376475_Potamogeton_drummondii:0.0043083701,376480_Potamogeton_sulcatus:0.0098190340)97:0.0019493922,376481_Potamogeton_tepperi:0.0347152505)88:0.0000028521,376482_Potamogeton_tricarinatus:0.0000010000)92:0.0016118583)95:0.0030597867,376474_Potamogeton_crispus:0.0234707974)71:0.0024326033,376478_Potamogeton_perfoliatus:0.0113684799)71:0.0052005261,376476_Potamogeton_ochreatus:0.0130094722)100:0.0390836220)96:0.0372582081,376489_Stuckenia_pectinata:0.1557408555)100:0.1058789934,((376427_Aponogeton_bullosus:0.0186235001,376429_Aponogeton_elongatus:0.0279248789)96:0.0386812815,376430_Aponogeton_tofus:0.4082394911)99:0.1247273175)62:0.0351260649,((((((376433_Blyxa_japonica:0.1072425456,376446_Egeria_densa:0.1068945778)56:0.0336252924,376504_Vallisneria_caulescens:0.1450254921)100:0.0830634528,(((((((376450_Halophila_capricorni:0.0117345816,376454_Halophila_decipiens:0.0013107097)100:0.0137131263,376451_Halophila_decipiens:0.0112465734)100:0.0169427325,376453_Halophila_ovalis:0.0211967441)100:0.0237045252,376456_Halophila_tricostata:0.0331131870)100:0.0606465996,376491_Thalassia_hemprichii:0.1825395136)85:0.0304668901,376463_Najas_tenuifolia:0.0859632832)77:0.0406737526,376459_Hydrilla_verticillata:0.1310001642)96:0.0364252033)85:0.0513193395,376460_Hydrocleys_nymphoides:0.2604622645)91:0.0597875112,(376498_Aff_Plantago:0.2077891673,376508_Ceratophyllum_demersum:0.2582626953)85:0.0628532560)54:0.0249686809,(376509_Zantedeschia_aethiopica:0.3739879979,376511_Typhonium_alismifolium:0.1157913255)99:0.1298716067)61:0.0365776854)31:0.0215384549,(((((((((376425_Amphibolis_antarctica:0.0052197512,376426_Amphibolis_griffithii:0.0305019030)94:0.0329636165,(376490_Syringodium_isoetifolium:0.2242250162,376493_Thalassodendron_pachyrhizum:0.0586738299)71:0.0569320667)72:0.0102003852,376492_Thalassodendron_ciliatum:0.0292693962)95:0.0274903647,376483_Ruppia_maritima:0.2727726675)89:0.0195232010,376444_Cymodocea_serrulata:0.0918726107)78:0.0102959282,376485_Ruppia_polycarpa:0.1489703917)99:0.0438649917,(((376466_Posidonia_angustifolia:0.0000020372,376472_Posidonia_sinuosa:0.0000028210)99:0.0050385494,376467_Posidonia_australis:0.0000023190)85:0.0015436226,(376468_Posidonia_coriacea:0.0000022609,((376469_Posidonia_denhartogii:0.0535005681,376471_Posidonia_robertsoniae:0.0000025830)79:0.0059637821,376470_Posidonia_ostenfeldii:0.0000010000)84:0.0000020626)84:0.0025830027)100:0.0338089361)99:0.0427371410,(376457_Heterozostera_nigricaulis:0.0113418193,376458_Heterozostera_polychlamys:0.0031051965)100:0.1603554989)94:0.0279878257,376462_Maundia_triglochinoides:0.0868200557)79:0.0234977246)76:0.0469649364,(((376435_Cycnogeton_alcockia:0.0074581837,376438_Cycnogeton_lineare:0.0163851844)100:0.0136329212,376441_Cycnogeton_procerum:0.0552661853)100:0.0621917292,(376436_Cycnogeton_dubium:0.0135233659,376439_Cycnogeton_microtuberosum:0.0100298180)100:0.0399632454)83:0.0326892010)58:0.0153136119,((((376494_Triglochin_hexagona:0.0499196702,(376495_Triglochin_isingiana:0.0000010000,376499_Triglochin_nana:0.0074330957)100:0.0220062449)65:0.0183323259,((376497_Triglochin_minutissima:0.0025032745,376502_Triglochin_turrifera:0.1257199847)97:0.0118044477,376501_Triglochin_trichophora:0.0280528147)50:0.0041845320)38:0.0064537289,376496_Triglochin_longicarpa:0.0144751168)58:0.0214285590,376500_Triglochin_stowardii:0.0172884231)100:0.2494081482)
(376416_Alisma_lanceolatum:0.1624919296,((((((((((376418_Althenia_australis:0.0099990093,376424_Althenia_sp:0.0141382072)100:0.0247611109,((376420_Althenia_cylindrocarpa:0.0000028662,376423_Althenia_preissii:0.0000010000)100:0.0157688173,376422_Althenia_patentifolia:0.0287700580)100:0.0302311452)95:0.0158035299,376421_Althenia_marina:0.0103919322)100:0.0406062279,376505_Zannichellia_palustris:0.0417681673)96:0.0164196341,376489_Stuckenia_pectinata:0.0646954479)64:0.0108908728,(((((376473_Potamogeton_australiensis:0.0106658623,376479_Potamogeton_reduncus:0.0000020195)96:0.0048171047,(((376475_Potamogeton_drummondii:0.0024774011,376481_Potamogeton_tepperi:0.0000046183)83:0.0021557410,376480_Potamogeton_sulcatus:0.0000010000)86:0.0000010000,376482_Potamogeton_tricarinatus:0.0000010000)89:0.0020969021)94:0.0021509013,376474_Potamogeton_crispus:0.0192667400)81:0.0022147795,376478_Potamogeton_perfoliatus:0.0066706576)44:0.0000022634,376476_Potamogeton_ochreatus:0.0165819432)97:0.0228473829)100:0.0772498101,(376457_Heterozostera_nigricaulis:0.0017077637,376458_Heterozostera_polychlamys:0.0015945812)100:0.1262148968)40:0.0287361897,((((((376425_Amphibolis_antarctica:0.0000010000,376426_Amphibolis_griffithii:0.0000026349)100:0.0497201382,((376490_Syringodium_isoetifolium:0.0202115382,376493_Thalassodendron_pachyrhizum:0.0000023092)98:0.0091205686,376492_Thalassodendron_ciliatum:0.0103380143)68:0.0000021957)83:0.0195159015,376483_Ruppia_maritima:0.2069312917)85:0.0185692157,376485_Ruppia_polycarpa:0.1377679433)57:0.0011340857,376444_Cymodocea_serrulata:0.0722949991)91:0.0372238378,(((376466_Posidonia_angustifolia:0.0000027757,376472_Posidonia_sinuosa:0.0000023764)100:0.0036135672,376467_Posidonia_australis:0.0000021523)97:0.0017396993,(376468_Posidonia_coriacea:0.0000010000,(376469_Posidonia_denhartogii:0.0426183056,376471_Posidonia_robertsoniae:0.0000020663)84:0.0000022210)92:0.0036278550)96:0.0233221564)98:0.0435080415)34:0.0169700864,376462_Maundia_triglochinoides:0.0933428102)60:0.0228286985,(((376427_Aponogeton_bullosus:0.0133496237,376429_Aponogeton_elongatus:0.0105544370)100:0.0652730285,(376509_Zantedeschia_aethiopica:0.1065496169,376511_Typhonium_alismifolium:0.0787248896)100:0.0922125637)85:0.0266325174,((((376433_Blyxa_japonica:0.0637627724,(376446_Egeria_densa:0.0648596913,376504_Vallisneria_caulescens:0.1226269714)90:0.0119194937)98:0.0641606528,((((376450_Halophila_capricorni:0.0097324546,(376451_Halophila_decipiens:0.0021481382,376454_Halophila_decipiens:0.0000010000)100:0.0018790625)100:0.0071306247,376456_Halophila_tricostata:0.0433328646)48:0.0068023733,376453_Halophila_ovalis:0.0031750893)100:0.0710905183,((376459_Hydrilla_verticillata:0.0914038845,376463_Najas_tenuifolia:0.0645591884)78:0.0264496094,376491_Thalassia_hemprichii:0.0952813581)47:0.0130989172)61:0.0267860214)61:0.0331451502,376460_Hydrocleys_nymphoides:0.0878526176)89:0.0488690380,(376498_Aff_Plantago:0.1653024542,376508_Ceratophyllum_demersum:0.2088068076)90:0.0641868437)49:0.0200236098)36:0.0109694648)71:0.0325367771,(((376435_Cycnogeton_alcockia:0.0060502049,376438_Cycnogeton_lineare:0.0150417157)100:0.0151552549,376441_Cycnogeton_procerum:0.0217756015)100:0.0400858302,((376436_Cycnogeton_dubium:0.0096169211,376439_Cycnogeton_microtuberosum:0.0147790377)100:0.0219461007,(376494_Triglochin_hexagona:0.0345266189,((376495_Triglochin_isingiana:0.0000010000,376499_Triglochin_nana:0.0034212723)100:0.0160983277,(376496_Triglochin_longicarpa:0.0085162566,(((376497_Triglochin_minutissima:0.0000025599,376502_Triglochin_turrifera:0.0209155477)97:0.0040630439,376500_Triglochin_stowardii:0.0123211974)51:0.0040477897,376501_Triglochin_trichophora:0.0288883971)90:0.0000026800)90:0.0137643704)91:0.0225256523)100:0.1163170663)87:0.0211308948)88:0.0217851993)
(376417_Alisma_plantago_aquatica:0.0466913408,((((((376425_Amphibolis_antarctica:0.0000021675,376426_Amphibolis_griffithii:0.0120407870)99:0.1004265681,(376509_Zantedeschia_aethiopica:0.0407158972,376510_Lemna_disperma:0.3118319003)99:0.0983141559)85:0.0665347781,((376457_Heterozostera_nigricaulis:0.0000010000,376458_Heterozostera_polychlamys:0.0000010000)100:0.1053073833,376505_Zannichellia_palustris:0.1212811276)88:0.0375449740)83:0.1413777800,376475_Potamogeton_drummondii:0.0870211699)60:0.0659384463,(376435_Cycnogeton_alcockia:0.0153413579,376441_Cycnogeton_procerum:0.0000020607)100:0.0928172742)68:0.0947994271,((((376427_Aponogeton_bullosus:0.0061871858,376430_Aponogeton_tofus:0.0000027778)97:0.0657879766,((((376459_Hydrilla_verticillata:0.0978202316,((376503_Vallisneria_australis:0.0000010000,376504_Vallisneria_caulescens:0.0183245410)96:0.0073661208,376506_Vallisneria_nana:0.0426826666)93:0.0393240682)63:0.0388508018,376491_Thalassia_hemprichii:0.1008979067)60:0.0463014833,376461_Limnobium_laevigatum:0.0835484583)56:0.0227466662,376483_Ruppia_maritima:0.0995079615)32:0.0502430232)30:0.0230568596,(376494_Triglochin_hexagona:0.0029572014,((((376495_Triglochin_isingiana:0.0067367505,376499_Triglochin_nana:0.0065003934)99:0.0336850498,376500_Triglochin_stowardii:0.0000025363)78:0.0106549937,376502_Triglochin_turrifera:0.0065077103)65:0.0213194055,376497_Triglochin_minutissima:0.0000020810)74:0.0380782321)80:0.1342636427)28:0.0363359313,((376467_Posidonia_australis:0.0000027086,376472_Posidonia_sinuosa:0.0087342335)91:0.1400637064,(376498_Aff_Plantago:0.1085941037,376508_Ceratophyllum_demersum:0.1800356582)85:0.1252720714)26:0.0435266535)53:0.0336191509)99:0.1054113695,376460_Hydrocleys_nymphoides:0.0351260922)
(376417_Alisma_plantago_aquatica:0.0897509651,((((((376425_Amphibolis_antarctica:0.0000010000,376426_Amphibolis_griffithii:0.0073304321)100:0.2560337947,376505_Zannichellia_palustris:0.2986753022)56:0.0423223979,(376459_Hydrilla_verticillata:0.7353724379,(376483_Ruppia_maritima:0.2045206077,(376494_Triglochin_hexagona:0.1047546136,((376495_Triglochin_isingiana:0.0030478522,376499_Triglochin_nana:0.0244866309)100:0.0371246995,((376497_Triglochin_minutissima:0.0233301099,376500_Triglochin_stowardii:0.0127623028)100:0.0311598261,376502_Triglochin_turrifera:0.0527188138)76:0.0073912229)94:0.0872499716)98:0.1735774773)100:0.4668182308)72:0.2031727526)57:0.0578862932,(376509_Zantedeschia_aethiopica:0.1186206436,376510_Lemna_disperma:0.3798968287)95:0.1029588162)59:0.0454351839,((376427_Aponogeton_bullosus:0.0030303490,376430_Aponogeton_tofus:0.0048739239)100:0.3130328577,((376461_Limnobium_laevigatum:0.2813550250,376491_Thalassia_hemprichii:0.1719610094)87:0.0599181789,((376503_Vallisneria_australis:0.0060056580,376506_Vallisneria_nana:0.0396789545)42:0.0204773738,376504_Vallisneria_caulescens:0.0302111785)100:0.1552266189)83:0.0566576924)64:0.0613423120)60:0.0573110578,((376435_Cycnogeton_alcockia:0.0175673844,376441_Cycnogeton_procerum:0.0022284548)100:0.4297589445,(((376457_Heterozostera_nigricaulis:0.0000022583,376458_Heterozostera_polychlamys:0.0505234824)100:0.1528073693,((376467_Posidonia_australis:0.0000029843,376472_Posidonia_sinuosa:0.0099286921)100:0.3340674568,(376498_Aff_Plantago:0.2754153002,376508_Ceratophyllum_demersum:0.2224620613)91:0.1593095441)78:0.0850146247)76:0.0597529946,376475_Potamogeton_drummondii:0.0539557276)77:0.0713584599)51:0.0284716468)99:0.1520403944,376460_Hydrocleys_nymphoides:0.1213417135)
(376417_Alisma_plantago_aquatica:0.0390427654,((((376425_Amphibolis_antarctica:0.0000010000,376426_Amphibolis_griffithii:0.0119818828)80:0.0929428766,((376435_Cycnogeton_alcockia:0.0153687604,376441_Cycnogeton_procerum:0.0000020440)99:0.1005814312,((((376457_Heterozostera_nigricaulis:0.0000010000,376458_Heterozostera_polychlamys:0.0000010000)100:0.1057231375,(376498_Aff_Plantago:0.1258709071,376508_Ceratophyllum_demersum:0.1708496638)92:0.0978420474)29:0.0012819300,376505_Zannichellia_palustris:0.1170681008)53:0.0397009888,376475_Potamogeton_drummondii:0.0942700498)49:0.0293012138)51:0.0375631224)20:0.0029154131,(376467_Posidonia_australis:0.0000022518,376472_Posidonia_sinuosa:0.0087357068)97:0.1674890472)34:0.0242029466,(((376427_Aponogeton_bullosus:0.0062009885,376430_Aponogeton_tofus:0.0000026959)98:0.0819000245,((376459_Hydrilla_verticillata:0.0511818874,((376503_Vallisneria_australis:0.0000010000,376504_Vallisneria_caulescens:0.0183375267)96:0.0132168064,376506_Vallisneria_nana:0.0384275728)92:0.0521396188)41:0.0185702531,(376461_Limnobium_laevigatum:0.0900514933,(((((376483_Ruppia_maritima:0.2263665256,376502_Triglochin_turrifera:0.0000024279)62:0.0076951343,((376495_Triglochin_isingiana:0.0067320996,376499_Triglochin_nana:0.0065057275)98:0.0336721098,376500_Triglochin_stowardii:0.0000025308)72:0.0085917071)54:0.0137739446,376497_Triglochin_minutissima:0.0000025994)62:0.0276440713,376494_Triglochin_hexagona:0.0000028949)100:1.0417104930,376491_Thalassia_hemprichii:0.0327797412)75:0.0709488299)35:0.0371480894)48:0.0537015429)37:0.0196222004,(376509_Zantedeschia_aethiopica:0.0612835145,376510_Lemna_disperma:0.3036301428)85:0.0550140627)40:0.0267484892)98:0.1032032016,376460_Hydrocleys_nymphoides:0.0432497489)
(376420_Althenia_cylindrocarpa:0.0000025858,376421_Althenia_marina:0.0351114889,(376422_Althenia_patentifolia:0.0000026479,(((((((376427_Aponogeton_bullosus:0.0000010000,376430_Aponogeton_tofus:0.0000010000)99:0.1033582255,((((376433_Blyxa_japonica:0.0540292280,376446_Egeria_densa:0.0430465888)82:0.0253846341,376461_Limnobium_laevigatum:0.0985166122)92:0.0389520157,((376503_Vallisneria_australis:0.0121624179,376506_Vallisneria_nana:0.0088525115)75:0.0122678282,376504_Vallisneria_caulescens:0.0000010000)99:0.0887370676)72:0.0192226517,376459_Hydrilla_verticillata:0.0400524741)84:0.0598814178)37:0.0336525982,(376435_Cycnogeton_alcockia:0.0000010000,(376438_Cycnogeton_lineare:0.0000010000,376441_Cycnogeton_procerum:0.0055515723)61:0.0000010000)100:0.1083046297)32:0.0221837866,376462_Maundia_triglochinoides:0.0853040990)32:0.0377971061,(376483_Ruppia_maritima:0.0102388689,376484_Ruppia_megacarpa:0.0212214262)98:0.0757335059)52:0.0852835180,(376457_Heterozostera_nigricaulis:0.2678405193,(((((376495_Triglochin_isingiana:0.0498047810,376497_Triglochin_minutissima:0.0587082774)100:0.2128113670,376498_Aff_Plantago:0.2048255016)88:0.0679497391,376510_Lemna_disperma:0.2206691739)72:0.0796330052,376508_Ceratophyllum_demersum:0.2548636072)21:0.0071390157,(376509_Zantedeschia_aethiopica:0.0899221931,376511_Typhonium_alismifolium:0.0806017215)53:0.0686420466)50:0.0679602298)48:0.0393019555)90:0.0723172943,(((376475_Potamogeton_drummondii:0.0000010000,376481_Potamogeton_tepperi:0.0221441884)96:0.0035421540,376482_Potamogeton_tricarinatus:0.0000010000)98:0.0340322834,376489_Stuckenia_pectinata:0.0316808974)87:0.0174069198)99:0.0703071070)92:0.0092771090)
(376420_Althenia_cylindrocarpa:0.0243636658,(376421_Althenia_marina:0.0207090308,(((((((((((376425_Amphibolis_antarctica:0.0171858756,376492_Thalassodendron_ciliatum:0.0739708679)99:0.5427596219,376464_Ottelia_alismoides:0.5620306878)100:0.4855823631,376510_Lemna_disperma:0.2130575464)58:0.0674652886,(((376494_Triglochin_hexagona:0.0551083985,(((((376495_Triglochin_isingiana:0.0000010000,376499_Triglochin_nana:0.0000010000)100:0.0209944793,376500_Triglochin_stowardii:0.0272480463)53:0.0197216125,376501_Triglochin_trichophora:0.0373323929)44:0.0059575486,376502_Triglochin_turrifera:0.0246492650)50:0.0212191998,376497_Triglochin_minutissima:0.0750418547)95:0.0252394451)99:0.2606084351,376498_Aff_Plantago:0.2290073571)40:0.0406007003,376508_Ceratophyllum_demersum:0.2353726472)35:0.0395797879)57:0.0821122610,(376509_Zantedeschia_aethiopica:0.1148102892,376511_Typhonium_alismifolium:0.1342136674)100:0.1030490602)58:0.0486340152,(((((376432_Blyxa_octandra:0.0115029579,376433_Blyxa_japonica:0.0053956818)100:0.0531316530,376446_Egeria_densa:0.0572423541)89:0.0238093195,((376503_Vallisneria_australis:0.0119784379,376504_Vallisneria_caulescens:0.0453789480)64:0.0026571366,376506_Vallisneria_nana:0.0129326182)100:0.1451488032)81:0.0347420983,376461_Limnobium_laevigatum:0.1141639468)94:0.0335911493,376459_Hydrilla_verticillata:0.1103069508)99:0.0650829014)58:0.0285221637,(376427_Aponogeton_bullosus:0.0000010000,376430_Aponogeton_tofus:0.0000010000)100:0.1115240324)52:0.0278577849,376457_Heterozostera_nigricaulis:0.3074224825)60:0.0405344499,(((((376435_Cycnogeton_alcockia:0.0000247248,376436_Cycnogeton_dubium:0.0102413449)34:0.0000028791,376438_Cycnogeton_lineare:0.0000010000)78:0.0019321709,376441_Cycnogeton_procerum:0.0165044609)92:0.0220520091,376439_Cycnogeton_microtuberosum:0.0171804203)100:0.1806053370,376462_Maundia_triglochinoides:0.1737405703)61:0.0268690370)88:0.0541108245,(376483_Ruppia_maritima:0.0198665939,376484_Ruppia_megacarpa:0.0283239144)100:0.1758111720)95:0.0547311165,(((376475_Potamogeton_drummondii:0.0058935337,376482_Potamogeton_tricarinatus:0.0000020088)100:0.0138195532,376481_Potamogeton_tepperi:0.1010475562)99:0.0309881992,376489_Stuckenia_pectinata:0.0627411206)57:0.0227580129)99:0.0580789998)99:0.0466309611,376422_Althenia_patentifolia:0.0138626599)
(376420_Althenia_cylindrocarpa:0.0000010000,376421_Althenia_marina:0.0351200143,(376422_Althenia_patentifolia:0.0000010000,(((((((376427_Aponogeton_bullosus:0.0000010000,376430_Aponogeton_tofus:0.0000010000)100:0.0876348197,(376457_Heterozostera_nigricaulis:0.1615117425,376508_Ceratophyllum_demersum:0.2129992677)72:0.0232540940)78:0.0470577554,(((((376433_Blyxa_japonica:0.0528416038,376446_Egeria_densa:0.0446898852)87:0.0269226931,376461_Limnobium_laevigatum:0.0961351328)70:0.0354234789,((376503_Vallisneria_australis:0.0134454947,376506_Vallisneria_nana:0.0088354814)49:0.0135859159,376504_Vallisneria_caulescens:0.0000010000)99:0.0980120048)83:0.0285808203,376459_Hydrilla_verticillata:0.0373423278)94:0.0459617085,((((((((376495_Triglochin_isingiana:0.0000010000,376499_Triglochin_nana:0.0000010000)42:0.0000010000,376500_Triglochin_stowardii:0.0000010000)90:0.0157142710,(376501_Triglochin_trichophora:0.0202216263,376502_Triglochin_turrifera:0.0297902980)57:0.0083817572)78:0.0291223944,376497_Triglochin_minutissima:0.0579783076)100:0.1669966249,376498_Aff_Plantago:0.1887386087)78:0.0681630732,376510_Lemna_disperma:0.2001758141)67:0.0477282176,376511_Typhonium_alismifolium:0.0699320800)31:0.0414591342,376509_Zantedeschia_aethiopica:0.1372054774)70:0.0507667761)68:0.0334459593)74:0.0396314107,376462_Maundia_triglochinoides:0.0923747851)31:0.0127468306,((376435_Cycnogeton_alcockia:0.0000021086,376441_Cycnogeton_procerum:0.0078003820)85:0.0128489780,376438_Cycnogeton_lineare:0.0000010000)100:0.1318767692)57:0.0213492274,(376483_Ruppia_maritima:0.0243158489,376484_Ruppia_megacarpa:0.0075150162)99:0.0812439721)93:0.0487361591,(((376475_Potamogeton_drummondii:0.0000023749,376481_Potamogeton_tepperi:0.0090856689)97:0.0036335944,376482_Potamogeton_tricarinatus:0.0000010000)98:0.0215230361,376489_Stuckenia_pectinata:0.0459121606)95:0.0308604220)99:0.0501133767)97:0.0096205074)
(376418_Althenia_australis:0.0079520340,((((376420_Althenia_cylindrocarpa:0.0060085469,376423_Althenia_preissii:0.0092140585)98:0.0027432224,376422_Althenia_patentifolia:0.0128852941)100:0.0199683078,376421_Althenia_marina:0.0243419134)97:0.0103012594,((((((((((((376425_Amphibolis_antarctica:0.0074069411,376426_Amphibolis_griffithii:0.0036133035)100:0.0338702617,(376492_Thalassodendron_ciliatum:0.0072841307,376493_Thalassodendron_pachyrhizum:0.0037019351)100:0.0137316702)98:0.0121941102,376490_Syringodium_isoetifolium:0.0863409456)87:0.0396735981,((376466_Posidonia_angustifolia:0.0031236057,376472_Posidonia_sinuosa:0.0000022966)50:0.0000025636,(376468_Posidonia_coriacea:0.0000010000,376471_Posidonia_robertsoniae:0.0000010000)99:0.0062482588)100:0.0354733399)81:0.0240566426,(376483_Ruppia_maritima:0.0023225587,((376484_Ruppia_megacarpa:0.0060135232,376485_Ruppia_polycarpa:0.0185685181)100:0.0151336624,376487_Ruppia_tuberosa:0.0000010000)98:0.0046108932)100:0.1912315582)99:0.0729875658,376462_Maundia_triglochinoides:0.1581406970)43:0.0187831306,376430_Aponogeton_tofus:0.2246310094)51:0.0371821956,((((((((376433_Blyxa_japonica:0.0931930249,376464_Ottelia_alismoides:0.0540886609)100:0.1493096632,376461_Limnobium_laevigatum:0.2150865081)39:0.0705789561,((((376451_Halophila_decipiens:0.0000010000,376454_Halophila_decipiens:0.0000010000)100:0.0131142048,376453_Halophila_ovalis:0.0149465785)99:0.0389426185,376455_Halophila_spinulosa:0.0083824345)100:0.0597056441,376491_Thalassia_hemprichii:0.0309030718)100:0.0343476814)38:0.0419476464,376459_Hydrilla_verticillata:0.1037962760)38:0.0254448470,(376503_Vallisneria_australis:0.0148457018,376506_Vallisneria_nana:0.0027420918)100:0.1038981701)37:0.0421722163,376463_Najas_tenuifolia:0.1093719020)100:0.1285663274,((376509_Zantedeschia_aethiopica:0.0867798974,376511_Typhonium_alismifolium:0.0767981985)100:0.0804959712,376510_Lemna_disperma:0.2525804044)89:0.0680479790)39:0.0407546335,(((((376435_Cycnogeton_alcockia:0.0049275504,376438_Cycnogeton_lineare:0.0000010000)99:0.0083190857,376436_Cycnogeton_dubium:0.0019680045)100:0.0315222857,(376439_Cycnogeton_microtuberosum:0.0000010000,376441_Cycnogeton_procerum:0.0094492418)100:0.0360819131)100:0.0729216067,(376494_Triglochin_hexagona:0.0666123335,(((376495_Triglochin_isingiana:0.0038063050,376499_Triglochin_nana:0.0041397313)100:0.0190356777,376496_Triglochin_longicarpa:0.0275272025)78:0.0031188462,(((376497_Triglochin_minutissima:0.0205097280,376500_Triglochin_stowardii:0.0232778547)99:0.0015175653,376502_Triglochin_turrifera:0.0277134264)82:0.0012648846,376501_Triglochin_trichophora:0.0150397291)94:0.0020079168)93:0.0371091016)100:0.1242481900)100:0.0639364092,(376498_Aff_Plantago:0.2738316984,376508_Ceratophyllum_demersum:0.1999387641)89:0.0615500977)77:0.0419357482)58:0.0388986579)52:0.0242887128,((376457_Heterozostera_nigricaulis:0.0087382072,376458_Heterozostera_polychlamys:0.0041689869)63:0.0090540539,376507_Zostera_muelleri:0.0161173043)100:0.1620111300)100:0.0880004908,((376473_Potamogeton_australiensis:0.0055278373,(((376475_Potamogeton_drummondii:0.0018159054,(376480_Potamogeton_sulcatus:0.0000010000,376481_Potamogeton_tepperi:0.0000010000)99:0.0007417502)55:0.0007392616,376478_Potamogeton_perfoliatus:0.0104628971)87:0.0000021267,376482_Potamogeton_tricarinatus:0.0000023216)99:0.0066690173)97:0.0089389750,376476_Potamogeton_ochreatus:0.0176468112)100:0.0444020760)81:0.0122420150,376489_Stuckenia_pectinata:0.0424394341)92:0.0232375831,376505_Zannichellia_palustris:0.0750252055)100:0.0294468989)100:0.0201915760,376424_Althenia_sp:0.0052398308)
(376418_Althenia_australis:0.0166808455,((((376420_Althenia_cylindrocarpa:0.0251718049,376423_Althenia_preissii:0.0590025203)100:0.0159440655,376422_Althenia_patentifolia:0.0134184390)100:0.0342516891,376421_Althenia_marina:0.0327255894)98:0.0118190349,((((((((((376425_Amphibolis_antarctica:0.0023272342,376426_Amphibolis_griffithii:0.0039866421)100:0.0339561949,(376492_Thalassodendron_ciliatum:0.0070541577,376493_Thalassodendron_pachyrhizum:0.0037376115)100:0.0155169621)99:0.0285387885,376490_Syringodium_isoetifolium:0.1881235483)96:0.0726414588,((((376466_Posidonia_angustifolia:0.0000010000,376467_Posidonia_australis:0.0028741786)95:0.0024144206,(376468_Posidonia_coriacea:0.0028444547,376471_Posidonia_robertsoniae:0.0000010000)100:0.0437314503)100:0.1135258721,376472_Posidonia_sinuosa:0.0000023049)73:0.0490054703,(376483_Ruppia_maritima:0.0141086718,((376484_Ruppia_megacarpa:0.0104736852,376485_Ruppia_polycarpa:0.0144813598)98:0.0154928760,376487_Ruppia_tuberosa:0.0019767854)63:0.0021544761)100:0.3125245132)54:0.0121136619)79:0.0910762965,((((376427_Aponogeton_bullosus:0.0035617489,376430_Aponogeton_tofus:0.0000027589)71:0.0017388103,376429_Aponogeton_elongatus:0.0016924034)100:0.3269347263,(((((376435_Cycnogeton_alcockia:0.1164265960,376437_Cycnogeton_huegelii:0.0034931834)93:0.0084290877,376438_Cycnogeton_lineare:0.0005441871)96:0.0043956735,376436_Cycnogeton_dubium:0.0017724535)100:0.0365195060,(376439_Cycnogeton_microtuberosum:0.0022940774,376441_Cycnogeton_procerum:0.0147093839)100:0.0339675710)100:0.0912289717,(376494_Triglochin_hexagona:0.0834667925,(((376495_Triglochin_isingiana:0.0030921285,376499_Triglochin_nana:0.0359696616)97:0.0167792622,((376496_Triglochin_longicarpa:0.0174174709,(376497_Triglochin_minutissima:0.0268403345,376500_Triglochin_stowardii:0.0253204427)58:0.0038714416)46:0.0000021174,376501_Triglochin_trichophora:0.0170954210)51:0.0039796665)29:0.0005447231,376502_Triglochin_turrifera:0.0208023563)99:0.0477031815)100:0.1759572565)99:0.0492965106)58:0.0375322801,((((((376433_Blyxa_japonica:0.1025022516,376464_Ottelia_alismoides:0.0597136750)100:0.1350000056,376461_Limnobium_laevigatum:0.2831991148)97:0.0654336572,(((((376451_Halophila_decipiens:0.0000010000,376454_Halophila_decipiens:0.0000010000)100:0.0149505558,376453_Halophila_ovalis:0.0224279072)100:0.0271826237,376455_Halophila_spinulosa:0.0155998717)100:0.0750966450,376491_Thalassia_hemprichii:0.0210603577)100:0.0682702496,((376459_Hydrilla_verticillata:0.1356188711,((376503_Vallisneria_australis:0.0101932789,376506_Vallisneria_nana:0.0040912192)100:0.0145407013,376504_Vallisneria_caulescens:0.0288527297)100:0.1039571914)92:0.0211964063,376463_Najas_tenuifolia:0.1547727928)86:0.0296497900)92:0.0762894448)100:0.0976346623,(376488_Sagittaria_platyphylla:0.2757905845,376498_Aff_Plantago:0.3308622963)39:0.0586583381)38:0.0396107958,((376509_Zantedeschia_aethiopica:0.1354463272,376511_Typhonium_alismifolium:0.0796581539)100:0.1132068944,376510_Lemna_disperma:0.2826471205)60:0.0561886696)39:0.0481607775,376508_Ceratophyllum_demersum:0.2576880220)76:0.0432259528)39:0.0364185802)40:0.0199668144,376462_Maundia_triglochinoides:0.2013538423)73:0.0226847930,((376457_Heterozostera_nigricaulis:0.0071073732,376458_Heterozostera_polychlamys:0.0010882204)94:0.0097689134,376507_Zostera_muelleri:0.0248926687)100:0.1714620397)99:0.1239562499,(376473_Potamogeton_australiensis:0.1253318247,(((376474_Potamogeton_crispus:0.0075450046,(376476_Potamogeton_ochreatus:0.0028171059,376477_Potamogeton_octandrus:0.0361057638)98:0.0209022395)77:0.0012881507,(((376475_Potamogeton_drummondii:0.0017548920,(376479_Potamogeton_reduncus:0.0523532875,376482_Potamogeton_tricarinatus:0.0000021524)95:0.0006999663)96:0.0007004875,376480_Potamogeton_sulcatus:0.0000028741)96:0.0041561725,376481_Potamogeton_tepperi:0.0000021082)100:0.0179987297)81:0.0021789650,376478_Potamogeton_perfoliatus:0.0420683324)93:0.0150038503)100:0.0402534177)72:0.0168831328,376489_Stuckenia_pectinata:0.0495069659)72:0.0197860578,376505_Zannichellia_palustris:0.0783431907)99:0.0362265536)100:0.0231050403,376424_Althenia_sp:0.0406036724)
(376418_Althenia_australis:0.0000010000,((((376420_Althenia_cylindrocarpa:0.0045784596,376423_Althenia_preissii:0.0032114258)100:0.0034306014,376422_Althenia_patentifolia:0.0079483103)100:0.0143222181,376421_Althenia_marina:0.0196623469)79:0.0063102405,((((((((((376425_Amphibolis_antarctica:0.0011071154,376426_Amphibolis_griffithii:0.0034248212)100:0.0182833915,376490_Syringodium_isoetifolium:0.0417492470)65:0.0018424239,(376492_Thalassodendron_ciliatum:0.0033008812,376493_Thalassodendron_pachyrhizum:0.0054908666)99:0.0044319013)92:0.0167691629,((((376466_Posidonia_angustifolia:0.0000010000,376467_Posidonia_australis:0.0043933198)100:0.0040709366,376472_Posidonia_sinuosa:0.0000010000)69:0.0000010000,(376468_Posidonia_coriacea:0.0000010000,376471_Posidonia_robertsoniae:0.0000010000)99:0.0040502905)100:0.0154200012,(376483_Ruppia_maritima:0.0038176355,((376484_Ruppia_megacarpa:0.0000010000,376485_Ruppia_polycarpa:0.0113605934)100:0.0171343198,376487_Ruppia_tuberosa:0.0000010000)99:0.0061468083)100:0.0610420813)86:0.0121666071)99:0.0434343259,(((((376427_Aponogeton_bullosus:0.0000010000,376430_Aponogeton_tofus:0.0000010000)100:0.0869056717,((376509_Zantedeschia_aethiopica:0.0677183605,376511_Typhonium_alismifolium:0.0519964633)88:0.0296993507,376510_Lemna_disperma:0.2238689417)75:0.0364479724)66:0.0256645079,(((376433_Blyxa_japonica:0.0614250346,376464_Ottelia_alismoides:0.0233944528)97:0.0408458643,376461_Limnobium_laevigatum:0.0748709898)59:0.0143414594,((((376453_Halophila_ovalis:0.0094704016,376454_Halophila_decipiens:0.0057652137)100:0.0177087602,376455_Halophila_spinulosa:0.0173106241)100:0.0222698233,376491_Thalassia_hemprichii:0.0168278965)99:0.0221704874,((376459_Hydrilla_verticillata:0.0763630716,(376503_Vallisneria_australis:0.0135037030,376506_Vallisneria_nana:0.0000010000)100:0.0544006168)77:0.0147941328,376463_Najas_tenuifolia:0.0796559764)87:0.0185999861)91:0.0230702124)99:0.0585647301)63:0.0176849085,(376498_Aff_Plantago:0.1280147444,376508_Ceratophyllum_demersum:0.0986786702)98:0.0463268651)67:0.0190653799,(((((376435_Cycnogeton_alcockia:0.0160008334,376437_Cycnogeton_huegelii:0.0044283092)4:0.0000023543,376436_Cycnogeton_dubium:0.0022346791)16:0.0000027585,376438_Cycnogeton_lineare:0.0000010000)60:0.0260113530,(376439_Cycnogeton_microtuberosum:0.0041526430,376441_Cycnogeton_procerum:0.0054005436)74:0.0150084454)100:0.0208854226,(((376494_Triglochin_hexagona:0.0451232578,376497_Triglochin_minutissima:0.0167766804)56:0.0007505645,((((376495_Triglochin_isingiana:0.0024420794,376499_Triglochin_nana:0.0037598367)100:0.0113875538,376502_Triglochin_turrifera:0.0156828203)75:0.0044212465,376496_Triglochin_longicarpa:0.0110285654)86:0.0018395113,376501_Triglochin_trichophora:0.0055343065)66:0.0000010000)69:0.0056674972,376500_Triglochin_stowardii:0.0073347330)100:0.0705595628)100:0.0464515013)66:0.0190834572)70:0.0142055633,(376457_Heterozostera_nigricaulis:0.0072939263,(376458_Heterozostera_polychlamys:0.0011934980,376507_Zostera_muelleri:0.0048131220)88:0.0017523733)100:0.0806771567)66:0.0041337135,376462_Maundia_triglochinoides:0.0382703650)100:0.0469983703,(((376473_Potamogeton_australiensis:0.0052877934,(376474_Potamogeton_crispus:0.0134551690,(376475_Potamogeton_drummondii:0.0000010000,((376480_Potamogeton_sulcatus:0.0000010000,376481_Potamogeton_tepperi:0.0000010000)100:0.0009729659,376482_Potamogeton_tricarinatus:0.0000010000)90:0.0000010000)85:0.0000020719)69:0.0045639915)48:0.0000027088,376478_Potamogeton_perfoliatus:0.0108237229)73:0.0031583665,(376476_Potamogeton_ochreatus:0.0053242315,376477_Potamogeton_octandrus:0.0000010000)98:0.0108444805)100:0.0198681720)97:0.0053543267,376489_Stuckenia_pectinata:0.0279871569)88:0.0114719300,376505_Zannichellia_palustris:0.0293131986)100:0.0213624197)99:0.0082279964,376424_Althenia_sp:0.0030128706)
(376418_Althenia_australis:0.0080463726,((376420_Althenia_cylindrocarpa:0.0081091186,(376421_Althenia_marina:0.0000010000,376422_Althenia_patentifolia:0.0000010000)89:0.0000010000)94:0.0078629841,(((((((((((376425_Amphibolis_antarctica:0.0000010000,376426_Amphibolis_griffithii:0.0000010000)100:0.0428191481,(376492_Thalassodendron_ciliatum:0.0000010000,376493_Thalassodendron_pachyrhizum:0.0124815833)100:0.0536107453)97:0.0119571756,376444_Cymodocea_serrulata:0.0000010000)97:0.0534308364,(376437_Cycnogeton_huegelii:0.1205219867,(376483_Ruppia_maritima:0.0754936105,376485_Ruppia_polycarpa:0.1031921348)100:0.0883955805)52:0.0118190211)46:0.0300466555,376435_Cycnogeton_alcockia:0.0301763081)32:0.0043991736,((376466_Posidonia_angustifolia:0.0000010000,(((376467_Posidonia_australis:0.0000021526,376469_Posidonia_denhartogii:0.0000010000)38:0.0000010000,376471_Posidonia_robertsoniae:0.0000010000)38:0.0000027623,376470_Posidonia_ostenfeldii:0.0000010000)28:0.0000010000)86:0.0323563697,376472_Posidonia_sinuosa:0.0228839460)97:0.0759074278)46:0.0313819449,((((((376432_Blyxa_octandra:0.0219244542,376433_Blyxa_japonica:0.0180734254)99:0.0396941400,(376459_Hydrilla_verticillata:0.1439421341,376504_Vallisneria_caulescens:0.1259458312)79:0.0412859792)52:0.0227232374,376446_Egeria_densa:0.0484552445)51:0.0309644471,((((376450_Halophila_capricorni:0.0087323485,(376451_Halophila_decipiens:0.0000010000,376454_Halophila_decipiens:0.0000010000)99:0.0031849482)98:0.0101171930,376453_Halophila_ovalis:0.0060115199)98:0.0181435060,376455_Halophila_spinulosa:0.0000022755)92:0.0330996795,376491_Thalassia_hemprichii:0.0406982875)99:0.0638238164)65:0.0261679152,376461_Limnobium_laevigatum:0.0748493817)95:0.0776757144,((((376460_Hydrocleys_nymphoides:0.0693269987,376488_Sagittaria_platyphylla:0.0516693864)100:0.1415844009,376498_Aff_Plantago:0.1642822953)82:0.0455159618,(376509_Zantedeschia_aethiopica:0.0779248499,376510_Lemna_disperma:0.1971384532)98:0.0790988392)73:0.0116923919,376508_Ceratophyllum_demersum:0.1716461202)97:0.0690281713)82:0.0461661083)59:0.0343295867,(376494_Triglochin_hexagona:0.0369013868,((376495_Triglochin_isingiana:0.0135906114,376499_Triglochin_nana:0.0048180479)97:0.0163183917,(376500_Triglochin_stowardii:0.0133594558,376501_Triglochin_trichophora:0.0096638557)93:0.0074153900)97:0.0748816999)99:0.1211679948)84:0.0267088599,376489_Stuckenia_pectinata:0.0000022755)37:0.0000022649,376505_Zannichellia_palustris:0.1208335555)53:0.0074769454,((376457_Heterozostera_nigricaulis:0.0119754949,376458_Heterozostera_polychlamys:0.0263598711)100:0.0953769785,((376473_Potamogeton_australiensis:0.0113806645,(376479_Potamogeton_reduncus:0.0000010000,376482_Potamogeton_tricarinatus:0.0000010000)43:0.0055414014)98:0.0099241526,376481_Potamogeton_tepperi:0.0000010000)98:0.0436150138)86:0.0236354510)95:0.0425930785)98:0.0165980622,376424_Althenia_sp:0.0000010000)
(376418_Althenia_australis:0.0327243370,(((376420_Althenia_cylindrocarpa:0.0182458007,376422_Althenia_patentifolia:0.0312204321)84:0.0000021140,376421_Althenia_marina:0.0186954968)98:0.0311273887,(((((((((376425_Amphibolis_antarctica:0.0000010000,376426_Amphibolis_griffithii:0.0000010000)100:0.0745793670,(376492_Thalassodendron_ciliatum:0.0047577586,376493_Thalassodendron_pachyrhizum:0.1794296753)89:0.0363236817)60:0.0512475136,376444_Cymodocea_serrulata:0.0401844438)66:0.0667006046,(((376466_Posidonia_angustifolia:0.0000010000,(376469_Posidonia_denhartogii:0.0000010000,376471_Posidonia_robertsoniae:0.0000010000)85:0.0000010000)82:0.0000028990,376470_Posidonia_ostenfeldii:0.0000010000)96:0.0280523767,(376467_Posidonia_australis:0.0604642465,376472_Posidonia_sinuosa:0.2137424608)96:0.0443674960)99:0.1723102785)96:0.1395356419,(376455_Halophila_spinulosa:0.1895381720,(376459_Hydrilla_verticillata:0.2776570172,376504_Vallisneria_caulescens:0.3438177283)78:0.0971644073)99:0.2075322984)89:0.1126406361,376437_Cycnogeton_huegelii:0.1887120555)75:0.0734841841,((((((((376432_Blyxa_octandra:0.1188350814,376433_Blyxa_japonica:0.0269117095)99:0.0492889768,376446_Egeria_densa:0.0626665144)94:0.0440687315,(((376450_Halophila_capricorni:0.0078844961,(376451_Halophila_decipiens:0.0000010000,376454_Halophila_decipiens:0.0000010000)100:0.0053724470)97:0.0143980110,376453_Halophila_ovalis:0.0129226111)100:0.0538815189,376491_Thalassia_hemprichii:0.0598316924)100:0.0804082578)98:0.0700278754,376461_Limnobium_laevigatum:0.1359573279)99:0.1173382935,((376460_Hydrocleys_nymphoides:0.1666367978,376488_Sagittaria_platyphylla:0.1952609821)100:0.2502892397,((376498_Aff_Plantago:0.3037896348,376508_Ceratophyllum_demersum:0.4621950858)81:0.0354855592,(376509_Zantedeschia_aethiopica:0.1868608153,376510_Lemna_disperma:0.2306841000)91:0.0827719915)88:0.0386645257)73:0.0333337489)70:0.0490372331,(376457_Heterozostera_nigricaulis:0.0196094579,376458_Heterozostera_polychlamys:0.0254306712)100:0.2157844999)67:0.0747213008,((376435_Cycnogeton_alcockia:0.0866509296,(376483_Ruppia_maritima:0.1116588422,376485_Ruppia_polycarpa:0.4758796331)92:0.0781932326)65:0.0547878879,(376494_Triglochin_hexagona:0.1095753939,(376495_Triglochin_isingiana:0.2395948415,(376499_Triglochin_nana:0.0453137484,(376500_Triglochin_stowardii:0.0187226962,376501_Triglochin_trichophora:0.0080687999)99:0.0307290956)95:0.0405973920)61:0.0745613336)100:0.2144002424)70:0.0830998864)89:0.0986630012,376505_Zannichellia_palustris:0.0959388030)85:0.1384568408)99:0.1870707396,376489_Stuckenia_pectinata:0.0317551516)84:0.0251894174,(((376473_Potamogeton_australiensis:0.0000010000,376481_Potamogeton_tepperi:0.0159173536)57:0.0000025523,376479_Potamogeton_reduncus:0.0000010000)94:0.0498571799,376482_Potamogeton_tricarinatus:0.2038950319)100:0.0974792744)99:0.0923924895)100:0.0361551070,376424_Althenia_sp:0.0102868796)
(376418_Althenia_australis:0.0080200131,((376420_Althenia_cylindrocarpa:0.0080828980,(376421_Althenia_marina:0.0000010000,376422_Althenia_patentifolia:0.0000010000)90:0.0000010000)95:0.0078215747,(((((((((((376425_Amphibolis_antarctica:0.0000010000,376426_Amphibolis_griffithii:0.0000010000)100:0.0427838690,(376492_Thalassodendron_ciliatum:0.0000010000,376493_Thalassodendron_pachyrhizum:0.0100792327)98:0.0421375122)93:0.0095589268,376444_Cymodocea_serrulata:0.0000021610)93:0.0360240780,(376483_Ruppia_maritima:0.0378840766,376485_Ruppia_polycarpa:0.0833324833)99:0.0947067267)55:0.0124589068,((376435_Cycnogeton_alcockia:0.0207528142,376437_Cycnogeton_huegelii:0.0480617826)60:0.0207783591,(376494_Triglochin_hexagona:0.0369934550,((376495_Triglochin_isingiana:0.0149023401,376499_Triglochin_nana:0.0047213950)99:0.0202879121,(376500_Triglochin_stowardii:0.0135050838,376501_Triglochin_trichophora:0.0095802670)95:0.0052871588)98:0.0814757264)100:0.1567993060)52:0.0390549191)53:0.0196159706,((376466_Posidonia_angustifolia:0.0000010000,(((376467_Posidonia_australis:0.0000026095,376470_Posidonia_ostenfeldii:0.0000010000)20:0.0000010000,376471_Posidonia_robertsoniae:0.0000010000)9:0.0000013636,376469_Posidonia_denhartogii:0.0000010000)37:0.0000028521)92:0.0351966215,376472_Posidonia_sinuosa:0.0196543161)82:0.0341115092)51:0.0202197102,((((376460_Hydrocleys_nymphoides:0.0690070124,376488_Sagittaria_platyphylla:0.0614445385)100:0.1314943473,376498_Aff_Plantago:0.1621688710)41:0.0442679703,(376509_Zantedeschia_aethiopica:0.0768004673,376510_Lemna_disperma:0.1870562849)97:0.0764962999)36:0.0240571751,376508_Ceratophyllum_demersum:0.1899318470)59:0.0502741572)52:0.0209991381,((((376432_Blyxa_octandra:0.0208000871,376433_Blyxa_japonica:0.0223998509)98:0.0530941516,376446_Egeria_densa:0.0466702759)66:0.0358162634,(((((376450_Halophila_capricorni:0.0087291921,(376451_Halophila_decipiens:0.0000010000,376454_Halophila_decipiens:0.0000010000)99:0.0031978917)99:0.0100633907,376453_Halophila_ovalis:0.0060814808)98:0.0202365599,376455_Halophila_spinulosa:0.0000022163)94:0.0273193775,376491_Thalassia_hemprichii:0.0408442010)92:0.0324750694,(376459_Hydrilla_verticillata:0.1332841575,376504_Vallisneria_caulescens:0.1264841971)69:0.0318079050)53:0.0130706694)78:0.0293587448,376461_Limnobium_laevigatum:0.0668985732)99:0.0801479440)85:0.0411001088,376489_Stuckenia_pectinata:0.0000022405)38:0.0000022627,376505_Zannichellia_palustris:0.1194247628)57:0.0076061533,((376457_Heterozostera_nigricaulis:0.0126646747,376458_Heterozostera_polychlamys:0.0261607124)100:0.0964656931,(((376473_Potamogeton_australiensis:0.0000010000,376482_Potamogeton_tricarinatus:0.0000010000)88:0.0000010000,376479_Potamogeton_reduncus:0.0000010000)97:0.0099580731,376481_Potamogeton_tepperi:0.0000010000)98:0.0436301298)91:0.0237369964)96:0.0426001105)98:0.0165594541,376424_Althenia_sp:0.0000010000)
(376418_Althenia_australis:0.0259371606,(((((((((376419_Althenia_bilocularis:0.0177698208,376484_Ruppia_megacarpa:0.0080912534)100:0.0620461152,376483_Ruppia_maritima:0.0850650625)95:0.0413931236,376485_Ruppia_polycarpa:0.1654239640)100:0.0578797923,((((376425_Amphibolis_antarctica:0.0000010000,376426_Amphibolis_griffithii:0.0000010000)100:0.0439621754,376490_Syringodium_isoetifolium:0.0559902517)97:0.0184509211,(376492_Thalassodendron_ciliatum:0.0000022428,376493_Thalassodendron_pachyrhizum:0.0076463066)99:0.0206184686)99:0.0495226735,((376466_Posidonia_angustifolia:0.0038075152,(376467_Posidonia_australis:0.0000010000,376472_Posidonia_sinuosa:0.0000010000)46:0.0000010000)43:0.0000010000,(((376468_Posidonia_coriacea:0.0000010000,376471_Posidonia_robertsoniae:0.0000010000)84:0.0000010000,376470_Posidonia_ostenfeldii:0.0000010000)76:0.0000010000,376469_Posidonia_denhartogii:0.0063736858)98:0.0114445337)100:0.0444140991)72:0.0149732198)96:0.0714657830,(((((376433_Blyxa_japonica:0.0475886714,376464_Ottelia_alismoides:0.0788709179)100:0.0902051129,376461_Limnobium_laevigatum:0.0981671502)100:0.0964049869,(((376494_Triglochin_hexagona:0.0162420687,(((376495_Triglochin_isingiana:0.0000026272,376499_Triglochin_nana:0.0044555014)93:0.0125488378,((376497_Triglochin_minutissima:0.0613027429,376502_Triglochin_turrifera:0.0152519771)41:0.0015824396,376501_Triglochin_trichophora:0.0206688027)47:0.0048625323)61:0.0116614704,376500_Triglochin_stowardii:0.0192022455)93:0.0792504777)97:0.1235044865,376496_Triglochin_longicarpa:0.0391885606)84:0.0954379879,376498_Aff_Plantago:0.1533815525)97:0.0990752704)87:0.0521667987,((376435_Cycnogeton_alcockia:0.0213805218,((376437_Cycnogeton_huegelii:0.0000010000,376438_Cycnogeton_lineare:0.0130889013)69:0.0065575386,376441_Cycnogeton_procerum:0.0000010000)66:0.0022284254)99:0.0216268075,376439_Cycnogeton_microtuberosum:0.0253716766)100:0.1256217954)93:0.0509292421,376462_Maundia_triglochinoides:0.1806109885)70:0.0306046496)100:0.1521312657,376489_Stuckenia_pectinata:0.0582837244)59:0.0098929973,((((((((376473_Potamogeton_australiensis:0.0000026262,376476_Potamogeton_ochreatus:0.0160654590)41:0.0000021501,376474_Potamogeton_crispus:0.0137593224)49:0.0000028404,376478_Potamogeton_perfoliatus:0.0065018374)55:0.0108967666,376479_Potamogeton_reduncus:0.0000010000)16:0.0000021338,376475_Potamogeton_drummondii:0.0000010000)12:0.0000010000,376481_Potamogeton_tepperi:0.0000010000)20:0.0000020942,376480_Potamogeton_sulcatus:0.0057026276)52:0.0026926182,376482_Potamogeton_tricarinatus:0.0000028680)100:0.0507533344)100:0.0460859691,376505_Zannichellia_palustris:0.0913931898)98:0.0263229892,((376420_Althenia_cylindrocarpa:0.0000021339,((376422_Althenia_patentifolia:0.0033719504,376487_Ruppia_tuberosa:0.0000010000)100:0.0205054710,376423_Althenia_preissii:0.0112250749)82:0.0026103372)100:0.0719051161,376421_Althenia_marina:0.0280309601)64:0.0121083673)96:0.0194453391,376424_Althenia_sp:0.0316990497)
(376418_Althenia_australis:0.0239313573,(((((((((((376419_Althenia_bilocularis:0.1577436555,376484_Ruppia_megacarpa:0.0193973262)100:0.0985509163,376483_Ruppia_maritima:0.0933068227)95:0.0321035649,376485_Ruppia_polycarpa:0.1522008402)100:0.0777261326,((((376425_Amphibolis_antarctica:0.0059396313,376426_Amphibolis_griffithii:0.0212769115)99:0.0530884438,(376492_Thalassodendron_ciliatum:0.0136614617,376493_Thalassodendron_pachyrhizum:0.0823036557)100:0.0519597915)68:0.0152056820,376490_Syringodium_isoetifolium:0.2529583679)94:0.0355840863,(376466_Posidonia_angustifolia:0.0029505606,((376467_Posidonia_australis:0.0000010000,(((376468_Posidonia_coriacea:0.0000010000,376471_Posidonia_robertsoniae:0.0000010000)69:0.0000010000,376470_Posidonia_ostenfeldii:0.0000010000)72:0.0000010000,376469_Posidonia_denhartogii:0.1685434175)92:0.0245166049)41:0.0000029060,376472_Posidonia_sinuosa:0.0000029095)43:0.0000010000)100:0.2051834468)97:0.0275750063)99:0.0457759000,((((376433_Blyxa_japonica:0.0503127956,376464_Ottelia_alismoides:0.1280017305)100:0.1111164199,376461_Limnobium_laevigatum:0.0785616805)100:0.1001056199,((376435_Cycnogeton_alcockia:0.0641658856,((376437_Cycnogeton_huegelii:0.0094510270,376438_Cycnogeton_lineare:0.0087263509)81:0.0042833169,376441_Cycnogeton_procerum:0.0000029060)98:0.0074057971)98:0.0150092231,376439_Cycnogeton_microtuberosum:0.0258095113)100:0.1442074009)78:0.0444114064,(((376494_Triglochin_hexagona:0.0195408065,(((376495_Triglochin_isingiana:0.0396287204,376499_Triglochin_nana:0.0062521113)100:0.0187010121,((376497_Triglochin_minutissima:0.0932265515,376502_Triglochin_turrifera:0.0237023840)45:0.0070640785,376501_Triglochin_trichophora:0.0263072764)43:0.0067011501)87:0.0300769797,376500_Triglochin_stowardii:0.0340809620)99:0.0549056611)92:0.0314390231,376496_Triglochin_longicarpa:0.2943188829)93:0.0498178302,376498_Aff_Plantago:0.2279798525)95:0.0572731380)97:0.0550784518)84:0.0357159716,376462_Maundia_triglochinoides:0.2200989058)100:0.1289538425,376489_Stuckenia_pectinata:0.0584076167)86:0.0257125281,((((((376475_Potamogeton_drummondii:0.0000010000,376481_Potamogeton_tepperi:0.0000010000)85:0.0000010000,376480_Potamogeton_sulcatus:0.0055056414)79:0.0045812816,376479_Potamogeton_reduncus:0.0000010000)93:0.0000028566,376482_Potamogeton_tricarinatus:0.0000010000)97:0.0077091619,376476_Potamogeton_ochreatus:0.0158779307)63:0.0000010000,376478_Potamogeton_perfoliatus:0.0047641345)100:0.0460849502)100:0.0339828661,376505_Zannichellia_palustris:0.1028732060)99:0.0287480578,(376420_Althenia_cylindrocarpa:0.0868530872,((376422_Althenia_patentifolia:0.0019198788,376487_Ruppia_tuberosa:0.0000010000)100:0.0145063454,376423_Althenia_preissii:0.0154474321)90:0.0050121844)100:0.0493870800)88:0.0130884245,376421_Althenia_marina:0.0306652656)99:0.0219810334,376424_Althenia_sp:0.0329979434)
(376418_Althenia_australis:0.0245309302,(((((((((376419_Althenia_bilocularis:0.0177161577,376484_Ruppia_megacarpa:0.0078032468)100:0.0540776915,(376483_Ruppia_maritima:0.0386482950,376485_Ruppia_polycarpa:0.0933763240)64:0.0240715670)100:0.0660512097,(((376425_Amphibolis_antarctica:0.0000010000,376426_Amphibolis_griffithii:0.0000010000)100:0.0364261932,376490_Syringodium_isoetifolium:0.0561327381)96:0.0154005485,(376492_Thalassodendron_ciliatum:0.0000020869,376493_Thalassodendron_pachyrhizum:0.0075613727)99:0.0209123003)99:0.0416278789)40:0.0060175201,((376466_Posidonia_angustifolia:0.0037649312,(376467_Posidonia_australis:0.0000010000,376472_Posidonia_sinuosa:0.0000010000)65:0.0000026618)64:0.0000023356,(((376468_Posidonia_coriacea:0.0000010000,376471_Posidonia_robertsoniae:0.0000010000)87:0.0000020494,376470_Posidonia_ostenfeldii:0.0000010000)74:0.0000010000,376469_Posidonia_denhartogii:0.0063099348)98:0.0113138907)99:0.0390095911)94:0.0446468379,(((((376433_Blyxa_japonica:0.0430770131,376464_Ottelia_alismoides:0.0833082266)100:0.0868991327,376461_Limnobium_laevigatum:0.1097850792)100:0.1051731941,(((((((376494_Triglochin_hexagona:0.0642027908,376500_Triglochin_stowardii:0.0145446434)74:0.0296101404,376495_Triglochin_isingiana:0.0000010000)73:0.0515688766,376499_Triglochin_nana:0.0000025982)70:0.0210461487,376502_Triglochin_turrifera:0.0132391396)35:0.0000023243,376501_Triglochin_trichophora:0.0216641043)65:0.0232107569,376497_Triglochin_minutissima:0.0442348486)85:0.0764091866,(376496_Triglochin_longicarpa:0.0452935971,376498_Aff_Plantago:0.1559728173)52:0.0323454503)94:0.0670328834)90:0.0547062213,((376435_Cycnogeton_alcockia:0.0239828726,((376437_Cycnogeton_huegelii:0.0000025917,376438_Cycnogeton_lineare:0.0130207391)76:0.0065227865,376441_Cycnogeton_procerum:0.0000010000)60:0.0000020712)97:0.0216340588,376439_Cycnogeton_microtuberosum:0.0265847708)100:0.0911136564)94:0.0363340310,376462_Maundia_triglochinoides:0.1835827627)72:0.0272551028)100:0.1312741089,(((((((((376473_Potamogeton_australiensis:0.0000026157,376476_Potamogeton_ochreatus:0.0159771903)49:0.0000025295,376474_Potamogeton_crispus:0.0136890068)63:0.0000025486,376478_Potamogeton_perfoliatus:0.0064692464)55:0.0108527538,376475_Potamogeton_drummondii:0.0000010000)23:0.0000010000,376481_Potamogeton_tepperi:0.0000010000)22:0.0000010000,376480_Potamogeton_sulcatus:0.0056534222)28:0.0026703268,376479_Potamogeton_reduncus:0.0000010000)49:0.0000024636,376482_Potamogeton_tricarinatus:0.0000024295)100:0.0511151283,376489_Stuckenia_pectinata:0.0616332359)78:0.0094976861)100:0.0382321227,376505_Zannichellia_palustris:0.0585056879)96:0.0103252261,((376420_Althenia_cylindrocarpa:0.0000010000,376423_Althenia_preissii:0.0000010000)97:0.0031666702,(376422_Althenia_patentifolia:0.0023253147,376487_Ruppia_tuberosa:0.0000010000)100:0.0096376703)100:0.0359555127)81:0.0105362063,376421_Althenia_marina:0.0251422780)99:0.0190273951,376424_Althenia_sp:0.0323818053)
(376416_Alisma_lanceolatum:0.1638510781,(376417_Alisma_plantago_aquatica:0.1446648690,376460_Hydrocleys_nymphoides:0.1093138684)91:0.0577913549,(((((((376418_Althenia_australis:0.0054579207,376424_Althenia_sp:0.0146669397)99:0.0216843504,(((376473_Potamogeton_australiensis:0.0048801873,((((376475_Potamogeton_drummondii:0.0042052754,376482_Potamogeton_tricarinatus:0.0000025271)50:0.0000027846,(376480_Potamogeton_sulcatus:0.0000020337,376481_Potamogeton_tepperi:0.0000010000)100:0.0031556080)47:0.0000022430,376479_Potamogeton_reduncus:0.0000022214)55:0.0063257224,(376476_Potamogeton_ochreatus:0.0000024020,376477_Potamogeton_octandrus:0.0212768665)98:0.0127171053)39:0.0000025688)72:0.0000026736,376478_Potamogeton_perfoliatus:0.0000023281)100:0.0714870998,(376489_Stuckenia_pectinata:0.0220147633,376505_Zannichellia_palustris:0.0319050430)93:0.0116984921)99:0.0571965154)55:0.0109254647,376421_Althenia_marina:0.0309587624)57:0.0208406035,((376420_Althenia_cylindrocarpa:0.0240850553,376422_Althenia_patentifolia:0.0023597441)92:0.0092089135,376423_Althenia_preissii:0.0217171078)98:0.0097045264)99:0.1088210013,((((((376425_Amphibolis_antarctica:0.0026441575,376426_Amphibolis_griffithii:0.0027639121)100:0.0225998783,(376492_Thalassodendron_ciliatum:0.0000010000,376493_Thalassodendron_pachyrhizum:0.0000010000)100:0.0184498730)97:0.0113654825,376490_Syringodium_isoetifolium:0.0358857900)100:0.0798953457,((376466_Posidonia_angustifolia:0.0000010000,((((376467_Posidonia_australis:0.0000023115,376471_Posidonia_robertsoniae:0.0033731221)31:0.0000026646,376472_Posidonia_sinuosa:0.0000010000)14:0.0000010000,376470_Posidonia_ostenfeldii:0.0000010000)17:0.0000010000,376469_Posidonia_denhartogii:0.0000010000)49:0.0000020651)37:0.0000023690,376468_Posidonia_coriacea:0.0000010000)100:0.1206161089)89:0.0362570541,(((((376435_Cycnogeton_alcockia:0.0161270611,(376438_Cycnogeton_lineare:0.0000026209,(376439_Cycnogeton_microtuberosum:0.0058716881,376441_Cycnogeton_procerum:0.0126406952)71:0.0088741022)52:0.0000022632)73:0.0195823762,376437_Cycnogeton_huegelii:0.0000023786)56:0.0171518705,376436_Cycnogeton_dubium:0.0852185240)73:0.0577062909,376461_Limnobium_laevigatum:0.1132603436)78:0.0622506856,((376457_Heterozostera_nigricaulis:0.0000010000,376507_Zostera_muelleri:0.0000010000)94:0.0049482110,376458_Heterozostera_polychlamys:0.0081923021)100:0.1523419823)33:0.0326552370)16:0.0138769358,((((376432_Blyxa_octandra:0.0135742300,376433_Blyxa_japonica:0.0043586301)100:0.1023658008,376464_Ottelia_alismoides:0.0896314891)98:0.0303578732,376446_Egeria_densa:0.1869240226)100:0.1102077989,(((((((376450_Halophila_capricorni:0.0000010000,376454_Halophila_decipiens:0.0000010000)100:0.0264234912,(376452_Halophila_minor:0.0000020173,376453_Halophila_ovalis:0.2451572144)100:0.0533762025)99:0.0866193465,376491_Thalassia_hemprichii:0.0695152968)73:0.0328383686,(376463_Najas_tenuifolia:0.1485408423,(376503_Vallisneria_australis:0.0075741026,376506_Vallisneria_nana:0.0046565820)100:0.0593812313)71:0.0196566158)78:0.0287255269,376459_Hydrilla_verticillata:0.0597195244)82:0.0464384465,376510_Lemna_disperma:0.1895529900)58:0.0227353727,((376483_Ruppia_maritima:0.0809852906,(376484_Ruppia_megacarpa:0.0374696800,376485_Ruppia_polycarpa:0.0619446160)66:0.0218903432)100:0.0685143952,(376494_Triglochin_hexagona:0.0626808902,(((376495_Triglochin_isingiana:0.0000010000,376499_Triglochin_nana:0.0064140525)100:0.0326525928,(376496_Triglochin_longicarpa:0.0175662111,376497_Triglochin_minutissima:0.0000026575)100:0.0341591438)87:0.0023311965,(376500_Triglochin_stowardii:0.0141617568,(376501_Triglochin_trichophora:0.0234747773,376502_Triglochin_turrifera:0.0241433041)97:0.0143080983)83:0.0053127447)100:0.0503090398)100:0.0907720318)100:0.0423300418)70:0.0389311353)58:0.0367287461)49:0.0450718853)43:0.0507238622,((376427_Aponogeton_bullosus:0.0000010000,376430_Aponogeton_tofus:0.0000010000)60:0.0000010000,376429_Aponogeton_elongatus:0.0000010000)100:0.2255116513)82:0.0645327220,(376462_Maundia_triglochinoides:0.2636661787,((376498_Aff_Plantago:0.3146761038,376508_Ceratophyllum_demersum:0.1736570449)97:0.0591820347,(376509_Zantedeschia_aethiopica:0.1051313984,376511_Typhonium_alismifolium:0.0993080599)100:0.1427950085)93:0.0358015917)93:0.0457215261)99:0.1199985066)
(376416_Alisma_lanceolatum:0.1391762173,(376417_Alisma_plantago_aquatica:0.0275177141,((((((((((((376418_Althenia_australis:0.0051195516,376424_Althenia_sp:0.0146429124)100:0.0253898900,(376421_Althenia_marina:0.0315560317,(((((376473_Potamogeton_australiensis:0.0094607717,376475_Potamogeton_drummondii:0.0000021514)76:0.0023593488,((376479_Potamogeton_reduncus:0.0064123378,(376480_Potamogeton_sulcatus:0.0000024786,376481_Potamogeton_tepperi:0.0000021458)100:0.0098818836)73:0.0000029839,376482_Potamogeton_tricarinatus:0.0024319528)77:0.0000026315)95:0.0065035378,((376476_Potamogeton_ochreatus:0.0000028890,376477_Potamogeton_octandrus:0.0169614155)99:0.0051446335,376478_Potamogeton_perfoliatus:0.0052965051)97:0.0034671840)99:0.0426985890,376489_Stuckenia_pectinata:0.1504039232)100:0.0783038617,376505_Zannichellia_palustris:0.0507087903)100:0.0702433120)97:0.0127850547)99:0.0466354803,((376420_Althenia_cylindrocarpa:0.0312982926,376422_Althenia_patentifolia:0.0206331510)99:0.0254892492,376423_Althenia_preissii:0.0177956688)100:0.0511399265)100:0.1393738761,((376483_Ruppia_maritima:0.0851882840,(376484_Ruppia_megacarpa:0.0592156019,376485_Ruppia_polycarpa:0.1026352660)90:0.0359537945)99:0.0609910854,(376494_Triglochin_hexagona:0.1031596840,((376495_Triglochin_isingiana:0.0323816677,376499_Triglochin_nana:0.0075501065)100:0.0341107753,((376496_Triglochin_longicarpa:0.0351357971,376497_Triglochin_minutissima:0.0185616691)99:0.0355023723,(376500_Triglochin_stowardii:0.0204056973,(376501_Triglochin_trichophora:0.0272386608,376502_Triglochin_turrifera:0.0223894960)95:0.0122143009)95:0.0072843913)94:0.0069711079)100:0.1235246000)100:0.1129601389)94:0.0366542278)95:0.0588256711,(((376425_Amphibolis_antarctica:0.0280269543,((376426_Amphibolis_griffithii:0.0530971651,(376492_Thalassodendron_ciliatum:0.0000010000,376493_Thalassodendron_pachyrhizum:0.0059662368)100:0.0315435682)82:0.0356320802,((((((376466_Posidonia_angustifolia:0.0000029226,376467_Posidonia_australis:0.0837875903)84:0.0000023615,376469_Posidonia_denhartogii:0.0000010000)52:0.0018195058,376468_Posidonia_coriacea:0.0000010000)53:0.0000027007,376472_Posidonia_sinuosa:0.0046073578)87:0.0019802035,376471_Posidonia_robertsoniae:0.0022919957)96:0.0325301282,376470_Posidonia_ostenfeldii:0.0130475257)100:0.3225159563)93:0.1994861415)75:0.0119973967,376490_Syringodium_isoetifolium:0.0616418779)89:0.0916984623,((376457_Heterozostera_nigricaulis:0.0000010000,376507_Zostera_muelleri:0.0000010000)99:0.0061051762,376458_Heterozostera_polychlamys:0.0085904206)100:0.2324991226)88:0.0594383132)92:0.0587543696,(((((376450_Halophila_capricorni:0.0000010000,376454_Halophila_decipiens:0.0000010000)89:0.0045949950,(376452_Halophila_minor:0.0000010000,376453_Halophila_ovalis:0.0156623318)100:0.2486441994)100:0.1604291490,376491_Thalassia_hemprichii:0.1605340586)90:0.0443295355,(376463_Najas_tenuifolia:0.1936738507,(376503_Vallisneria_australis:0.0073893089,376506_Vallisneria_nana:0.0064600149)100:0.0797000583)83:0.0365337025)77:0.0433201997,376459_Hydrilla_verticillata:0.0641516398)93:0.0658431609)73:0.0569868458,(((376435_Cycnogeton_alcockia:0.0272351716,((376438_Cycnogeton_lineare:0.0000010000,376439_Cycnogeton_microtuberosum:0.0216641663)84:0.0029092092,376441_Cycnogeton_procerum:0.0105711125)69:0.0167952411)68:0.0441366790,(376436_Cycnogeton_dubium:0.0571114460,376437_Cycnogeton_huegelii:0.0000020759)100:0.1832762322)93:0.1013834124,376461_Limnobium_laevigatum:0.1368141215)79:0.1315959254)45:0.0373603730,((376432_Blyxa_octandra:0.0885652678,376433_Blyxa_japonica:0.0182123407)100:0.1076550458,(376446_Egeria_densa:0.2575609204,376464_Ottelia_alismoides:0.2056232096)99:0.0735449277)92:0.1327131023)79:0.0526405631,376510_Lemna_disperma:0.2159985478)87:0.0732868247,((376427_Aponogeton_bullosus:0.0000010000,(376429_Aponogeton_elongatus:0.0000010000,376430_Aponogeton_tofus:0.0000027851)79:0.0055821745)100:0.2408457254,((376462_Maundia_triglochinoides:0.3144097387,376508_Ceratophyllum_demersum:0.2928039339)97:0.0794665282,(376509_Zantedeschia_aethiopica:0.1542360702,376511_Typhonium_alismifolium:0.1516207086)100:0.1711807815)67:0.0621486561)67:0.0623757751)76:0.0734948208,376498_Aff_Plantago:0.3324179140)100:0.1816891680,376460_Hydrocleys_nymphoides:0.1353731243)85:0.0913807032)100:0.1979231816,376488_Sagittaria_platyphylla:0.4606403808)
(376416_Alisma_lanceolatum:0.0273894973,376417_Alisma_plantago_aquatica:0.0454942832,((((((((((376418_Althenia_australis:0.0054794941,376424_Althenia_sp:0.0155984498)99:0.0203828291,(((376420_Althenia_cylindrocarpa:0.0241898246,376422_Althenia_patentifolia:0.0021923578)86:0.0104648976,376423_Althenia_preissii:0.0207318004)100:0.0251161646,376421_Althenia_marina:0.0322169406)84:0.0098124555)86:0.0328514083,(((376473_Potamogeton_australiensis:0.0048670887,((((376475_Potamogeton_drummondii:0.0041986160,376482_Potamogeton_tricarinatus:0.0000025074)65:0.0000027825,(376480_Potamogeton_sulcatus:0.0000010000,376481_Potamogeton_tepperi:0.0000010000)100:0.0034325384)66:0.0000022627,376479_Potamogeton_reduncus:0.0000010000)79:0.0068827611,(376476_Potamogeton_ochreatus:0.0000010000,376477_Potamogeton_octandrus:0.0212587955)98:0.0083346578)57:0.0000026865)74:0.0000025084,376478_Potamogeton_perfoliatus:0.0000010000)100:0.0511395951,(376489_Stuckenia_pectinata:0.0226931367,376505_Zannichellia_palustris:0.0315861139)94:0.0108848581)98:0.0267991297)100:0.1167477106,((((((376425_Amphibolis_antarctica:0.0026545923,376426_Amphibolis_griffithii:0.0027726217)100:0.0222875796,(376492_Thalassodendron_ciliatum:0.0000010000,376493_Thalassodendron_pachyrhizum:0.0000010000)100:0.0219478897)94:0.0076540851,376490_Syringodium_isoetifolium:0.0308707781)100:0.0793709876,((376466_Posidonia_angustifolia:0.0000010000,376468_Posidonia_coriacea:0.0000010000)74:0.0000010000,((((376467_Posidonia_australis:0.0000010000,376471_Posidonia_robertsoniae:0.0033747521)26:0.0000010000,376469_Posidonia_denhartogii:0.0000010000)22:0.0000010000,376470_Posidonia_ostenfeldii:0.0000010000)14:0.0000010000,376472_Posidonia_sinuosa:0.0000010000)71:0.0000010000)100:0.0778581466)96:0.0330900871,(((((376432_Blyxa_octandra:0.0048209327,376433_Blyxa_japonica:0.0030474657)100:0.0577165696,376464_Ottelia_alismoides:0.1050865272)96:0.0175576918,376446_Egeria_densa:0.1401597987)97:0.0600468043,(((((376450_Halophila_capricorni:0.0000021911,376454_Halophila_decipiens:0.0055373785)96:0.0210603665,(376452_Halophila_minor:0.0209559091,376453_Halophila_ovalis:0.0146444201)97:0.0131939276)100:0.0859409524,376463_Najas_tenuifolia:0.0891704308)69:0.0170116913,(376459_Hydrilla_verticillata:0.0642677800,((376461_Limnobium_laevigatum:0.1257248661,376491_Thalassia_hemprichii:0.0452889624)86:0.0330717533,(376503_Vallisneria_australis:0.0074513463,376506_Vallisneria_nana:0.0047821448)100:0.0401969802)70:0.0263541150)51:0.0150029339)88:0.0571294262,(((376483_Ruppia_maritima:0.0923364052,376484_Ruppia_megacarpa:0.0313286345)79:0.0143865022,376485_Ruppia_polycarpa:0.0493987474)100:0.0677872752,(376494_Triglochin_hexagona:0.0665641077,(((376495_Triglochin_isingiana:0.0000010000,376499_Triglochin_nana:0.0063813029)100:0.0324339436,(376496_Triglochin_longicarpa:0.0174613551,376497_Triglochin_minutissima:0.0000024410)100:0.0340002527)90:0.0024238488,(376500_Triglochin_stowardii:0.0140429408,(376501_Triglochin_trichophora:0.0232167186,376502_Triglochin_turrifera:0.0240572392)98:0.0141718187)86:0.0051865306)100:0.0485740516)100:0.0975128898)99:0.0351560738)48:0.0145136632)43:0.0203276462,376510_Lemna_disperma:0.1434894363)79:0.0325422307)70:0.0271619446,((376457_Heterozostera_nigricaulis:0.0000020225,376507_Zostera_muelleri:0.0000010000)98:0.0047198391,376458_Heterozostera_polychlamys:0.0082516203)100:0.1542515138)58:0.0286356578)56:0.0291042695,((376435_Cycnogeton_alcockia:0.0146201754,((376436_Cycnogeton_dubium:0.0685097988,376437_Cycnogeton_huegelii:0.0000010000)69:0.0310263656,376438_Cycnogeton_lineare:0.0000027670)55:0.0000024636)74:0.0037549457,(376439_Cycnogeton_microtuberosum:0.0043772964,376441_Cycnogeton_procerum:0.0119249464)50:0.0000021436)96:0.0861072851)63:0.0372640550,((376427_Aponogeton_bullosus:0.0000010000,376429_Aponogeton_elongatus:0.0000010000)100:0.0368675909,376430_Aponogeton_tofus:0.0080819138)100:0.1143770090)88:0.0563821375,(376498_Aff_Plantago:0.2337134691,376508_Ceratophyllum_demersum:0.0974743070)93:0.0946222761)65:0.0336207279,(376509_Zantedeschia_aethiopica:0.0451417702,376511_Typhonium_alismifolium:0.0865618022)98:0.0602179935)96:0.0667232158,376488_Sagittaria_platyphylla:0.1134112585)95:0.0326420386,376460_Hydrocleys_nymphoides:0.0558979879)94:0.0505915390)
(376418_Althenia_australis:0.0272808092,((376421_Althenia_marina:0.0225102867,376505_Zannichellia_palustris:0.0923254708)89:0.0216195598,376422_Althenia_patentifolia:0.0342347653)95:0.0222420893,(((((((((((376425_Amphibolis_antarctica:0.0173056775,376426_Amphibolis_griffithii:0.0046167480)100:0.0575722624,(376492_Thalassodendron_ciliatum:0.0539217739,376493_Thalassodendron_pachyrhizum:0.0497002664)100:0.0628308613)95:0.0303912284,376490_Syringodium_isoetifolium:0.0676862269)97:0.0566724453,(376483_Ruppia_maritima:0.0686565119,(376484_Ruppia_megacarpa:0.0279265078,376485_Ruppia_polycarpa:0.0494667854)98:0.0194971638)100:0.2214260388)75:0.0289764411,((376466_Posidonia_angustifolia:0.0000027535,376471_Posidonia_robertsoniae:0.0000024294)97:0.0123514702,376468_Posidonia_coriacea:0.0000027507)100:0.0700115861)96:0.0752309348,((376446_Egeria_densa:0.0480412119,376464_Ottelia_alismoides:0.0813600219)95:0.0904096033,(((((376451_Halophila_decipiens:0.0000010000,376454_Halophila_decipiens:0.0000010000)100:0.0479012230,376453_Halophila_ovalis:0.0334947679)100:0.0712745214,376491_Thalassia_hemprichii:0.1251038287)99:0.0784116022,376461_Limnobium_laevigatum:0.1581835327)95:0.0664165576,(376503_Vallisneria_australis:0.0326046553,376506_Vallisneria_nana:0.0000029331)100:0.2967000927)48:0.0267281041)94:0.1309703782)59:0.0305333586,376462_Maundia_triglochinoides:0.1727963891)61:0.0292409010,((((376435_Cycnogeton_alcockia:0.0034812313,376436_Cycnogeton_dubium:0.0320882736)99:0.0039101208,376441_Cycnogeton_procerum:0.0000026026)99:0.0447490786,376439_Cycnogeton_microtuberosum:0.0089866284)100:0.1064668536,(376494_Triglochin_hexagona:0.0239030156,(((376495_Triglochin_isingiana:0.0016242110,376499_Triglochin_nana:0.0000010000)100:0.0237652073,376501_Triglochin_trichophora:0.0328708232)91:0.0105629807,((376496_Triglochin_longicarpa:0.2183896597,(376497_Triglochin_minutissima:0.0283742077,376502_Triglochin_turrifera:0.1687291017)53:0.0026568280)56:0.0757605116,376500_Triglochin_stowardii:0.0143655371)49:0.0051474735)67:0.0393801207)72:0.1167476904)70:0.0769412130)44:0.0524390109,(((376433_Blyxa_japonica:0.1714952856,376508_Ceratophyllum_demersum:0.2067719048)61:0.1687367441,(376498_Aff_Plantago:0.3505048011,((376509_Zantedeschia_aethiopica:0.0910910010,376511_Typhonium_alismifolium:0.1270736841)38:0.0863178276,376510_Lemna_disperma:0.2460298812)90:0.0749871919)68:0.0647787387)65:0.0626020287,(376457_Heterozostera_nigricaulis:0.0330329430,376458_Heterozostera_polychlamys:0.0200768189)100:0.2657121790)41:0.0312026076)100:0.1571755412,((376480_Potamogeton_sulcatus:0.1008141745,376482_Potamogeton_tricarinatus:0.0085584059)85:0.0078361848,376481_Potamogeton_tepperi:0.0085130259)100:0.0767969835)92:0.0418936947,376489_Stuckenia_pectinata:0.0359320032)100:0.1555124301)
(376418_Althenia_australis:0.0168459772,((((376420_Althenia_cylindrocarpa:0.0758703947,376422_Althenia_patentifolia:0.0252731350)99:0.0237223243,376423_Althenia_preissii:0.0403813730)89:0.0128844988,(376421_Althenia_marina:0.0164626202,376505_Zannichellia_palustris:0.4853703322)61:0.0235233034)67:0.0377650836,((((((((376425_Amphibolis_antarctica:0.0117916883,376426_Amphibolis_griffithii:0.0138964790)100:0.0596435712,(376492_Thalassodendron_ciliatum:0.0695161930,376493_Thalassodendron_pachyrhizum:0.0357205535)100:0.0670837756)100:0.0782754651,376490_Syringodium_isoetifolium:0.0985292316)100:0.0596064623,(((376483_Ruppia_maritima:0.0095824442,376487_Ruppia_tuberosa:0.0068577160)100:0.0847897619,376484_Ruppia_megacarpa:0.0531723853)98:0.0346039087,376485_Ruppia_polycarpa:0.0524248439)99:0.2230268617)88:0.0759093090,((376466_Posidonia_angustifolia:0.0006578221,376468_Posidonia_coriacea:0.1153321059)99:0.0262025225,(376469_Posidonia_denhartogii:0.2603312619,376471_Posidonia_robertsoniae:0.0000022025)100:0.0622998707)100:0.0982359223)75:0.0530613106,376462_Maundia_triglochinoides:0.1716769259)56:0.0243862625,((376430_Aponogeton_tofus:0.2232082901,((376435_Cycnogeton_alcockia:0.0000026323,(376436_Cycnogeton_dubium:0.0290162957,(376439_Cycnogeton_microtuberosum:0.0660507378,376441_Cycnogeton_procerum:0.0054199074)79:0.0374492860)52:0.0127851523)53:0.0242278179,376438_Cycnogeton_lineare:0.0689289625)100:0.2184601648)67:0.0913972620,((((376433_Blyxa_japonica:0.3531009061,376498_Aff_Plantago:0.2377188920)99:0.1491159778,((376509_Zantedeschia_aethiopica:0.2002555346,376510_Lemna_disperma:0.2905451944)97:0.1023506492,376511_Typhonium_alismifolium:0.3684471146)73:0.0580210125)100:0.1533795101,((376494_Triglochin_hexagona:0.0314995675,(((376495_Triglochin_isingiana:0.0013248008,376499_Triglochin_nana:0.0000010000)100:0.0215089298,((376497_Triglochin_minutissima:0.2087077716,376502_Triglochin_turrifera:0.1413030833)100:0.1251119241,376501_Triglochin_trichophora:0.0448728872)71:0.0276019168)70:0.0112092155,376500_Triglochin_stowardii:0.0427209335)71:0.0367174228)92:0.1034734424,(376496_Triglochin_longicarpa:0.1962706391,376508_Ceratophyllum_demersum:0.2755917252)100:0.2141628264)99:0.0868096664)73:0.0733262674,(((((376446_Egeria_densa:0.1101920667,((376459_Hydrilla_verticillata:0.2574839807,((376503_Vallisneria_australis:0.0434045288,376506_Vallisneria_nana:0.0000024337)100:0.0929698082,376504_Vallisneria_caulescens:0.3541428126)94:0.0518409778)91:0.1317107996,376464_Ottelia_alismoides:0.1151295163)61:0.0571044776)86:0.0642950244,376463_Najas_tenuifolia:0.2300424195)87:0.0571305283,376461_Limnobium_laevigatum:0.2497583315)93:0.1169428655,((((376450_Halophila_capricorni:0.1408118232,(376451_Halophila_decipiens:0.0000026166,376454_Halophila_decipiens:0.0000010000)98:0.0473579268)100:0.0302457466,376453_Halophila_ovalis:0.0356672104)97:0.0201677635,(376455_Halophila_spinulosa:0.3400287586,376456_Halophila_tricostata:0.0026779943)85:0.0271240429)99:0.1459339096,376491_Thalassia_hemprichii:0.1509246071)99:0.1726540813)97:0.0878269381,((376457_Heterozostera_nigricaulis:0.0180888663,376507_Zostera_muelleri:0.0083638048)88:0.0297782250,376458_Heterozostera_polychlamys:0.0153754921)100:0.2710551519)41:0.0620111642)20:0.0335271210)52:0.0512640583)83:0.1760522046,((376480_Potamogeton_sulcatus:0.1063834018,(376481_Potamogeton_tepperi:0.0856057607,376482_Potamogeton_tricarinatus:0.0000024337)100:0.0440149541)100:0.1178406566,376489_Stuckenia_pectinata:0.0399860135)100:0.1037488714)82:0.0931571463)96:0.0334141502,376424_Althenia_sp:0.0247623411)
(376418_Althenia_australis:0.0157185735,((((376420_Althenia_cylindrocarpa:0.0188668540,(376422_Althenia_patentifolia:0.0000010000,376423_Althenia_preissii:0.0000010000)95:0.0000024791)99:0.0115136463,376505_Zannichellia_palustris:0.0624387228)93:0.0083597136,376421_Althenia_marina:0.0146998020)75:0.0103120298,((((((((((376425_Amphibolis_antarctica:0.0124101527,376426_Amphibolis_griffithii:0.0025161994)99:0.0298654336,(376492_Thalassodendron_ciliatum:0.0146993338,376493_Thalassodendron_pachyrhizum:0.0084413516)100:0.0197792895)82:0.0084625371,376490_Syringodium_isoetifolium:0.0337314285)96:0.0238200211,((376427_Aponogeton_bullosus:0.0000010000,376430_Aponogeton_tofus:0.0000010000)37:0.0000010000,376429_Aponogeton_elongatus:0.0000010000)98:0.0440520437)71:0.0106406531,(((376483_Ruppia_maritima:0.0413901001,376487_Ruppia_tuberosa:0.0092402021)59:0.0060194066,376485_Ruppia_polycarpa:0.0437392075)81:0.0056256245,376484_Ruppia_megacarpa:0.0129422286)100:0.1117340482)83:0.0236534240,((((376466_Posidonia_angustifolia:0.0073984574,376468_Posidonia_coriacea:0.0019791748)64:0.0170310507,376469_Posidonia_denhartogii:0.0000010000)42:0.0000020380,376470_Posidonia_ostenfeldii:0.0000010000)52:0.0000021152,376471_Posidonia_robertsoniae:0.0000027143)99:0.0477405447)93:0.0449901142,((((((376432_Blyxa_octandra:0.0122428823,376464_Ottelia_alismoides:0.0228053188)99:0.0315921472,376446_Egeria_densa:0.0468563717)98:0.0173039072,(((((((376450_Halophila_capricorni:0.0000010000,376454_Halophila_decipiens:0.0000010000)82:0.0000027658,376451_Halophila_decipiens:0.0000010000)100:0.0144682941,376453_Halophila_ovalis:0.0046373942)71:0.0000029787,(376455_Halophila_spinulosa:0.0186468840,376456_Halophila_tricostata:0.0000023467)99:0.0281298246)98:0.0358347234,376491_Thalassia_hemprichii:0.0145046717)94:0.0343810815,((376459_Hydrilla_verticillata:0.0915787047,((376503_Vallisneria_australis:0.0106052075,376504_Vallisneria_caulescens:0.1138641021)98:0.0096770483,376506_Vallisneria_nana:0.0000028799)100:0.1027313743)79:0.0225498109,376463_Najas_tenuifolia:0.0176995640)68:0.0255701197)52:0.0142527442,376461_Limnobium_laevigatum:0.0740642965)67:0.0184577243)98:0.0834304742,(((376433_Blyxa_japonica:0.3211478589,376498_Aff_Plantago:0.0970563824)59:0.0537383246,((376509_Zantedeschia_aethiopica:0.0983483913,376510_Lemna_disperma:0.1235431273)91:0.0299351338,376511_Typhonium_alismifolium:0.0474993343)97:0.0396074572)58:0.0321199964,376508_Ceratophyllum_demersum:0.1706672368)67:0.0520914225)47:0.0166400466,376462_Maundia_triglochinoides:0.1066727754)41:0.0116834786,(((((376435_Cycnogeton_alcockia:0.0046155840,376438_Cycnogeton_lineare:0.0000010000)52:0.0000021266,376436_Cycnogeton_dubium:0.0000010000)80:0.0046176547,376441_Cycnogeton_procerum:0.0000023802)84:0.0209801849,376439_Cycnogeton_microtuberosum:0.0058256368)97:0.0261327439,(((((376494_Triglochin_hexagona:0.0400243362,(376495_Triglochin_isingiana:0.0020596651,376499_Triglochin_nana:0.0000010000)100:0.0171545499)63:0.0040805157,376501_Triglochin_trichophora:0.0034861464)64:0.0071275748,376500_Triglochin_stowardii:0.0094570294)64:0.0185453098,(376496_Triglochin_longicarpa:0.0498348392,376502_Triglochin_turrifera:0.0168871573)95:0.0160852699)63:0.0131627275,376497_Triglochin_minutissima:0.0115294628)100:0.0748714518)91:0.0437978839)52:0.0163921304)58:0.0241687604,(376457_Heterozostera_nigricaulis:0.0492847938,(376458_Heterozostera_polychlamys:0.0000010000,376507_Zostera_muelleri:0.0000010000)92:0.0224792549)100:0.1759136428)99:0.0502026996,(376476_Potamogeton_ochreatus:0.0000010000,(376479_Potamogeton_reduncus:0.0000010000,(376480_Potamogeton_sulcatus:0.0000010000,(376481_Potamogeton_tepperi:0.0000026647,376482_Potamogeton_tricarinatus:0.0000010000)96:0.0000020047)77:0.0000010000)34:0.0000022005)100:0.0351834886)99:0.0154184185,376489_Stuckenia_pectinata:0.0066403200)100:0.0211000263)73:0.0082632094,376424_Althenia_sp:0.0190407329)
(376418_Althenia_australis:0.1163354895,((((((((((376419_Althenia_bilocularis:0.1862891938,(376484_Ruppia_megacarpa:0.0470398047,(376485_Ruppia_polycarpa:0.0339266385,376486_Ruppia_sp:0.0229948174)40:0.0154369331)42:0.0274610452)99:0.0855078063,((((376425_Amphibolis_antarctica:0.0000023462,376426_Amphibolis_griffithii:0.0056361594)100:0.0503153738,(376444_Cymodocea_serrulata:0.0302751875,(376492_Thalassodendron_ciliatum:0.0086269135,376493_Thalassodendron_pachyrhizum:0.0070325685)89:0.0000022059)99:0.0293724497)98:0.0182339911,376490_Syringodium_isoetifolium:0.2115403806)99:0.0565041478,(((376466_Posidonia_angustifolia:0.0000010000,(376467_Posidonia_australis:0.0064165118,376472_Posidonia_sinuosa:0.0000027394)80:0.0000022274)97:0.0146995610,376471_Posidonia_robertsoniae:0.0000024134)48:0.0000021666,376468_Posidonia_coriacea:0.0000022067)98:0.0221007999)94:0.0472261378)99:0.0722161755,(376427_Aponogeton_bullosus:0.0000023844,376429_Aponogeton_elongatus:0.0055274501)100:0.0912942144)35:0.0262345225,(((376435_Cycnogeton_alcockia:0.0198000926,376438_Cycnogeton_lineare:0.1037292312)97:0.0041673951,(376439_Cycnogeton_microtuberosum:0.0042089249,376441_Cycnogeton_procerum:0.0022103739)100:0.0194169881)100:0.1606392490,376462_Maundia_triglochinoides:0.0835026575)84:0.0574856588)32:0.0231089088,((((((((376432_Blyxa_octandra:0.0297953669,376433_Blyxa_japonica:0.0000026142)100:0.0138934886,376464_Ottelia_alismoides:0.0320670083)99:0.0655822455,376446_Egeria_densa:0.0338525387)61:0.0140540964,((376461_Limnobium_laevigatum:0.0118383100,376508_Ceratophyllum_demersum:0.2287799681)74:0.0442410053,376463_Najas_tenuifolia:0.0587088333)72:0.0287167253)68:0.0270471009,(((((376450_Halophila_capricorni:0.0000010000,376451_Halophila_decipiens:0.0000010000)99:0.0000010000,376454_Halophila_decipiens:0.0000010000)100:0.0114715628,376453_Halophila_ovalis:0.0116852298)99:0.0087663168,376455_Halophila_spinulosa:0.0170031607)99:0.0199653130,376491_Thalassia_hemprichii:0.0368993952)85:0.0324418182)39:0.0275219293,376459_Hydrilla_verticillata:0.0761543037)21:0.0000029043,(376504_Vallisneria_caulescens:0.0299221069,376506_Vallisneria_nana:0.0120488703)100:0.1090579555)54:0.0343285946,(376509_Zantedeschia_aethiopica:0.1324103921,376511_Typhonium_alismifolium:0.1322575597)100:0.1142573059)62:0.0806217441)66:0.0504371240,(((376457_Heterozostera_nigricaulis:0.0103079035,376458_Heterozostera_polychlamys:0.0165509913)100:0.0631342122,376507_Zostera_muelleri:0.0024226775)100:0.1492565913,(((376460_Hydrocleys_nymphoides:0.0939419462,376488_Sagittaria_platyphylla:0.0732502369)100:0.1048679140,((((376494_Triglochin_hexagona:0.0587676919,(376495_Triglochin_isingiana:0.0052999724,376499_Triglochin_nana:0.0042482410)100:0.0305272320)66:0.0131445601,(376496_Triglochin_longicarpa:0.0333222987,((376497_Triglochin_minutissima:0.0260456291,376502_Triglochin_turrifera:0.0274377911)68:0.0133628881,376500_Triglochin_stowardii:0.0219612281)62:0.0122941153)44:0.0079310724)97:0.0401259981,376501_Triglochin_trichophora:0.0102961406)100:0.1273269339,376510_Lemna_disperma:0.1322510353)99:0.0977061008)85:0.0468899444,376498_Aff_Plantago:0.2646981863)41:0.0404971930)68:0.0742796088)100:0.1058139181,376505_Zannichellia_palustris:0.1106304502)41:0.0398397190,((((((376473_Potamogeton_australiensis:0.0020745325,376482_Potamogeton_tricarinatus:0.0044357443)90:0.0044503643,(376480_Potamogeton_sulcatus:0.0000010000,376481_Potamogeton_tepperi:0.0000025505)99:0.0048543144)78:0.0000020130,376479_Potamogeton_reduncus:0.0023556244)80:0.0000023271,376475_Potamogeton_drummondii:0.0060699512)99:0.0280470955,(((376474_Potamogeton_crispus:0.0045602731,376477_Potamogeton_octandrus:0.0143810904)55:0.0051474995,376476_Potamogeton_ochreatus:0.0512175641)35:0.0000025641,376478_Potamogeton_perfoliatus:0.0824465938)55:0.0479312442)99:0.0304387886,376489_Stuckenia_pectinata:0.0477314136)98:0.0433949623)100:0.0450681519,(((376420_Althenia_cylindrocarpa:0.0000022478,376422_Althenia_patentifolia:0.0456640129)100:0.0199116580,376423_Althenia_preissii:0.0195349991)100:0.0138061395,376483_Ruppia_maritima:0.0055563530)99:0.0174697394)98:0.0038960575,376421_Althenia_marina:0.0220952424)100:0.0385042863,376424_Althenia_sp:0.0117754039)
(376418_Althenia_australis:0.0801270087,((((((((376419_Althenia_bilocularis:0.3124977644,376484_Ruppia_megacarpa:0.0333761313)98:0.0395320051,(376485_Ruppia_polycarpa:0.0298687053,376486_Ruppia_sp:0.0456748474)89:0.0348106878)100:0.1883882871,((((376425_Amphibolis_antarctica:0.0000010000,376426_Amphibolis_griffithii:0.0072093771)100:0.0512155964,(376492_Thalassodendron_ciliatum:0.0090308050,376493_Thalassodendron_pachyrhizum:0.0070608259)100:0.0459042875)100:0.0434393158,(376444_Cymodocea_serrulata:0.0535186913,376490_Syringodium_isoetifolium:0.1256451044)100:0.1282175454)100:0.0837770027,(((376466_Posidonia_angustifolia:0.0390468577,376472_Posidonia_sinuosa:0.0000010000)93:0.0125113809,376467_Posidonia_australis:0.0044976369)96:0.0074339314,(376468_Posidonia_coriacea:0.0000010000,376471_Posidonia_robertsoniae:0.0000029784)97:0.0195014898)100:0.0544401034)99:0.0657991221)100:0.1125894263,((((376432_Blyxa_octandra:0.0278069206,376433_Blyxa_japonica:0.0000026938)100:0.1278624520,376464_Ottelia_alismoides:0.0346671186)100:0.1285666709,(((376446_Egeria_densa:0.0714566608,376459_Hydrilla_verticillata:0.1391631114)32:0.0630715392,(((((((376450_Halophila_capricorni:0.0000010000,376454_Halophila_decipiens:0.0000010000)78:0.0000021578,376451_Halophila_decipiens:0.0000010000)99:0.0234272287,376453_Halophila_ovalis:0.0114087108)99:0.0384600271,376455_Halophila_spinulosa:0.0215956950)100:0.0951869263,376491_Thalassia_hemprichii:0.1147543060)84:0.0683505895,(376504_Vallisneria_caulescens:0.0161028501,376506_Vallisneria_nana:0.0299103025)100:0.2291771696)97:0.0687510739,376463_Najas_tenuifolia:0.2223535642)47:0.1044867263)27:0.0297538482,376461_Limnobium_laevigatum:0.1739896788)88:0.0990128263)96:0.1149214048,(((((376457_Heterozostera_nigricaulis:0.0107540613,376458_Heterozostera_polychlamys:0.0155372135)100:0.0717603394,376507_Zostera_muelleri:0.0179733712)100:0.1495930495,(376460_Hydrocleys_nymphoides:0.2161411004,376488_Sagittaria_platyphylla:0.0959497454)100:0.1185335875)33:0.0446620182,(((((376494_Triglochin_hexagona:0.1058072952,(376495_Triglochin_isingiana:0.0380121422,376499_Triglochin_nana:0.0075243820)100:0.0553445102)93:0.0376138572,(376496_Triglochin_longicarpa:0.0324370351,((376497_Triglochin_minutissima:0.0225222270,376502_Triglochin_turrifera:0.0303950330)97:0.0114877064,376500_Triglochin_stowardii:0.0582508787)96:0.0232709719)99:0.0401060740)95:0.0470767019,376501_Triglochin_trichophora:0.0046628356)100:0.1826397188,376510_Lemna_disperma:0.2110367869)98:0.0894158504,376498_Aff_Plantago:0.2980327202)44:0.0542326114)87:0.0816178760,(376508_Ceratophyllum_demersum:0.2842898421,(376509_Zantedeschia_aethiopica:0.2367934807,376511_Typhonium_alismifolium:0.1037147037)97:0.0731602496)97:0.0934405443)45:0.0409696643)61:0.0615343162)58:0.0470015124,(((376427_Aponogeton_bullosus:0.0304494078,376429_Aponogeton_elongatus:0.0000028341)100:0.3005052539,376462_Maundia_triglochinoides:0.0889484893)66:0.0351210897,((376435_Cycnogeton_alcockia:0.0262311509,(376439_Cycnogeton_microtuberosum:0.0038703080,376441_Cycnogeton_procerum:0.0084876414)100:0.0447051367)83:0.0215147986,376438_Cycnogeton_lineare:0.1636887212)100:0.2172696859)75:0.0827014144)100:0.1795550741,((((((376473_Potamogeton_australiensis:0.0020125808,376482_Potamogeton_tricarinatus:0.0042347724)98:0.0041869016,((376475_Potamogeton_drummondii:0.0060417181,(376480_Potamogeton_sulcatus:0.0016490723,376481_Potamogeton_tepperi:0.0000027759)100:0.0038425634)89:0.0000025400,376479_Potamogeton_reduncus:0.0021407197)98:0.0062012539)99:0.0238039008,(376476_Potamogeton_ochreatus:0.0676248355,376478_Potamogeton_perfoliatus:0.0915198166)52:0.0148582027)58:0.0080995247,376477_Potamogeton_octandrus:0.0372764905)59:0.0069701894,376474_Potamogeton_crispus:0.0026790139)81:0.0291603514,376489_Stuckenia_pectinata:0.0578840905)100:0.0526607968)85:0.0540860076,376505_Zannichellia_palustris:0.1826731356)88:0.0647055784,((((376420_Althenia_cylindrocarpa:0.0000027900,376422_Althenia_patentifolia:0.1183447043)88:0.0181863731,376423_Althenia_preissii:0.0165593692)88:0.0196143818,376483_Ruppia_maritima:0.0043401136)88:0.0296266367,376421_Althenia_marina:0.0243252894)77:0.0068921764)100:0.0569982737,376424_Althenia_sp:0.0113313606)
(376418_Althenia_australis:0.0081415333,(((((((((((376419_Althenia_bilocularis:0.0266998029,376486_Ruppia_sp:0.0282426349)59:0.1590312799,(376484_Ruppia_megacarpa:0.0130982696,376485_Ruppia_polycarpa:0.0301383256)67:0.0053842495)97:0.0504759312,((((376425_Amphibolis_antarctica:0.0000029675,376426_Amphibolis_griffithii:0.0028503112)100:0.0174012253,376490_Syringodium_isoetifolium:0.0423798203)69:0.0028683548,(376444_Cymodocea_serrulata:0.0301294255,(376492_Thalassodendron_ciliatum:0.0098979778,376493_Thalassodendron_pachyrhizum:0.0074150770)100:0.0100991188)98:0.0047438970)99:0.0304328023,(((376466_Posidonia_angustifolia:0.0000010000,(376467_Posidonia_australis:0.0063531441,376472_Posidonia_sinuosa:0.0000029323)64:0.0000026439)94:0.0103406255,376469_Posidonia_denhartogii:0.0000025200)49:0.0000022215,(376468_Posidonia_coriacea:0.0000025726,376471_Posidonia_robertsoniae:0.0000010000)46:0.0000029708)98:0.0161272962)97:0.0265496963)84:0.0247924027,((((((376432_Blyxa_octandra:0.0295915236,376433_Blyxa_japonica:0.0000024034)100:0.0153433257,376464_Ottelia_alismoides:0.0216856517)99:0.0433306930,(376446_Egeria_densa:0.0251118735,((((((376450_Halophila_capricorni:0.0000010000,376451_Halophila_decipiens:0.0000010000)98:0.0000024084,376454_Halophila_decipiens:0.0000010000)100:0.0115389724,376453_Halophila_ovalis:0.0117593986)99:0.0103033222,376455_Halophila_spinulosa:0.0155070803)100:0.0379510967,376491_Thalassia_hemprichii:0.0185837078)64:0.0202655805,(376504_Vallisneria_caulescens:0.0201723542,376506_Vallisneria_nana:0.0224829748)100:0.1036504191)84:0.0320725975)67:0.0321710143)56:0.0181976429,((376461_Limnobium_laevigatum:0.0156166409,376508_Ceratophyllum_demersum:0.1548666748)73:0.0314548624,376463_Najas_tenuifolia:0.0563869529)47:0.0167578269)33:0.0267690272,376459_Hydrilla_verticillata:0.0901028114)71:0.0281932991,(((376460_Hydrocleys_nymphoides:0.1011079674,376488_Sagittaria_platyphylla:0.0342298116)100:0.0790972605,((((376494_Triglochin_hexagona:0.0608098471,((376497_Triglochin_minutissima:0.0362360640,376502_Triglochin_turrifera:0.0214053042)74:0.0172762346,376500_Triglochin_stowardii:0.0237034771)70:0.0087338737)43:0.0116091504,((376495_Triglochin_isingiana:0.0127008401,376499_Triglochin_nana:0.0025870005)100:0.0287370154,376496_Triglochin_longicarpa:0.0360205816)44:0.0035256223)97:0.0371771347,376501_Triglochin_trichophora:0.0111493392)100:0.1468057116,376510_Lemna_disperma:0.1193627260)92:0.0516614062)98:0.0592446410,(376509_Zantedeschia_aethiopica:0.0697839151,376511_Typhonium_alismifolium:0.0662295063)97:0.0337149675)40:0.0248514406)58:0.0314572783)54:0.0130577597,(((376435_Cycnogeton_alcockia:0.0085895787,376438_Cycnogeton_lineare:0.1232893861)88:0.0001375706,(376439_Cycnogeton_microtuberosum:0.0000010000,376441_Cycnogeton_procerum:0.0027928156)100:0.0171327534)100:0.0744531604,376462_Maundia_triglochinoides:0.0471483915)87:0.0255748031)53:0.0247322722,(376427_Aponogeton_bullosus:0.0055557002,376429_Aponogeton_elongatus:0.0000029260)100:0.0737071597)70:0.0371836659,(((376457_Heterozostera_nigricaulis:0.0110152792,376458_Heterozostera_polychlamys:0.0052955560)100:0.0370603227,376507_Zostera_muelleri:0.0053254210)100:0.0716440636,376498_Aff_Plantago:0.1476012241)74:0.0439783738)99:0.0412766202,((((((376473_Potamogeton_australiensis:0.0026659957,(376475_Potamogeton_drummondii:0.0000025955,376482_Potamogeton_tricarinatus:0.0026613222)100:0.0026612196)80:0.0000023144,(376480_Potamogeton_sulcatus:0.0000010000,376481_Potamogeton_tepperi:0.0000010000)95:0.0000022987)87:0.0000020341,376479_Potamogeton_reduncus:0.0000028939)96:0.0085051309,((376476_Potamogeton_ochreatus:0.0148625754,376477_Potamogeton_octandrus:0.0180274861)44:0.0026825304,376478_Potamogeton_perfoliatus:0.0043234005)42:0.0067756201)81:0.0073021934,376474_Potamogeton_crispus:0.0000023497)99:0.0136195508,376489_Stuckenia_pectinata:0.0270171850)76:0.0069105920)81:0.0077397895,376505_Zannichellia_palustris:0.0424760416)87:0.0126132113,(((376420_Althenia_cylindrocarpa:0.0000021869,376422_Althenia_patentifolia:0.0470378039)93:0.0026636171,376423_Althenia_preissii:0.0000023436)93:0.0119875063,376483_Ruppia_maritima:0.0000020762)92:0.0148601764)97:0.0027623957,376421_Althenia_marina:0.0135843320)100:0.0191500783,376424_Althenia_sp:0.0053063212)
(376416_Alisma_lanceolatum:0.0042913358,376417_Alisma_plantago_aquatica:0.0000010000,((((((((((((((376418_Althenia_australis:0.0039556180,376424_Althenia_sp:0.0135654049)99:0.0274545237,(376420_Althenia_cylindrocarpa:0.0000010000,376422_Althenia_patentifolia:0.0000024657)100:0.0404418788)96:0.0098776990,376421_Althenia_marina:0.0185780626)100:0.0306958889,(((376473_Potamogeton_australiensis:0.0000028555,((376475_Potamogeton_drummondii:0.0000010000,(376480_Potamogeton_sulcatus:0.0000010000,376481_Potamogeton_tepperi:0.0033630238)85:0.0000010000)65:0.0000029414,376482_Potamogeton_tricarinatus:0.0033635337)88:0.0034735295)66:0.0000027338,376478_Potamogeton_perfoliatus:0.0062795071)100:0.0279005454,376489_Stuckenia_pectinata:0.0717824826)96:0.0328847259)93:0.0153775047,376505_Zannichellia_palustris:0.0431287117)100:0.0487974755,(376457_Heterozostera_nigricaulis:0.0040550597,376458_Heterozostera_polychlamys:0.0045011986)100:0.1417235902)72:0.0266661263,((((376425_Amphibolis_antarctica:0.0000010000,376426_Amphibolis_griffithii:0.0000010000)100:0.0448182854,((376444_Cymodocea_serrulata:0.0000025500,376490_Syringodium_isoetifolium:0.0291088652)84:0.0032061192,(376492_Thalassodendron_ciliatum:0.0210823633,376493_Thalassodendron_pachyrhizum:0.0101393691)100:0.0420601957)93:0.0084005615)98:0.0440187372,(376483_Ruppia_maritima:0.0217839649,(376484_Ruppia_megacarpa:0.0109766195,376485_Ruppia_polycarpa:0.0248915037)89:0.0063943751)100:0.0959460047)59:0.0257575518,376468_Posidonia_coriacea:0.0237270998)91:0.0397398947)77:0.0274204017,((((376435_Cycnogeton_alcockia:0.0036571120,376438_Cycnogeton_lineare:0.0134522886)95:0.0172789190,376441_Cycnogeton_procerum:0.0000029633)84:0.0033929884,376439_Cycnogeton_microtuberosum:0.0000021147)100:0.0650884536,(376494_Triglochin_hexagona:0.0344118662,((376495_Triglochin_isingiana:0.0033784732,376499_Triglochin_nana:0.0000010000)92:0.0049017289,((((376496_Triglochin_longicarpa:0.0481095189,376500_Triglochin_stowardii:0.0114879938)52:0.0056133534,376497_Triglochin_minutissima:0.0241233301)49:0.0000010000,376501_Triglochin_trichophora:0.0074885046)56:0.0049788451,376502_Triglochin_turrifera:0.0284945623)57:0.0072616555)91:0.0322938612)100:0.0618907614)93:0.0388971055)73:0.0302493053,((376462_Maundia_triglochinoides:0.0722222560,376498_Aff_Plantago:0.2394474022)49:0.0152309722,376509_Zantedeschia_aethiopica:0.1039892700)55:0.0265847520)81:0.0300110992,376429_Aponogeton_elongatus:0.0962924129)87:0.0422112603,(376459_Hydrilla_verticillata:0.1113324223,(((376503_Vallisneria_australis:0.0000024554,376507_Zostera_muelleri:0.0074284931)75:0.0055964848,376506_Vallisneria_nana:0.0204916915)56:0.0057041910,376504_Vallisneria_caulescens:0.0252055959)100:0.0875364040)71:0.0377110140)61:0.0218565050,(376453_Halophila_ovalis:0.1069529232,376491_Thalassia_hemprichii:0.0503493496)86:0.0194187465)86:0.0495243835,376461_Limnobium_laevigatum:0.0540692821)100:0.0834637775,376460_Hydrocleys_nymphoides:0.0500904238)100:0.0933479174)
(376416_Alisma_lanceolatum:0.0059386464,376417_Alisma_plantago_aquatica:0.0000010000,((((((((((((376418_Althenia_australis:0.0107207978,376424_Althenia_sp:0.0221348416)99:0.0180146461,376421_Althenia_marina:0.0378110439)96:0.0342562636,(376420_Althenia_cylindrocarpa:0.0000010000,376422_Althenia_patentifolia:0.0000010000)100:0.0561932032)97:0.0346360648,(((376473_Potamogeton_australiensis:0.0000010000,(((376475_Potamogeton_drummondii:0.0222279927,376480_Potamogeton_sulcatus:0.0000010000)24:0.0000021609,(376481_Potamogeton_tepperi:0.0023345912,376482_Potamogeton_tricarinatus:0.0063782364)33:0.0000010000)79:0.0026649903,376478_Potamogeton_perfoliatus:0.0046432039)52:0.0000022323)100:0.0520839809,376489_Stuckenia_pectinata:0.1321074726)90:0.0469931811,376505_Zannichellia_palustris:0.1016424999)75:0.0227896334)100:0.1294666364,(376457_Heterozostera_nigricaulis:0.0069438355,376458_Heterozostera_polychlamys:0.0033307055)100:0.1873308281)97:0.0662003893,(((((376425_Amphibolis_antarctica:0.0000010000,376426_Amphibolis_griffithii:0.0000010000)100:0.0912873722,(376490_Syringodium_isoetifolium:0.0354018421,(376492_Thalassodendron_ciliatum:0.0918028075,376493_Thalassodendron_pachyrhizum:0.0033578812)100:0.0739334526)74:0.0000023491)89:0.0171069679,376444_Cymodocea_serrulata:0.0318057239)100:0.0912766680,((376483_Ruppia_maritima:0.0763626116,376485_Ruppia_polycarpa:0.0151698115)99:0.0476146905,376484_Ruppia_megacarpa:0.1079077289)100:0.1287046404)95:0.0448183096,376468_Posidonia_coriacea:0.0147172082)98:0.0449878197)99:0.0831166084,(((376435_Cycnogeton_alcockia:0.0091658483,376438_Cycnogeton_lineare:0.0109948462)98:0.0286302054,(376439_Cycnogeton_microtuberosum:0.0000025818,376441_Cycnogeton_procerum:0.0291677384)99:0.0122939441)100:0.0916155480,(376494_Triglochin_hexagona:0.1249663735,(((((376495_Triglochin_isingiana:0.0385445063,376499_Triglochin_nana:0.0000023157)100:0.0514772675,(376496_Triglochin_longicarpa:0.0487544454,376497_Triglochin_minutissima:0.0383045308)67:0.0172878165)48:0.0023955800,376500_Triglochin_stowardii:0.0206377331)64:0.0061487928,376501_Triglochin_trichophora:0.0201956152)68:0.0164293688,376502_Triglochin_turrifera:0.0150381214)77:0.0311525698)100:0.2064676317)61:0.0644286180)39:0.0448046513,376462_Maundia_triglochinoides:0.1340483301)49:0.0328064560,376509_Zantedeschia_aethiopica:0.1270628927)15:0.0265003482,(376429_Aponogeton_elongatus:0.1039671537,((((376453_Halophila_ovalis:0.1422981854,376491_Thalassia_hemprichii:0.1179136754)100:0.1172554341,376459_Hydrilla_verticillata:0.2166940521)50:0.0409418985,376461_Limnobium_laevigatum:0.2300294521)27:0.0600842173,(((376503_Vallisneria_australis:0.0000024603,376507_Zostera_muelleri:0.0049873995)95:0.0123045713,376506_Vallisneria_nana:0.0230123297)99:0.0140021936,376504_Vallisneria_caulescens:0.0422964920)100:0.1627227986)39:0.0441621768)26:0.0388512234)66:0.0690340299,376498_Aff_Plantago:0.3321931126)94:0.0881551936,376460_Hydrocleys_nymphoides:0.1695022925)100:0.1733142374)
(376416_Alisma_lanceolatum:0.0042928786,376417_Alisma_plantago_aquatica:0.0000010000,((((((((((((((376418_Althenia_australis:0.0040663180,376424_Althenia_sp:0.0138079166)99:0.0226092240,376421_Althenia_marina:0.0202256302)70:0.0047913149,(376420_Althenia_cylindrocarpa:0.0000026802,376422_Althenia_patentifolia:0.0000022636)99:0.0148136907)99:0.0295115523,(((376473_Potamogeton_australiensis:0.0000020426,((376475_Potamogeton_drummondii:0.0036353416,(376480_Potamogeton_sulcatus:0.0000020354,376481_Potamogeton_tepperi:0.0033601949)77:0.0000026081)54:0.0000010000,376482_Potamogeton_tricarinatus:0.0033615729)81:0.0036221248)66:0.0000022021,376478_Potamogeton_perfoliatus:0.0062771624)100:0.0309618879,376489_Stuckenia_pectinata:0.0600188921)92:0.0153647481)93:0.0156703898,376505_Zannichellia_palustris:0.0451010328)100:0.0454903470,(376457_Heterozostera_nigricaulis:0.0038050250,376458_Heterozostera_polychlamys:0.0084406653)100:0.1384499974)77:0.0260252359,((((376425_Amphibolis_antarctica:0.0000010000,376426_Amphibolis_griffithii:0.0000010000)100:0.0447733433,((376444_Cymodocea_serrulata:0.0000020347,376490_Syringodium_isoetifolium:0.0290728904)86:0.0032049246,(376492_Thalassodendron_ciliatum:0.0210103106,376493_Thalassodendron_pachyrhizum:0.0102090449)100:0.0420248549)90:0.0084334261)97:0.0440790783,(376483_Ruppia_maritima:0.0218369553,(376484_Ruppia_megacarpa:0.0104429960,376485_Ruppia_polycarpa:0.0249188960)92:0.0060698072)100:0.0911522477)55:0.0236224378,376468_Posidonia_coriacea:0.0246916817)90:0.0375790057)85:0.0277097152,((((376435_Cycnogeton_alcockia:0.0039113779,376438_Cycnogeton_lineare:0.0131965407)95:0.0172714613,376441_Cycnogeton_procerum:0.0000028438)78:0.0033943585,376439_Cycnogeton_microtuberosum:0.0000010000)100:0.0648018164,(376494_Triglochin_hexagona:0.0346050523,((376495_Triglochin_isingiana:0.0033779937,376499_Triglochin_nana:0.0000010000)94:0.0048813203,((((376496_Triglochin_longicarpa:0.0480259995,376500_Triglochin_stowardii:0.0114868199)52:0.0056166418,376497_Triglochin_minutissima:0.0241267939)49:0.0000028395,376501_Triglochin_trichophora:0.0074863255)54:0.0049767626,376502_Triglochin_turrifera:0.0285038078)59:0.0072842215)89:0.0322111346)100:0.0620753576)94:0.0389162477)72:0.0303679059,((376462_Maundia_triglochinoides:0.0723652038,376498_Aff_Plantago:0.2400246732)48:0.0149315788,376509_Zantedeschia_aethiopica:0.1038674795)55:0.0265121753)80:0.0299606168,376429_Aponogeton_elongatus:0.0966412089)89:0.0420405530,(376459_Hydrilla_verticillata:0.1114029928,(((376503_Vallisneria_australis:0.0000024725,376507_Zostera_muelleri:0.0074186356)75:0.0055874246,376506_Vallisneria_nana:0.0205022234)52:0.0057070654,376504_Vallisneria_caulescens:0.0251817992)100:0.0872276250)68:0.0376586449)57:0.0220136815,(376453_Halophila_ovalis:0.1068615464,376491_Thalassia_hemprichii:0.0503156335)90:0.0197650800)89:0.0492680977,376461_Limnobium_laevigatum:0.0540528644)99:0.0837593783,376460_Hydrocleys_nymphoides:0.0502035635)100:0.0932801861)
(376416_Alisma_lanceolatum:0.0869356576,(((((((((((((376418_Althenia_australis:0.0108290261,376424_Althenia_sp:0.0103752044)96:0.0240954965,((((376420_Althenia_cylindrocarpa:0.0000010000,376422_Althenia_patentifolia:0.0000027922)93:0.0000025141,376487_Ruppia_tuberosa:0.0000010000)80:0.0078990134,376423_Althenia_preissii:0.0030012879)100:0.0247534262,376421_Althenia_marina:0.0202173187)94:0.0154720939)96:0.0310681722,376505_Zannichellia_palustris:0.0683768603)94:0.0254343644,((((376473_Potamogeton_australiensis:0.0047621794,((376480_Potamogeton_sulcatus:0.0072777820,376482_Potamogeton_tricarinatus:0.0040749796)99:0.0474233657,376481_Potamogeton_tepperi:0.0000023839)97:0.0066737750)48:0.0000023092,(376475_Potamogeton_drummondii:0.0000028917,376479_Potamogeton_reduncus:0.0000026859)98:0.0089773301)97:0.0264905035,((376474_Potamogeton_crispus:0.0019806386,376478_Potamogeton_perfoliatus:0.0622784829)94:0.0023543449,(376476_Potamogeton_ochreatus:0.0164167907,376477_Potamogeton_octandrus:0.0107959163)99:0.0102152108)96:0.0107302576)100:0.0283024076,376489_Stuckenia_pectinata:0.1217723760)88:0.0149382400)95:0.0481961428,376483_Ruppia_maritima:0.0257749363)99:0.0709736715,((((376419_Althenia_bilocularis:0.0000010000,376484_Ruppia_megacarpa:0.0000029676)99:0.0030661298,(376485_Ruppia_polycarpa:0.0215521861,376486_Ruppia_sp:0.0254643449)96:0.0046538945)100:0.0415961726,((376425_Amphibolis_antarctica:0.0000021142,376426_Amphibolis_griffithii:0.0049777870)100:0.0397214562,(376492_Thalassodendron_ciliatum:0.0000026097,376493_Thalassodendron_pachyrhizum:0.0131694113)99:0.0238151175)100:0.0850086018)66:0.0117856179,(((376466_Posidonia_angustifolia:0.0000010000,376467_Posidonia_australis:0.0000010000)89:0.0000025607,(((376468_Posidonia_coriacea:0.0000010000,376470_Posidonia_ostenfeldii:0.0000010000)36:0.0000010000,376471_Posidonia_robertsoniae:0.0000010000)82:0.0000010000,376469_Posidonia_denhartogii:0.0000010000)98:0.0046268038)50:0.0000027388,376472_Posidonia_sinuosa:0.0046286947)100:0.0877533043)56:0.0234714122)52:0.0501385474,(376457_Heterozostera_nigricaulis:0.1774787764,376458_Heterozostera_polychlamys:0.0000028816)99:0.1409400408)33:0.0048768623,(((376435_Cycnogeton_alcockia:0.0092419444,376441_Cycnogeton_procerum:0.1856515539)21:0.0700361266,376439_Cycnogeton_microtuberosum:0.0239152869)100:0.0831796313,(376494_Triglochin_hexagona:0.0240399333,(((((376495_Triglochin_isingiana:0.0014479703,376499_Triglochin_nana:0.0015474616)100:0.0498900887,376502_Triglochin_turrifera:0.0475351782)73:0.0119039890,376500_Triglochin_stowardii:0.0090170014)72:0.0073381576,376501_Triglochin_trichophora:0.0125684304)71:0.0100585404,376497_Triglochin_minutissima:0.0141487654)99:0.0458689103)99:0.0667110616)46:0.0363702643)56:0.0492896797,((376498_Aff_Plantago:0.1589476590,376508_Ceratophyllum_demersum:0.1079456165)79:0.0633496561,((376509_Zantedeschia_aethiopica:0.0733229899,376511_Typhonium_alismifolium:0.0523469155)97:0.0625454293,376510_Lemna_disperma:0.1821364790)100:0.0898701218)62:0.0301656990)51:0.0442264220,(376427_Aponogeton_bullosus:0.0000021475,(376429_Aponogeton_elongatus:0.0047086448,376430_Aponogeton_tofus:0.0047015621)87:0.0047166576)100:0.1257851431)99:0.0754316895,376461_Limnobium_laevigatum:0.1369875142)97:0.0382090835,((((376432_Blyxa_octandra:0.0405769861,376433_Blyxa_japonica:0.0057612164)98:0.0405178295,((((((376450_Halophila_capricorni:0.0021447752,(376451_Halophila_decipiens:0.0000010000,376454_Halophila_decipiens:0.0000010000)100:0.0021244735)100:0.0092092935,(376455_Halophila_spinulosa:0.0000024328,376456_Halophila_tricostata:0.0039763736)100:0.0337003069)99:0.0096324773,(376452_Halophila_minor:0.0227082443,376453_Halophila_ovalis:0.0054089089)99:0.0060316899)100:0.0927620854,376491_Thalassia_hemprichii:0.0644352914)99:0.0554102153,376463_Najas_tenuifolia:0.0701176301)98:0.0259163426,(376459_Hydrilla_verticillata:0.0517831752,((376503_Vallisneria_australis:0.0120801312,376506_Vallisneria_nana:0.0016142645)100:0.0045593271,376504_Vallisneria_caulescens:0.0281109626)100:0.0424445864)97:0.0165922915)97:0.0215800735)99:0.0582687757,376464_Ottelia_alismoides:0.0915862900)94:0.0169023229,376446_Egeria_densa:0.1077262590)99:0.0520043531)99:0.0553705969,376460_Hydrocleys_nymphoides:0.0233774790)96:0.0258496349,376488_Sagittaria_platyphylla:0.0241619135)
(376416_Alisma_lanceolatum:0.0000023029,376417_Alisma_plantago_aquatica:0.0000010000,(((((((((((376418_Althenia_australis:0.0302631095,376424_Althenia_sp:0.0127242401)100:0.0357929238,((376420_Althenia_cylindrocarpa:0.0000010000,((376422_Althenia_patentifolia:0.0382694416,376423_Althenia_preissii:0.0011554320)89:0.0469750212,376487_Ruppia_tuberosa:0.0000010000)82:0.0000029010)100:0.0383487696,376421_Althenia_marina:0.0291620716)86:0.0139718810)98:0.0372253109,(((((376473_Potamogeton_australiensis:0.0058072535,(376475_Potamogeton_drummondii:0.0000020732,376479_Potamogeton_reduncus:0.0027460876)94:0.0139073943)64:0.0000025506,((376480_Potamogeton_sulcatus:0.0154312676,376482_Potamogeton_tricarinatus:0.0057815138)99:0.0527622757,376481_Potamogeton_tepperi:0.0000024505)89:0.0034965096)98:0.0298675611,((376474_Potamogeton_crispus:0.0080638324,376478_Potamogeton_perfoliatus:0.1468268391)98:0.0076890517,(376476_Potamogeton_ochreatus:0.0184800347,376477_Potamogeton_octandrus:0.0091518138)100:0.0121275890)97:0.0117738989)100:0.0386226513,376489_Stuckenia_pectinata:0.1379581814)100:0.0446427366,376505_Zannichellia_palustris:0.1426517056)94:0.0383761496)98:0.0840135064,376483_Ruppia_maritima:0.0266230305)100:0.0753913041,(((((376419_Althenia_bilocularis:0.0069466088,376484_Ruppia_megacarpa:0.0000024786)100:0.0620458493,376486_Ruppia_sp:0.0653022784)99:0.0706439854,376485_Ruppia_polycarpa:0.0792401323)94:0.0443560097,((((376425_Amphibolis_antarctica:0.0000028241,376426_Amphibolis_griffithii:0.2079736777)85:0.0434441654,(376492_Thalassodendron_ciliatum:0.1539892449,376493_Thalassodendron_pachyrhizum:0.0086219670)61:0.0407403454)77:0.0681201565,376444_Cymodocea_serrulata:0.4113643364)87:0.0726568361,((376466_Posidonia_angustifolia:0.0027252448,376467_Posidonia_australis:0.0000024709)97:0.0041920170,((((376468_Posidonia_coriacea:0.0000021437,376471_Posidonia_robertsoniae:0.0000010000)84:0.0000022563,376470_Posidonia_ostenfeldii:0.0000010000)77:0.0000029758,376469_Posidonia_denhartogii:0.1594227520)51:0.0066519891,376472_Posidonia_sinuosa:0.0063277984)48:0.0060793771)100:0.2758355755)45:0.0171592716)54:0.0248383465,(376457_Heterozostera_nigricaulis:0.0273717728,376458_Heterozostera_polychlamys:0.0718951493)100:0.3834483531)56:0.0380881049)73:0.0776905415,((((((376427_Aponogeton_bullosus:0.0056110007,376429_Aponogeton_elongatus:0.0029165431)92:0.0048765839,376430_Aponogeton_tofus:0.0007351988)100:0.2261860426,376508_Ceratophyllum_demersum:0.2599077254)79:0.1138345617,(376435_Cycnogeton_alcockia:0.0095575876,376441_Cycnogeton_procerum:0.0820877758)100:0.2444519144)69:0.1260391942,376439_Cycnogeton_microtuberosum:0.0349867120)68:0.0784182638,(376494_Triglochin_hexagona:0.1223959298,((376495_Triglochin_isingiana:0.0016362022,376499_Triglochin_nana:0.0012814474)100:0.0537424999,((376496_Triglochin_longicarpa:0.0220605501,((376497_Triglochin_minutissima:0.0342856871,376500_Triglochin_stowardii:0.0266438071)94:0.0816504494,376501_Triglochin_trichophora:0.0267033325)92:0.0090132923)99:0.0138398319,376502_Triglochin_turrifera:0.0660427235)99:0.0292741781)100:0.0799560587)100:0.0736499577)53:0.0594351700)74:0.0647141506,376498_Aff_Plantago:0.2674725896)75:0.0767448530,((376509_Zantedeschia_aethiopica:0.1221506860,376511_Typhonium_alismifolium:0.0697790967)100:0.0711583838,376510_Lemna_disperma:0.2742890929)99:0.0877778094)78:0.1185426350,376461_Limnobium_laevigatum:0.1847210701)76:0.0507958763,(((((376432_Blyxa_octandra:0.1023573324,376433_Blyxa_japonica:0.0422216804)89:0.0612969483,(376446_Egeria_densa:0.1048458561,376464_Ottelia_alismoides:0.0966517412)100:0.0694399592)99:0.0771761786,(((((376450_Halophila_capricorni:0.0055572508,376454_Halophila_decipiens:0.0026526420)98:0.0098558423,376451_Halophila_decipiens:0.0299476870)99:0.0329778432,(376452_Halophila_minor:0.0184175504,376453_Halophila_ovalis:0.0106807167)100:0.0265955200)100:0.0619055110,(376455_Halophila_spinulosa:0.0059135883,376456_Halophila_tricostata:0.0443156901)100:0.0846217076)100:0.1414776372,376491_Thalassia_hemprichii:0.1124344109)99:0.0657060620)73:0.0492693255,(376463_Najas_tenuifolia:0.1130989133,((376503_Vallisneria_australis:0.0234142252,376506_Vallisneria_nana:0.0081894990)100:0.0211751669,376504_Vallisneria_caulescens:0.0728541984)100:0.1050558683)100:0.0882937114)73:0.0580424872,376459_Hydrilla_verticillata:0.1402836640)99:0.0772372516)100:0.2317196003,(376460_Hydrocleys_nymphoides:0.0782417890,376488_Sagittaria_platyphylla:0.1355110871)99:0.0529807443)100:0.0952204943)
(376416_Alisma_lanceolatum:0.0000010000,376417_Alisma_plantago_aquatica:0.0000010000,((((((((((((((376418_Althenia_australis:0.0610937804,376424_Althenia_sp:0.0115350872)98:0.0119346454,(((376420_Althenia_cylindrocarpa:0.0000010000,376422_Althenia_patentifolia:0.0064824353)94:0.0067281318,(376423_Althenia_preissii:0.0000022957,376487_Ruppia_tuberosa:0.0000010000)95:0.0032828325)100:0.0214410512,376421_Althenia_marina:0.0135625965)98:0.0150111564)99:0.0232388455,376505_Zannichellia_palustris:0.0488509805)99:0.0234314056,(((376473_Potamogeton_australiensis:0.0051560860,(376475_Potamogeton_drummondii:0.0000025575,376479_Potamogeton_reduncus:0.0000010000)96:0.0032306725)39:0.0000021663,((376480_Potamogeton_sulcatus:0.0045475135,376482_Potamogeton_tricarinatus:0.0045230240)99:0.0068093083,376481_Potamogeton_tepperi:0.0000010000)96:0.0015548772)55:0.0017634296,((376474_Potamogeton_crispus:0.0157853637,376478_Potamogeton_perfoliatus:0.0249065270)64:0.0019767533,(376476_Potamogeton_ochreatus:0.0254462083,376477_Potamogeton_octandrus:0.0086384026)99:0.0078945900)66:0.0082859222)100:0.0280268745)81:0.0088146382,376489_Stuckenia_pectinata:0.0696791656)92:0.0309250743,376483_Ruppia_maritima:0.0331514394)100:0.0533076748,((((376419_Althenia_bilocularis:0.0000010000,376484_Ruppia_megacarpa:0.0000023010)98:0.0035595752,(376485_Ruppia_polycarpa:0.0215092435,376486_Ruppia_sp:0.0254633074)52:0.0043407109)100:0.0446423073,((376425_Amphibolis_antarctica:0.0000027338,376426_Amphibolis_griffithii:0.0100233282)100:0.0312517338,(376492_Thalassodendron_ciliatum:0.0000029132,376493_Thalassodendron_pachyrhizum:0.0085489191)99:0.0245558792)100:0.0652412780)28:0.0131267129,(((376427_Aponogeton_bullosus:0.0000020536,(376429_Aponogeton_elongatus:0.0047424628,376430_Aponogeton_tofus:0.0047260087)79:0.0052416391)100:0.1742388413,(376457_Heterozostera_nigricaulis:0.0000021570,376458_Heterozostera_polychlamys:0.0000010000)100:0.1360898882)38:0.0416534357,(376462_Maundia_triglochinoides:0.1232017875,(((376466_Posidonia_angustifolia:0.0000010000,376467_Posidonia_australis:0.0000010000)66:0.0000010000,376472_Posidonia_sinuosa:0.0046530646)49:0.0000010000,((376468_Posidonia_coriacea:0.0000010000,(376470_Posidonia_ostenfeldii:0.0000010000,376471_Posidonia_robertsoniae:0.0000010000)26:0.0000010000)77:0.0000010000,376469_Posidonia_denhartogii:0.0000010000)98:0.0046492621)96:0.0353044368)43:0.0226026711)31:0.0518736111)15:0.0238034076)34:0.0328630015,(376435_Cycnogeton_alcockia:0.0136996122,(376439_Cycnogeton_microtuberosum:0.0050578151,376441_Cycnogeton_procerum:0.0384600203)99:0.0075923786)99:0.0796166258)53:0.0252304444,(376494_Triglochin_hexagona:0.0255530577,(((((376495_Triglochin_isingiana:0.0016295918,376499_Triglochin_nana:0.0017001249)100:0.0186423677,376502_Triglochin_turrifera:0.0460224483)97:0.0082066101,376500_Triglochin_stowardii:0.0110147056)94:0.0106177761,376501_Triglochin_trichophora:0.0097646791)91:0.0044581585,376497_Triglochin_minutissima:0.0098970461)99:0.0461957937)99:0.0515340061)64:0.0359283659,((376498_Aff_Plantago:0.1258739089,376508_Ceratophyllum_demersum:0.1097398411)67:0.0433324418,((376509_Zantedeschia_aethiopica:0.0456069916,376511_Typhonium_alismifolium:0.0523018734)97:0.0425649066,376510_Lemna_disperma:0.1040711416)100:0.0551070054)45:0.0253210063)99:0.0811709609,376461_Limnobium_laevigatum:0.0805683154)98:0.0393552319,((((376432_Blyxa_octandra:0.0242144148,376433_Blyxa_japonica:0.0045322995)97:0.0217082094,((((((376450_Halophila_capricorni:0.0022775748,(376451_Halophila_decipiens:0.0000010000,376454_Halophila_decipiens:0.0000010000)100:0.0022603944)99:0.0072034046,(376455_Halophila_spinulosa:0.0045903780,376456_Halophila_tricostata:0.0079405756)100:0.0234204410)97:0.0061091627,(376452_Halophila_minor:0.0228469938,376453_Halophila_ovalis:0.0051502397)99:0.0093338024)100:0.0625804761,376491_Thalassia_hemprichii:0.0671107564)98:0.0359885427,376463_Najas_tenuifolia:0.0706343136)99:0.0295366731,(376459_Hydrilla_verticillata:0.0537452470,((376503_Vallisneria_australis:0.0120274532,376506_Vallisneria_nana:0.0016201156)100:0.0065333415,376504_Vallisneria_caulescens:0.0277770577)100:0.0430367105)97:0.0150158317)97:0.0262778819)97:0.0347542209,376464_Ottelia_alismoides:0.0463772045)97:0.0181912066,376446_Egeria_densa:0.0347914722)100:0.0397004995)100:0.0627138071,376460_Hydrocleys_nymphoides:0.0280329258)95:0.0233513705,376488_Sagittaria_platyphylla:0.0213356067)100:0.0890138731)
(376418_Althenia_australis:0.0091573941,(((376420_Althenia_cylindrocarpa:0.0000010000,(376422_Althenia_patentifolia:0.0012404131,376423_Althenia_preissii:0.0000010000)97:0.0000021350)100:0.0261305680,376421_Althenia_marina:0.0242255505)86:0.0038003568,(((((((((((376425_Amphibolis_antarctica:0.0080552522,376426_Amphibolis_griffithii:0.0142325262)100:0.0411614204,(376492_Thalassodendron_ciliatum:0.0112179898,376493_Thalassodendron_pachyrhizum:0.0059525603)100:0.0499556518)100:0.0628605834,(376466_Posidonia_angustifolia:0.0000020864,376467_Posidonia_australis:0.0031962680)100:0.0624786054)99:0.0330786332,((376483_Ruppia_maritima:0.0155709397,(376484_Ruppia_megacarpa:0.0300808027,376485_Ruppia_polycarpa:0.0199559908)53:0.0111596496)98:0.0586390576,(376486_Ruppia_sp:0.0045613520,376510_Lemna_disperma:0.1631968531)98:0.1186733095)48:0.0569479488)44:0.0368847104,(((376435_Cycnogeton_alcockia:0.0078515427,376441_Cycnogeton_procerum:0.0234925278)100:0.0611209682,((376494_Triglochin_hexagona:0.0558189033,(((376495_Triglochin_isingiana:0.0000010000,376499_Triglochin_nana:0.0000010000)100:0.0221527745,(376497_Triglochin_minutissima:0.0224397954,(376501_Triglochin_trichophora:0.0341832091,376502_Triglochin_turrifera:0.0776862042)100:0.0418579577)68:0.0124035881)75:0.0098041167,(376496_Triglochin_longicarpa:0.0101248615,376500_Triglochin_stowardii:0.0129899452)63:0.0014174139)99:0.0300975364)100:0.1032656147,376498_Aff_Plantago:0.2357851693)71:0.0459165898)71:0.0387953046,376462_Maundia_triglochinoides:0.0929886972)68:0.0160259791)59:0.0219148423,((((376427_Aponogeton_bullosus:0.0029503520,376430_Aponogeton_tofus:0.0012685042)91:0.0131394622,376429_Aponogeton_elongatus:0.0027403100)100:0.1271717799,(376460_Hydrocleys_nymphoides:0.0341596425,376488_Sagittaria_platyphylla:0.1759559602)88:0.0529065635)68:0.0432587127,(376446_Egeria_densa:0.0723862655,(((((376450_Halophila_capricorni:0.0000025208,376454_Halophila_decipiens:0.0035486197)100:0.0227859028,376453_Halophila_ovalis:0.0097181681)100:0.0561790860,376491_Thalassia_hemprichii:0.0386918854)100:0.0654848539,((376459_Hydrilla_verticillata:0.2593935399,376503_Vallisneria_australis:0.2804769604)95:0.1199389040,(376504_Vallisneria_caulescens:0.0243635753,376506_Vallisneria_nana:0.0304510351)100:0.0572181073)94:0.0450789444)74:0.0209082632,376461_Limnobium_laevigatum:0.1154151617)68:0.0196927589)100:0.0735991786)65:0.0420648038)55:0.0338261539,(376508_Ceratophyllum_demersum:0.1788851129,(376509_Zantedeschia_aethiopica:0.0787509711,376511_Typhonium_alismifolium:0.0607654275)100:0.0840672092)54:0.0279482680)95:0.0298219686,((376457_Heterozostera_nigricaulis:0.0014492446,376458_Heterozostera_polychlamys:0.0066418107)100:0.0279024605,376507_Zostera_muelleri:0.0142261844)100:0.1188257156)100:0.0768075093,((((376473_Potamogeton_australiensis:0.0076651385,(376475_Potamogeton_drummondii:0.0014562118,376482_Potamogeton_tricarinatus:0.0000010000)99:0.0014519349)70:0.0014581356,((376479_Potamogeton_reduncus:0.0015645783,376481_Potamogeton_tepperi:0.0055870094)50:0.0000024299,376480_Potamogeton_sulcatus:0.0012489726)68:0.0000020999)100:0.0111675336,(376474_Potamogeton_crispus:0.0136061888,376478_Potamogeton_perfoliatus:0.0080250249)69:0.0000028623)91:0.0034153229,(376476_Potamogeton_ochreatus:0.0073426240,376477_Potamogeton_octandrus:0.0029327104)96:0.0047822247)100:0.0354696793)72:0.0209327774,376489_Stuckenia_pectinata:0.0202227185)76:0.0234823818,376505_Zannichellia_palustris:0.0481007626)100:0.0297142281)100:0.0176255324,376424_Althenia_sp:0.0076506005)
(376418_Althenia_australis:0.0115627773,((376420_Althenia_cylindrocarpa:0.0436111719,(376422_Althenia_patentifolia:0.0016495081,376423_Althenia_preissii:0.0000010000)100:0.0039134520)100:0.0432684686,(376421_Althenia_marina:0.0372096676,((((((((((376425_Amphibolis_antarctica:0.0118216232,376426_Amphibolis_griffithii:0.0136582999)100:0.0480218952,(376492_Thalassodendron_ciliatum:0.0243927549,376493_Thalassodendron_pachyrhizum:0.0061577727)100:0.0575700407)100:0.0600429649,((376466_Posidonia_angustifolia:0.0000010000,376467_Posidonia_australis:0.0037795268)100:0.0251929742,376468_Posidonia_coriacea:0.0259638800)100:0.0479457913)100:0.0493876420,((376483_Ruppia_maritima:0.0190173243,376485_Ruppia_polycarpa:0.0376268577)52:0.0156578021,376484_Ruppia_megacarpa:0.0944046187)100:0.1123180983)89:0.0459153157,(((376435_Cycnogeton_alcockia:0.0285838015,376441_Cycnogeton_procerum:0.0513768404)100:0.0988472768,(376494_Triglochin_hexagona:0.0681216689,((((376495_Triglochin_isingiana:0.0032409438,376499_Triglochin_nana:0.0009324636)100:0.0428642774,(376497_Triglochin_minutissima:0.0318741739,(376501_Triglochin_trichophora:0.1087054750,376502_Triglochin_turrifera:0.0541458015)100:0.0265152464)98:0.0198262210)98:0.0082941072,376500_Triglochin_stowardii:0.0127036839)98:0.0164956492,376496_Triglochin_longicarpa:0.0217841838)99:0.0192112073)100:0.1782611976)77:0.0482143602,376462_Maundia_triglochinoides:0.1228290730)70:0.0160743660)65:0.0556102089,(((((376427_Aponogeton_bullosus:0.0509788864,376430_Aponogeton_tofus:0.0000010000)92:0.0089775304,376429_Aponogeton_elongatus:0.0164612750)100:0.1362339649,(376460_Hydrocleys_nymphoides:0.1365546543,376488_Sagittaria_platyphylla:0.1176858606)100:0.1188678037)83:0.0455042930,((376446_Egeria_densa:0.1360608006,((((376450_Halophila_capricorni:0.0691225899,376454_Halophila_decipiens:0.0015541886)100:0.0222689244,376453_Halophila_ovalis:0.0120611857)100:0.0697394433,376491_Thalassia_hemprichii:0.0432928184)99:0.1192508801,((376459_Hydrilla_verticillata:0.3236078645,376503_Vallisneria_australis:0.3866914702)81:0.1177347334,(376504_Vallisneria_caulescens:0.0224681675,376506_Vallisneria_nana:0.0314208906)100:0.0623098667)91:0.0680605636)89:0.0316909616)76:0.0263342434,376461_Limnobium_laevigatum:0.1304003843)93:0.0959670875)54:0.0535026009,(((376486_Ruppia_sp:0.0464967702,376510_Lemna_disperma:0.1188990833)100:0.1347006830,(376509_Zantedeschia_aethiopica:0.0809049730,376511_Typhonium_alismifolium:0.1192432146)100:0.0707227785)57:0.0443868819,(376498_Aff_Plantago:0.2997603880,376508_Ceratophyllum_demersum:0.1518068333)66:0.0846344421)30:0.0396534154)61:0.0403215060)99:0.0578568665,((376457_Heterozostera_nigricaulis:0.0768536128,376458_Heterozostera_polychlamys:0.0165169384)100:0.0291974534,376507_Zostera_muelleri:0.0154762777)100:0.1621752088)100:0.1051089461,((((376473_Potamogeton_australiensis:0.0111798287,(376475_Potamogeton_drummondii:0.0025793767,376482_Potamogeton_tricarinatus:0.0165489406)98:0.0022275346)77:0.0049483054,((376479_Potamogeton_reduncus:0.0000010000,376480_Potamogeton_sulcatus:0.0031884088)69:0.0000024642,376481_Potamogeton_tepperi:0.0037585056)91:0.0012006176)99:0.0202151240,(376474_Potamogeton_crispus:0.0285609852,376478_Potamogeton_perfoliatus:0.0000020242)62:0.0120137936)72:0.0073659466,(376476_Potamogeton_ochreatus:0.0139814638,376477_Potamogeton_octandrus:0.0371876602)77:0.0062146015)100:0.0508070449)81:0.0330165132,376489_Stuckenia_pectinata:0.0351330286)96:0.0292365642,376505_Zannichellia_palustris:0.0729194372)100:0.0411912997)98:0.0088318305)100:0.0240034011,376424_Althenia_sp:0.0079916479)
(376418_Althenia_australis:0.0101339140,(((376420_Althenia_cylindrocarpa:0.0000010000,376423_Althenia_preissii:0.0000010000)96:0.0000010000,376422_Althenia_patentifolia:0.0012013047)100:0.0194402598,(376421_Althenia_marina:0.0170214213,(((((((((((376425_Amphibolis_antarctica:0.0022879937,376426_Amphibolis_griffithii:0.0087112974)100:0.0230729287,(376492_Thalassodendron_ciliatum:0.0103334281,376493_Thalassodendron_pachyrhizum:0.0054288849)100:0.0388422271)100:0.0501152483,(376466_Posidonia_angustifolia:0.0000023453,376467_Posidonia_australis:0.0041312559)100:0.0383135026)96:0.0181991541,((376483_Ruppia_maritima:0.0124790339,376484_Ruppia_megacarpa:0.0235637004)97:0.0068747573,376485_Ruppia_polycarpa:0.0151616302)100:0.0705413012)87:0.0206506786,(((((376427_Aponogeton_bullosus:0.0000010000,376430_Aponogeton_tofus:0.0000010000)99:0.0089273859,376429_Aponogeton_elongatus:0.0035655092)100:0.0801637189,(376460_Hydrocleys_nymphoides:0.0486728249,376488_Sagittaria_platyphylla:0.1299324122)72:0.0464263073)23:0.0373224381,((376446_Egeria_densa:0.0817382238,((((376450_Halophila_capricorni:0.0000010000,376454_Halophila_decipiens:0.0041568568)100:0.0265012266,376453_Halophila_ovalis:0.0059784555)100:0.0569096752,376491_Thalassia_hemprichii:0.0276773203)85:0.0287501388,(376459_Hydrilla_verticillata:0.1119394755,(376503_Vallisneria_australis:0.1336823914,(376504_Vallisneria_caulescens:0.0090749194,376506_Vallisneria_nana:0.0168158562)100:0.0212810857)95:0.0346437352)99:0.0425146059)44:0.0105586825)55:0.0243362910,376461_Limnobium_laevigatum:0.0839623771)100:0.0641003031)18:0.0378856322,((376435_Cycnogeton_alcockia:0.0105161105,376441_Cycnogeton_procerum:0.0106878143)100:0.0238486356,((((376494_Triglochin_hexagona:0.0444273529,376500_Triglochin_stowardii:0.0120274740)20:0.0037691421,376496_Triglochin_longicarpa:0.0101160688)73:0.0000020332,((376495_Triglochin_isingiana:0.0000010000,376499_Triglochin_nana:0.0000010000)100:0.0140701078,376497_Triglochin_minutissima:0.0169185578)98:0.0061569619)87:0.0095739687,(376501_Triglochin_trichophora:0.0335554911,376502_Triglochin_turrifera:0.0372680334)100:0.0274595781)100:0.1131650052)92:0.0476005818)15:0.0122504990)7:0.0085939385,376462_Maundia_triglochinoides:0.0999164398)15:0.0236707348,((((376486_Ruppia_sp:0.0236930689,376510_Lemna_disperma:0.1005165284)99:0.0403020551,376498_Aff_Plantago:0.2055201218)73:0.0573204962,(376509_Zantedeschia_aethiopica:0.0467011897,376511_Typhonium_alismifolium:0.0373199554)98:0.0493287180)53:0.0389254290,376508_Ceratophyllum_demersum:0.1637071308)17:0.0282259925)90:0.0217030110,((376457_Heterozostera_nigricaulis:0.0030135221,376458_Heterozostera_polychlamys:0.0076128796)100:0.0129101319,376507_Zostera_muelleri:0.0193299617)100:0.0853808493)100:0.0607822529,((((376473_Potamogeton_australiensis:0.0061234097,(376475_Potamogeton_drummondii:0.0017455141,376482_Potamogeton_tricarinatus:0.0000010000)98:0.0017421907)72:0.0017495650,((376479_Potamogeton_reduncus:0.0033329547,376481_Potamogeton_tepperi:0.0000025346)96:0.0042992815,376480_Potamogeton_sulcatus:0.0000010000)77:0.0000023000)100:0.0095288006,(376474_Potamogeton_crispus:0.0136279369,376478_Potamogeton_perfoliatus:0.0097258157)69:0.0000023923)84:0.0032539336,(376476_Potamogeton_ochreatus:0.0062977317,376477_Potamogeton_octandrus:0.0000010000)98:0.0040688977)100:0.0267958175)88:0.0157051638,376489_Stuckenia_pectinata:0.0149403884)99:0.0131215696,376505_Zannichellia_palustris:0.0277586804)100:0.0232945311)92:0.0053965414)100:0.0156901644,376424_Althenia_sp:0.0037769689)
(376421_Althenia_marina:0.0217433163,376422_Althenia_patentifolia:0.0427241820,(((((((376425_Amphibolis_antarctica:0.0050047959,376426_Amphibolis_griffithii:0.0000010000)99:0.0095254789,(376490_Syringodium_isoetifolium:0.0187112224,(376492_Thalassodendron_ciliatum:0.0066170564,376493_Thalassodendron_pachyrhizum:0.0085282758)84:0.0102688242)80:0.0072849730)98:0.0511131878,(((376483_Ruppia_maritima:0.0050102527,(376486_Ruppia_sp:0.0102453820,376487_Ruppia_tuberosa:0.0151189040)99:0.0104824724)100:0.0212187341,376485_Ruppia_polycarpa:0.0204755346)73:0.0055844808,376484_Ruppia_megacarpa:0.0211251051)99:0.0419112605)93:0.0361617197,(((((376466_Posidonia_angustifolia:0.0000010000,376467_Posidonia_australis:0.0000010000)97:0.0050248500,376472_Posidonia_sinuosa:0.0119418032)97:0.0050112174,(376468_Posidonia_coriacea:0.0000010000,376470_Posidonia_ostenfeldii:0.0000010000)56:0.0000010000)45:0.0000010000,376469_Posidonia_denhartogii:0.0000010000)28:0.0000010000,376471_Posidonia_robertsoniae:0.0000010000)99:0.0250354076)79:0.0209437534,((((376427_Aponogeton_bullosus:0.0000022225,(376429_Aponogeton_elongatus:0.0050079257,376430_Aponogeton_tofus:0.0000010000)89:0.0150864362)100:0.1137178445,((((376433_Blyxa_japonica:0.2482129463,376498_Aff_Plantago:0.1410269032)78:0.0566167689,376510_Lemna_disperma:0.1242809469)51:0.0516394879,376508_Ceratophyllum_demersum:0.1845460610)44:0.0120575786,(376509_Zantedeschia_aethiopica:0.0455798793,376511_Typhonium_alismifolium:0.0666323168)66:0.0309937590)63:0.0598280339)38:0.0265082237,(376435_Cycnogeton_alcockia:0.0383783535,376441_Cycnogeton_procerum:0.0156780916)100:0.1167691868)37:0.0000022310,((376457_Heterozostera_nigricaulis:0.0099988375,376458_Heterozostera_polychlamys:0.0000010000)94:0.0100334690,376507_Zostera_muelleri:0.0000020586)100:0.0976396600)38:0.0230020685)51:0.0203005399,376462_Maundia_triglochinoides:0.0777053143)100:0.0963361907,((((376473_Potamogeton_australiensis:0.0000010000,376482_Potamogeton_tricarinatus:0.0000010000)71:0.0000010000,(((376475_Potamogeton_drummondii:0.0000010000,376479_Potamogeton_reduncus:0.0000010000)67:0.0000010000,376480_Potamogeton_sulcatus:0.0000010000)72:0.0000010000,376481_Potamogeton_tepperi:0.0050015417)98:0.0050015417)94:0.0070469796,(((376474_Potamogeton_crispus:0.0118038889,376477_Potamogeton_octandrus:0.0000010000)58:0.0000010000,376478_Potamogeton_perfoliatus:0.0069572195)60:0.0000010000,376476_Potamogeton_ochreatus:0.0000010000)98:0.0095980285)99:0.0190793247,376489_Stuckenia_pectinata:0.0204709624)75:0.0000020849)78:0.0372665835)
(376421_Althenia_marina:0.0173678598,376422_Althenia_patentifolia:0.1101060552,((((((376425_Amphibolis_antarctica:0.0039297384,376426_Amphibolis_griffithii:0.0000010000)99:0.0210343876,(376490_Syringodium_isoetifolium:0.0535709999,(376492_Thalassodendron_ciliatum:0.0076832791,376493_Thalassodendron_pachyrhizum:0.0173641747)95:0.0245296155)98:0.0219197893)100:0.1426361284,(((((376466_Posidonia_angustifolia:0.0000010000,376467_Posidonia_australis:0.0000010000)98:0.0073275364,376472_Posidonia_sinuosa:0.0090404804)89:0.0036261264,(376468_Posidonia_coriacea:0.0000010000,376471_Posidonia_robertsoniae:0.0000010000)57:0.0000027701)28:0.0000010000,376469_Posidonia_denhartogii:0.0000010000)32:0.0000023902,376470_Posidonia_ostenfeldii:0.0000010000)100:0.0933618076)84:0.0529030006,(((376483_Ruppia_maritima:0.0677963544,(376486_Ruppia_sp:0.0120634555,376487_Ruppia_tuberosa:0.0086675473)99:0.0095422276)100:0.0248911167,376484_Ruppia_megacarpa:0.0225298837)96:0.0121605259,376485_Ruppia_polycarpa:0.0351503757)100:0.2320271111)98:0.1164279600,(((376427_Aponogeton_bullosus:0.0000027413,(376429_Aponogeton_elongatus:0.0109002501,376430_Aponogeton_tofus:0.0000010000)83:0.0195988672)100:0.2832316628,((376457_Heterozostera_nigricaulis:0.0072538331,376458_Heterozostera_polychlamys:0.0030534580)97:0.0150282097,376507_Zostera_muelleri:0.0000023238)100:0.2923799434)58:0.1012501865,((((((376433_Blyxa_japonica:0.2949058775,376498_Aff_Plantago:0.2622371597)82:0.0638017425,376508_Ceratophyllum_demersum:0.3639583890)91:0.1208435039,376510_Lemna_disperma:0.2903780255)89:0.0829993509,(376509_Zantedeschia_aethiopica:0.1781380021,376511_Typhonium_alismifolium:0.0492629914)98:0.1248890059)89:0.0877938097,(376435_Cycnogeton_alcockia:0.1279699548,376441_Cycnogeton_procerum:0.1229036294)100:0.2253092814)81:0.0909222275,376462_Maundia_triglochinoides:0.1221578369)37:0.0473268714)46:0.0668138082)100:0.2116388496,((((376473_Potamogeton_australiensis:0.0000010000,376482_Potamogeton_tricarinatus:0.0000027992)95:0.0038688933,(((376475_Potamogeton_drummondii:0.1045068245,376479_Potamogeton_reduncus:0.0052967745)64:0.0000020453,376480_Potamogeton_sulcatus:0.0037650441)62:0.0000025901,376481_Potamogeton_tepperi:0.0031614743)74:0.0031505621)90:0.0096006181,(376474_Potamogeton_crispus:0.0130645637,(376476_Potamogeton_ochreatus:0.0000021075,(376477_Potamogeton_octandrus:0.1161391846,376478_Potamogeton_perfoliatus:0.0171506187)29:0.0000028896)21:0.0000024167)88:0.0061148202)100:0.0825236812,376489_Stuckenia_pectinata:0.0348310948)99:0.0820597113)46:0.0416538522)
(376421_Althenia_marina:0.0219655030,376422_Althenia_patentifolia:0.0429608791,((((((((376425_Amphibolis_antarctica:0.0050044044,376426_Amphibolis_griffithii:0.0000010000)98:0.0097324946,(376490_Syringodium_isoetifolium:0.0187677348,(376492_Thalassodendron_ciliatum:0.0065358968,376493_Thalassodendron_pachyrhizum:0.0086072277)84:0.0102864543)89:0.0069817226)97:0.0511276633,(((376483_Ruppia_maritima:0.0050177038,(376486_Ruppia_sp:0.0102536383,376487_Ruppia_tuberosa:0.0151200268)99:0.0104906000)100:0.0212792995,376485_Ruppia_polycarpa:0.0204714937)70:0.0054948255,376484_Ruppia_megacarpa:0.0212040303)99:0.0418976062)90:0.0369245121,(((((376466_Posidonia_angustifolia:0.0000010000,376467_Posidonia_australis:0.0000010000)96:0.0050238384,376472_Posidonia_sinuosa:0.0119374948)93:0.0050154354,(376468_Posidonia_coriacea:0.0000010000,376470_Posidonia_ostenfeldii:0.0000010000)71:0.0000010000)56:0.0000010000,376469_Posidonia_denhartogii:0.0000010000)35:0.0000010000,376471_Posidonia_robertsoniae:0.0000010000)98:0.0246242888)92:0.0209981154,(376435_Cycnogeton_alcockia:0.0422008069,376441_Cycnogeton_procerum:0.0164511470)100:0.1507366049)23:0.0050986897,(((376427_Aponogeton_bullosus:0.0019000121,(376429_Aponogeton_elongatus:0.0050146803,376430_Aponogeton_tofus:0.0000010000)79:0.0132057886)100:0.1121673474,((((376433_Blyxa_japonica:0.2454024564,376498_Aff_Plantago:0.1425761871)79:0.0578676701,376510_Lemna_disperma:0.1231367315)42:0.0519240402,376508_Ceratophyllum_demersum:0.1845371868)39:0.0145457495,(376509_Zantedeschia_aethiopica:0.0462179502,376511_Typhonium_alismifolium:0.0658720045)72:0.0276967334)63:0.0672425103)53:0.0273375840,376462_Maundia_triglochinoides:0.0792135409)31:0.0141063833)72:0.0212484697,((376457_Heterozostera_nigricaulis:0.0099956217,376458_Heterozostera_polychlamys:0.0000022225)98:0.0100311639,376507_Zostera_muelleri:0.0000022244)100:0.0942621400)99:0.0887231273,((((376473_Potamogeton_australiensis:0.0000010000,376482_Potamogeton_tricarinatus:0.0000010000)84:0.0000010000,(((376475_Potamogeton_drummondii:0.0000010000,376479_Potamogeton_reduncus:0.0000010000)80:0.0000010000,376480_Potamogeton_sulcatus:0.0000010000)86:0.0000010000,376481_Potamogeton_tepperi:0.0050052671)97:0.0050052608)94:0.0069335619,(((376474_Potamogeton_crispus:0.0118113548,376477_Potamogeton_octandrus:0.0000010000)74:0.0000010000,376478_Potamogeton_perfoliatus:0.0069620991)71:0.0000010000,376476_Potamogeton_ochreatus:0.0000010000)99:0.0096348123)98:0.0193762363,376489_Stuckenia_pectinata:0.0204355235)85:0.0044981983)62:0.0335271413)
(376418_Althenia_australis:0.0660205697,((((376420_Althenia_cylindrocarpa:0.0044873995,376422_Althenia_patentifolia:0.0137186594)99:0.0034029119,376423_Althenia_preissii:0.0076232456)100:0.0214677539,376421_Althenia_marina:0.0167275334)90:0.0042010453,((((((((((((376426_Amphibolis_griffithii:0.0252103434,376444_Cymodocea_serrulata:0.0374815859)96:0.0061615512,(376492_Thalassodendron_ciliatum:0.0213281688,376493_Thalassodendron_pachyrhizum:0.0075864157)99:0.0161718768)95:0.0070571303,376490_Syringodium_isoetifolium:0.0224482872)100:0.0514296942,((376466_Posidonia_angustifolia:0.0000010000,(376467_Posidonia_australis:0.0000010000,(376468_Posidonia_coriacea:0.0000010000,376471_Posidonia_robertsoniae:0.0000029736)45:0.0000021050)91:0.0033207667)100:0.0345327779,((376483_Ruppia_maritima:0.0229444799,376484_Ruppia_megacarpa:0.0035987033)98:0.0081450102,376485_Ruppia_polycarpa:0.0111973478)100:0.0840017942)98:0.0191502891)100:0.0444734192,376462_Maundia_triglochinoides:0.0930087512)92:0.0243079016,((((376427_Aponogeton_bullosus:0.0042729814,376430_Aponogeton_tofus:0.0000010000)100:0.0919053198,(376498_Aff_Plantago:0.2603619735,376508_Ceratophyllum_demersum:0.1747964443)92:0.0854360732)37:0.0206264883,((((376433_Blyxa_japonica:0.0521965099,376446_Egeria_densa:0.0741214794)82:0.0280650530,(376504_Vallisneria_caulescens:0.0186381857,376506_Vallisneria_nana:0.0000025570)100:0.0762360980)79:0.0242448502,(376455_Halophila_spinulosa:0.0303853217,376456_Halophila_tricostata:0.0097701974)100:0.1028502880)100:0.0924344674,376509_Zantedeschia_aethiopica:0.1751761404)30:0.0244899601)52:0.0366919998,((((376435_Cycnogeton_alcockia:0.0115120271,376441_Cycnogeton_procerum:0.0146246991)82:0.0032292177,376439_Cycnogeton_microtuberosum:0.0200914201)51:0.0090421369,376437_Cycnogeton_huegelii:0.0000028383)99:0.0590378846,((376495_Triglochin_isingiana:0.0000010000,376499_Triglochin_nana:0.0031332026)97:0.0234418479,((376500_Triglochin_stowardii:0.0203215763,376502_Triglochin_turrifera:0.0000010000)96:0.0067199882,376501_Triglochin_trichophora:0.0041517143)87:0.0105040355)100:0.1238233752)87:0.0676490580)57:0.0188000799)45:0.0287257014,(376457_Heterozostera_nigricaulis:0.0030236917,376458_Heterozostera_polychlamys:0.0043361197)100:0.1716478703)100:0.0621180658,376489_Stuckenia_pectinata:0.0263834700)94:0.0278515153,((((((376473_Potamogeton_australiensis:0.0000010000,(376474_Potamogeton_crispus:0.0134138571,376475_Potamogeton_drummondii:0.0057128487)64:0.0005202546)13:0.0000010000,376479_Potamogeton_reduncus:0.0000010000)53:0.0000010000,376480_Potamogeton_sulcatus:0.0108343974)51:0.0000022006,376482_Potamogeton_tricarinatus:0.0000010000)53:0.0000010000,376481_Potamogeton_tepperi:0.0000010000)84:0.0053758926,376478_Potamogeton_perfoliatus:0.0085257622)65:0.0049750633)72:0.0086027942,376477_Potamogeton_octandrus:0.0000010000)62:0.0000028767,376476_Potamogeton_ochreatus:0.0000010000)100:0.0641895037,376505_Zannichellia_palustris:0.0382096195)98:0.0235835383)100:0.0284267688,376424_Althenia_sp:0.0074596378)
(376418_Althenia_australis:0.0447039423,((((376420_Althenia_cylindrocarpa:0.0561951023,376422_Althenia_patentifolia:0.0122713155)98:0.0029789176,376423_Althenia_preissii:0.0088959993)100:0.0258596977,((((((((((((376426_Amphibolis_griffithii:0.0311820889,376444_Cymodocea_serrulata:0.0459737506)99:0.0084654247,(376492_Thalassodendron_ciliatum:0.0219659590,376493_Thalassodendron_pachyrhizum:0.0069781966)100:0.0162759826)97:0.0072015470,376490_Syringodium_isoetifolium:0.0251763500)100:0.0894145568,((376466_Posidonia_angustifolia:0.0000010000,((376467_Posidonia_australis:0.0000024072,376468_Posidonia_coriacea:0.0000010000)80:0.0113012365,376471_Posidonia_robertsoniae:0.0000010000)96:0.0037879749)99:0.0315034343,((376483_Ruppia_maritima:0.0361730541,376484_Ruppia_megacarpa:0.0112112553)99:0.0222439619,376485_Ruppia_polycarpa:0.0624543411)100:0.1458691177)99:0.0371563013)84:0.0481859529,376462_Maundia_triglochinoides:0.1933962614)93:0.0596737798,((((376427_Aponogeton_bullosus:0.0044309709,376430_Aponogeton_tofus:0.0000010000)100:0.1719327087,(((376495_Triglochin_isingiana:0.0000010000,376499_Triglochin_nana:0.0026629900)85:0.0177124590,((376500_Triglochin_stowardii:0.0111456875,376502_Triglochin_turrifera:0.1548408978)94:0.0128487868,376501_Triglochin_trichophora:0.0039603056)94:0.0326935530)100:0.1794686858,(376498_Aff_Plantago:0.3071654495,376508_Ceratophyllum_demersum:0.2228517665)94:0.1005402886)50:0.0413646585)43:0.0383342443,(((376433_Blyxa_japonica:0.0900321455,376446_Egeria_densa:0.1012551355)97:0.0408939159,(376504_Vallisneria_caulescens:0.0188115923,376506_Vallisneria_nana:0.0000021747)100:0.0712728421)95:0.0441442164,(376455_Halophila_spinulosa:0.0303128431,376456_Halophila_tricostata:0.0102813334)100:0.0958000623)100:0.1690071028)31:0.0219728941,(376435_Cycnogeton_alcockia:0.0635432557,((376437_Cycnogeton_huegelii:0.0011013580,376441_Cycnogeton_procerum:0.0723852735)86:0.0643245141,376439_Cycnogeton_microtuberosum:0.0404887057)96:0.0914582411)99:0.1120054089)54:0.0495683425)35:0.0353638455,((376457_Heterozostera_nigricaulis:0.0025451552,376458_Heterozostera_polychlamys:0.0094140109)100:0.1853307755,376509_Zantedeschia_aethiopica:0.2692880515)60:0.0578101734)100:0.1340084698,376489_Stuckenia_pectinata:0.0290531272)93:0.0275909917,(((376473_Potamogeton_australiensis:0.0000010000,(376474_Potamogeton_crispus:0.0131981205,(((376475_Potamogeton_drummondii:0.0049193608,376481_Potamogeton_tepperi:0.0000010000)43:0.0050867266,376480_Potamogeton_sulcatus:0.0096302925)17:0.0000010000,376479_Potamogeton_reduncus:0.0000010000)18:0.0000012974)29:0.0000027656)78:0.0000010000,376482_Potamogeton_tricarinatus:0.0000010000)89:0.0054307592,376478_Potamogeton_perfoliatus:0.0115139833)64:0.0044457946)69:0.0113526375,376477_Potamogeton_octandrus:0.0000010000)74:0.0000020329,376476_Potamogeton_ochreatus:0.0000020042)100:0.0784985094,376505_Zannichellia_palustris:0.1392377817)100:0.0703226507)99:0.0298663216,376421_Althenia_marina:0.0544787810)100:0.0275284862,376424_Althenia_sp:0.0064714172)
(376418_Althenia_australis:0.0500879083,((((376420_Althenia_cylindrocarpa:0.0044860261,376422_Althenia_patentifolia:0.0149246289)99:0.0037122776,376423_Althenia_preissii:0.0075950260)100:0.0227701674,((((((((((((376426_Amphibolis_griffithii:0.0252542221,376444_Cymodocea_serrulata:0.0374610290)93:0.0061803015,(376492_Thalassodendron_ciliatum:0.0213238663,376493_Thalassodendron_pachyrhizum:0.0075870680)96:0.0161231741)96:0.0070510887,376490_Syringodium_isoetifolium:0.0224618950)100:0.0512779913,((376466_Posidonia_angustifolia:0.0000010000,(376467_Posidonia_australis:0.0000010000,(376468_Posidonia_coriacea:0.0000010000,376471_Posidonia_robertsoniae:0.0000026378)70:0.0000021652)85:0.0033144834)100:0.0350160605,((376483_Ruppia_maritima:0.0229235188,376484_Ruppia_megacarpa:0.0035859108)97:0.0081952949,376485_Ruppia_polycarpa:0.0111348363)100:0.0835923655)98:0.0188866705)100:0.0455982186,376462_Maundia_triglochinoides:0.0918424397)92:0.0232622009,((((376427_Aponogeton_bullosus:0.0042543060,376430_Aponogeton_tofus:0.0000010000)100:0.0913006490,(376498_Aff_Plantago:0.2492484937,376508_Ceratophyllum_demersum:0.1758446967)93:0.0814226311)31:0.0200801097,((((376433_Blyxa_japonica:0.0517381976,376446_Egeria_densa:0.0747343239)84:0.0284170306,(376504_Vallisneria_caulescens:0.0185981440,376506_Vallisneria_nana:0.0000021026)100:0.0762751121)80:0.0236421849,(376455_Halophila_spinulosa:0.0303819257,376456_Halophila_tricostata:0.0096561218)100:0.1024737654)100:0.0961830874,376509_Zantedeschia_aethiopica:0.1489190358)39:0.0213333426)68:0.0309366360,((((376435_Cycnogeton_alcockia:0.0078323422,376441_Cycnogeton_procerum:0.0000024733)91:0.0036535262,376439_Cycnogeton_microtuberosum:0.0200660489)59:0.0000021848,376437_Cycnogeton_huegelii:0.0054633366)98:0.0436447790,((376495_Triglochin_isingiana:0.0000010000,376499_Triglochin_nana:0.0031208093)98:0.0234823116,((376500_Triglochin_stowardii:0.0202798173,376502_Triglochin_turrifera:0.0000010000)94:0.0066862913,376501_Triglochin_trichophora:0.0041470464)84:0.0103479671)100:0.1299436061)77:0.0403117876)80:0.0195650124)77:0.0291837048,(376457_Heterozostera_nigricaulis:0.0060555711,376458_Heterozostera_polychlamys:0.0000010000)100:0.1292692762)100:0.0487059240,376489_Stuckenia_pectinata:0.0268469077)96:0.0210239308,(((((376473_Potamogeton_australiensis:0.0000010000,((376474_Potamogeton_crispus:0.0134005363,376475_Potamogeton_drummondii:0.0058573400)52:0.0003667482,376479_Potamogeton_reduncus:0.0000010000)21:0.0000026519)25:0.0000010000,376480_Potamogeton_sulcatus:0.0108108921)27:0.0000010000,376482_Potamogeton_tricarinatus:0.0000010000)35:0.0000010000,376481_Potamogeton_tepperi:0.0000010000)74:0.0053286801,376478_Potamogeton_perfoliatus:0.0085431298)76:0.0060280313)63:0.0068056110,376477_Potamogeton_octandrus:0.0000010000)62:0.0000026632,376476_Potamogeton_ochreatus:0.0000010000)100:0.0500007150,376505_Zannichellia_palustris:0.0360475766)97:0.0189392984)100:0.0640849020,376421_Althenia_marina:0.0172495537)99:0.0140932379,376424_Althenia_sp:0.0078381898)
(376416_Alisma_lanceolatum:0.0765681969,((((((((((((376418_Althenia_australis:0.0186885710,376424_Althenia_sp:0.0396043822)100:0.0140685444,((376420_Althenia_cylindrocarpa:0.0068834060,376423_Althenia_preissii:0.0204435500)100:0.0113531443,376422_Althenia_patentifolia:0.0129905301)100:0.0343585921)96:0.0093042393,376421_Althenia_marina:0.0390646677)89:0.0269523162,(376474_Potamogeton_crispus:0.0156249252,((((376475_Potamogeton_drummondii:0.0120505158,376479_Potamogeton_reduncus:0.0553677640)67:0.0001619776,((376480_Potamogeton_sulcatus:0.0000010000,376481_Potamogeton_tepperi:0.0000022190)98:0.0081553362,376482_Potamogeton_tricarinatus:0.0145954552)99:0.0033257604)99:0.0057960679,376478_Potamogeton_perfoliatus:0.0080850957)99:0.0058427715,((376476_Potamogeton_ochreatus:0.0088227916,376489_Stuckenia_pectinata:0.0842201657)39:0.0065624201,376477_Potamogeton_octandrus:0.0000024384)39:0.0034034663)35:0.0048075200)100:0.0534673457)98:0.0418314202,376505_Zannichellia_palustris:0.0609091916)100:0.0987001936,((376457_Heterozostera_nigricaulis:0.0208259260,376458_Heterozostera_polychlamys:0.0222135532)96:0.0134382311,376507_Zostera_muelleri:0.0170110413)100:0.1776770437)99:0.0481691322,376462_Maundia_triglochinoides:0.0678235555)34:0.0139811080,(((((376419_Althenia_bilocularis:0.0035819687,376484_Ruppia_megacarpa:0.0000020739)100:0.0128514136,(376483_Ruppia_maritima:0.0000020450,376487_Ruppia_tuberosa:0.0033027425)100:0.0096375225)97:0.0063272901,376485_Ruppia_polycarpa:0.0139251069)100:0.1147286506,((((376425_Amphibolis_antarctica:0.0000010000,376426_Amphibolis_griffithii:0.0009556642)100:0.0149198664,376490_Syringodium_isoetifolium:0.0480887537)95:0.0023252407,376444_Cymodocea_serrulata:0.0178472376)95:0.0054690700,(376492_Thalassodendron_ciliatum:0.0098043275,376493_Thalassodendron_pachyrhizum:0.0093149117)100:0.0098254085)100:0.0567710298)97:0.0304451270,((376466_Posidonia_angustifolia:0.0000010000,376467_Posidonia_australis:0.0146594431)66:0.0000024946,((376468_Posidonia_coriacea:0.0000025203,376471_Posidonia_robertsoniae:0.0027592517)81:0.0000020960,376472_Posidonia_sinuosa:0.0082663852)100:0.0170007372)100:0.0771062473)100:0.0491587085)54:0.0248878416,((((376435_Cycnogeton_alcockia:0.0034110824,376441_Cycnogeton_procerum:0.0197630221)91:0.0047659519,376436_Cycnogeton_dubium:0.0070060512)99:0.0196992503,376439_Cycnogeton_microtuberosum:0.0111532810)100:0.0657998350,(376494_Triglochin_hexagona:0.0721699747,(((((376495_Triglochin_isingiana:0.0000023628,376499_Triglochin_nana:0.0345079520)100:0.0308260997,376497_Triglochin_minutissima:0.0099832560)83:0.0054650213,376501_Triglochin_trichophora:0.0097580654)59:0.0000025377,(376496_Triglochin_longicarpa:0.0162184141,376500_Triglochin_stowardii:0.0192672769)79:0.0014299326)97:0.0346426786,376502_Triglochin_turrifera:0.0438232201)93:0.0231625916)100:0.1127610806)99:0.0494279132)98:0.0498406997,(((376427_Aponogeton_bullosus:0.0061353243,376429_Aponogeton_elongatus:0.0000010000)81:0.0000028959,376430_Aponogeton_tofus:0.0080556605)100:0.1093076917,376498_Aff_Plantago:0.1922536731)61:0.0305130628)59:0.0241010159,(376509_Zantedeschia_aethiopica:0.0338468155,(376510_Lemna_disperma:0.1495099954,376511_Typhonium_alismifolium:0.0864057968)44:0.0143673263)100:0.1066314909)73:0.0266003363,((376433_Blyxa_japonica:0.0478034882,376446_Egeria_densa:0.1409232888)95:0.0351455387,((((376450_Halophila_capricorni:0.0045215202,376451_Halophila_decipiens:0.0049612630)100:0.0238829323,376453_Halophila_ovalis:0.0209173495)100:0.0390188786,376463_Najas_tenuifolia:0.0797455584)77:0.0129464756,(376461_Limnobium_laevigatum:0.0816667886,376504_Vallisneria_caulescens:0.0972562930)80:0.0167566238)68:0.0211087172)99:0.0548518614)100:0.0886185495,376460_Hydrocleys_nymphoides:0.0460855910)
(376416_Alisma_lanceolatum:0.0810617570,((((((((((((376418_Althenia_australis:0.0132296552,376424_Althenia_sp:0.0216143868)100:0.0150199007,(((376420_Althenia_cylindrocarpa:0.0990460468,376423_Althenia_preissii:0.0599320648)97:0.0034414658,376422_Althenia_patentifolia:0.0093919578)100:0.0300186852,376421_Althenia_marina:0.0396074390)83:0.0005341826)100:0.0479722563,(((((376473_Potamogeton_australiensis:0.0000010000,((376475_Potamogeton_drummondii:0.0000023180,376479_Potamogeton_reduncus:0.0906771038)92:0.0531435484,((376480_Potamogeton_sulcatus:0.0000010000,376481_Potamogeton_tepperi:0.0000022962)100:0.0047372125,376482_Potamogeton_tricarinatus:0.0118809333)100:0.0018500358)97:0.0020695870)99:0.0041693984,376478_Potamogeton_perfoliatus:0.0075989804)100:0.0047394504,(376476_Potamogeton_ochreatus:0.0096000697,376477_Potamogeton_octandrus:0.0000010000)94:0.0031693676)94:0.0050230658,376474_Potamogeton_crispus:0.0324028038)94:0.0108364168,376489_Stuckenia_pectinata:0.0928256442)87:0.0504483189)67:0.0385469393,376505_Zannichellia_palustris:0.1125243404)100:0.1439032437,((376457_Heterozostera_nigricaulis:0.0212732523,376458_Heterozostera_polychlamys:0.0180342582)93:0.0147924107,376507_Zostera_muelleri:0.0160654265)100:0.2281008837)94:0.0560343623,((((((376425_Amphibolis_antarctica:0.0034843564,376426_Amphibolis_griffithii:0.0495257727)100:0.0268063543,376490_Syringodium_isoetifolium:0.0453580903)65:0.0007394413,376444_Cymodocea_serrulata:0.1267197538)95:0.0142922979,(376492_Thalassodendron_ciliatum:0.0112541649,376493_Thalassodendron_pachyrhizum:0.0034592871)100:0.0148448721)100:0.0667654753,((((376483_Ruppia_maritima:0.0337467017,376487_Ruppia_tuberosa:0.0026829540)40:0.0000010000,376486_Ruppia_sp:0.0080679239)89:0.0396653626,376484_Ruppia_megacarpa:0.0148901961)73:0.0054851926,376485_Ruppia_polycarpa:0.0237125799)100:0.1634785310)97:0.0435484247,((376466_Posidonia_angustifolia:0.0000027931,376472_Posidonia_sinuosa:0.0067709615)94:0.0060113370,(376467_Posidonia_australis:0.0028351683,(376468_Posidonia_coriacea:0.0000010000,376471_Posidonia_robertsoniae:0.0061490696)100:0.0115225032)100:0.0321519060)100:0.0856860998)100:0.0756824974)54:0.0076060796,376462_Maundia_triglochinoides:0.2400161737)56:0.0199447526,((((376435_Cycnogeton_alcockia:0.0068294435,376441_Cycnogeton_procerum:0.0458822027)53:0.0054775811,376436_Cycnogeton_dubium:0.0086731121)98:0.0212430362,376439_Cycnogeton_microtuberosum:0.0293434013)100:0.1045705752,(376494_Triglochin_hexagona:0.1525880263,((((376495_Triglochin_isingiana:0.0010752412,376499_Triglochin_nana:0.0269420418)100:0.0248471660,((376497_Triglochin_minutissima:0.0208885192,376501_Triglochin_trichophora:0.0137093826)85:0.0030616238,376500_Triglochin_stowardii:0.0226853445)88:0.0040826291)91:0.0144395177,376496_Triglochin_longicarpa:0.0334707547)100:0.0412910639,376502_Triglochin_turrifera:0.1161965825)97:0.0146699787)100:0.1218497349)98:0.0567170137)95:0.0480108738,((376509_Zantedeschia_aethiopica:0.0561667730,376511_Typhonium_alismifolium:0.1283986309)99:0.0469732309,376510_Lemna_disperma:0.1542494002)100:0.1084440502)48:0.0223886772,((376427_Aponogeton_bullosus:0.0083200923,376429_Aponogeton_elongatus:0.0000010000)88:0.0013127599,376430_Aponogeton_tofus:0.0067872117)100:0.1809420839)56:0.0330282921,376498_Aff_Plantago:0.2547632490)94:0.0349236125,((376433_Blyxa_japonica:0.0451356419,(376446_Egeria_densa:0.4453037707,376464_Ottelia_alismoides:0.0044710678)99:0.0247318842)100:0.0501991404,((((((376450_Halophila_capricorni:0.0020656928,(376451_Halophila_decipiens:0.0000010000,376454_Halophila_decipiens:0.0000010000)100:0.0053010349)100:0.0333084050,376453_Halophila_ovalis:0.0233310876)100:0.0350468862,376491_Thalassia_hemprichii:0.0360469159)100:0.0482293875,(376503_Vallisneria_australis:0.0000027726,(376504_Vallisneria_caulescens:0.0324281024,376506_Vallisneria_nana:0.0000010000)94:0.0138783571)100:0.0460468393)51:0.0113102649,(376459_Hydrilla_verticillata:0.0809779703,376463_Najas_tenuifolia:0.0931393765)68:0.0202913359)63:0.0122820060,376461_Limnobium_laevigatum:0.0939428060)63:0.0200720765)100:0.0911783290)100:0.0798694422,376460_Hydrocleys_nymphoides:0.0402702772)
(376416_Alisma_lanceolatum:0.0778619593,((((((((((((376418_Althenia_australis:0.0108112601,376424_Althenia_sp:0.0041615780)100:0.0119261646,((376420_Althenia_cylindrocarpa:0.0029227108,376423_Althenia_preissii:0.0170573620)100:0.0081285707,376422_Althenia_patentifolia:0.0046224232)99:0.0076617832)82:0.0000022453,376421_Althenia_marina:0.0094960511)97:0.0072166056,376505_Zannichellia_palustris:0.0370629297)100:0.0200731223,(376474_Potamogeton_crispus:0.0073629004,((((376475_Potamogeton_drummondii:0.0000024146,376479_Potamogeton_reduncus:0.0129492394)80:0.0043297123,((376480_Potamogeton_sulcatus:0.0037438147,376481_Potamogeton_tepperi:0.0000010000)100:0.0013642256,376482_Potamogeton_tricarinatus:0.0000010000)98:0.0013466938)99:0.0063571212,376478_Potamogeton_perfoliatus:0.0184618284)99:0.0064293521,(376476_Potamogeton_ochreatus:0.0097588099,376477_Potamogeton_octandrus:0.0000010000)94:0.0032330669)96:0.0035946368)96:0.0111222629)100:0.0191138040,376489_Stuckenia_pectinata:0.0279282065)100:0.0595723367,((376457_Heterozostera_nigricaulis:0.0360999355,376458_Heterozostera_polychlamys:0.0130660005)83:0.0061417141,376507_Zostera_muelleri:0.0199900979)100:0.0780667703)97:0.0208269337,(((((376419_Althenia_bilocularis:0.0035829108,376484_Ruppia_megacarpa:0.0000010000)100:0.0139453908,(376483_Ruppia_maritima:0.0000020247,376487_Ruppia_tuberosa:0.0032965545)99:0.0082901209)74:0.0039260102,376485_Ruppia_polycarpa:0.0081055334)100:0.0786864569,((((376425_Amphibolis_antarctica:0.0000020540,376426_Amphibolis_griffithii:0.0034052071)98:0.0095508704,376490_Syringodium_isoetifolium:0.0316783150)88:0.0026935077,(376492_Thalassodendron_ciliatum:0.0036480492,376493_Thalassodendron_pachyrhizum:0.0132700798)99:0.0079422644)43:0.0041192621,376444_Cymodocea_serrulata:0.0141566119)100:0.0350921717)90:0.0196224066,((376466_Posidonia_angustifolia:0.0000010000,376467_Posidonia_australis:0.0064740054)100:0.0281054251,((376468_Posidonia_coriacea:0.0000021436,376472_Posidonia_sinuosa:0.0035227594)35:0.0000023201,376471_Posidonia_robertsoniae:0.0015664384)43:0.0000940771)100:0.0761628408)100:0.0365819503)93:0.0126595092,((((376435_Cycnogeton_alcockia:0.0036917726,376436_Cycnogeton_dubium:0.0087156681)89:0.0030336630,376441_Cycnogeton_procerum:0.0069309929)98:0.0117957066,376439_Cycnogeton_microtuberosum:0.0074233231)100:0.0339109578,(376494_Triglochin_hexagona:0.0135601336,((((376495_Triglochin_isingiana:0.0000010000,376499_Triglochin_nana:0.0114143996)100:0.0124599095,376501_Triglochin_trichophora:0.0054816599)65:0.0014356945,(376496_Triglochin_longicarpa:0.0175426518,(376497_Triglochin_minutissima:0.0121782764,376500_Triglochin_stowardii:0.0148636278)65:0.0025568792)64:0.0020126302)96:0.0105303903,376502_Triglochin_turrifera:0.0328760147)91:0.0143640772)100:0.0783100243)95:0.0352009795)34:0.0091783803,376462_Maundia_triglochinoides:0.0698808877)99:0.0387047490,(((376427_Aponogeton_bullosus:0.0064664256,376429_Aponogeton_elongatus:0.0000010000)81:0.0000020615,376430_Aponogeton_tofus:0.0076915291)100:0.1150721330,376498_Aff_Plantago:0.1554000764)71:0.0225626479)77:0.0277473305,(((((376433_Blyxa_japonica:0.0484364953,376446_Egeria_densa:0.0709306796)93:0.0331167174,(((376450_Halophila_capricorni:0.0047515667,376451_Halophila_decipiens:0.0048871724)100:0.0247626816,376453_Halophila_ovalis:0.0195145737)100:0.0401231224,376463_Najas_tenuifolia:0.0816819261)78:0.0115325525)54:0.0102138839,376461_Limnobium_laevigatum:0.0725700089)54:0.0113609408,376504_Vallisneria_caulescens:0.0891006331)100:0.0542641276,(376509_Zantedeschia_aethiopica:0.0307254044,(376510_Lemna_disperma:0.1345395624,376511_Typhonium_alismifolium:0.0882147437)45:0.0134853165)100:0.0987965235)44:0.0217117011)100:0.0920019591,376460_Hydrocleys_nymphoides:0.0409307033)
(376416_Alisma_lanceolatum:0.0302507856,376417_Alisma_plantago_aquatica:0.0109920923,(((((((((376418_Althenia_australis:0.0160420300,376424_Althenia_sp:0.0215578314)100:0.0276299355,((376420_Althenia_cylindrocarpa:0.0053222818,376423_Althenia_preissii:0.0258469628)100:0.0311582769,376421_Althenia_marina:0.0130195333)90:0.0111436446)99:0.0221317985,((((((376473_Potamogeton_australiensis:0.0000020718,376475_Potamogeton_drummondii:0.0000023894)97:0.0045113779,((376479_Potamogeton_reduncus:0.0760549921,(376480_Potamogeton_sulcatus:0.0000028893,376481_Potamogeton_tepperi:0.0000023131)100:0.0121345212)86:0.0000027427,376482_Potamogeton_tricarinatus:0.0000024604)95:0.0026141175)89:0.0121132575,376478_Potamogeton_perfoliatus:0.0190265393)63:0.0000022606,(376474_Potamogeton_crispus:0.0166466582,(376476_Potamogeton_ochreatus:0.0047142208,376477_Potamogeton_octandrus:0.0117560995)99:0.0144058245)100:0.0194249676)99:0.0375825194,376489_Stuckenia_pectinata:0.0231287408)100:0.0785833550,376505_Zannichellia_palustris:0.0572772053)95:0.0248537493)100:0.0960613106,((((376457_Heterozostera_nigricaulis:0.0000026496,376458_Heterozostera_polychlamys:0.0026294550)97:0.0141184788,376507_Zostera_muelleri:0.0000020999)99:0.0493048894,376504_Vallisneria_caulescens:0.0696949117)99:0.0487363278,376511_Typhonium_alismifolium:0.1869664243)100:0.0814287307)100:0.0834183469,(((((376419_Althenia_bilocularis:0.3421174430,376499_Triglochin_nana:0.0377210855)60:0.0207026523,(((376494_Triglochin_hexagona:0.1106554789,376501_Triglochin_trichophora:0.0103425598)63:0.0137007531,(376496_Triglochin_longicarpa:0.0935147812,376502_Triglochin_turrifera:0.0135650719)83:0.0185898272)35:0.0269122122,(376497_Triglochin_minutissima:0.0778712393,376500_Triglochin_stowardii:0.0455243797)34:0.0189304037)81:0.0433636986)56:0.0439444027,376495_Triglochin_isingiana:0.0431762598)67:0.1502164320,((((((((376422_Althenia_patentifolia:0.0025758334,376486_Ruppia_sp:0.0000010000)100:0.0865109292,376487_Ruppia_tuberosa:0.0000026426)100:0.0463137536,(376484_Ruppia_megacarpa:0.0161307741,376485_Ruppia_polycarpa:0.0754409044)100:0.1068060293)98:0.0552754540,376483_Ruppia_maritima:0.1359025735)89:0.0552781672,376464_Ottelia_alismoides:0.0641855663)87:0.0253707298,(376490_Syringodium_isoetifolium:0.0459557187,376493_Thalassodendron_pachyrhizum:0.0407249575)99:0.0672317307)93:0.0710574477,(376436_Cycnogeton_dubium:0.0238103462,376446_Egeria_densa:0.1862785529)89:0.0489027389)40:0.0290892971,(376439_Cycnogeton_microtuberosum:0.0991245137,376462_Maundia_triglochinoides:0.1923175934)51:0.0171723674)52:0.0408441936)79:0.0816838844,376435_Cycnogeton_alcockia:0.0237763828)48:0.0057555681)48:0.0275052673,(376438_Cycnogeton_lineare:0.0106181402,376441_Cycnogeton_procerum:0.0337500113)99:0.0777049187)70:0.0584213245,376427_Aponogeton_bullosus:0.1815450250)74:0.0292734165,((376433_Blyxa_japonica:0.2256780500,376461_Limnobium_laevigatum:0.0952582743)87:0.0389970248,(((376451_Halophila_decipiens:0.2032812682,376491_Thalassia_hemprichii:0.1209854413)99:0.1009650066,376459_Hydrilla_verticillata:0.1965776514)75:0.0423825991,376463_Najas_tenuifolia:0.2038320571)89:0.0446855703)86:0.0596399287)100:0.1789379227,(376460_Hydrocleys_nymphoides:0.0848993373,376488_Sagittaria_platyphylla:0.0729980419)98:0.0452172289)94:0.0609256902)
(376416_Alisma_lanceolatum:0.0872557715,376417_Alisma_plantago_aquatica:0.0106646854,(((((((((((376418_Althenia_australis:0.0976979248,376424_Althenia_sp:0.0302268741)100:0.0584099505,376421_Althenia_marina:0.0386293332)99:0.0537876346,(376420_Althenia_cylindrocarpa:0.0201574360,376423_Althenia_preissii:0.0262645128)100:0.0306419803)100:0.0496665904,376505_Zannichellia_palustris:0.1013424414)98:0.0318502885,(((((376473_Potamogeton_australiensis:0.0043192628,((376474_Potamogeton_crispus:0.0246500779,(376476_Potamogeton_ochreatus:0.0037660070,376477_Potamogeton_octandrus:0.0502467256)100:0.0140979286)100:0.0172360574,376478_Potamogeton_perfoliatus:0.0254786941)100:0.0105150654)100:0.1312174159,376480_Potamogeton_sulcatus:0.2845472575)80:0.0873801973,376475_Potamogeton_drummondii:0.0000028902)58:0.0071578832,((376479_Potamogeton_reduncus:0.1653409349,376482_Potamogeton_tricarinatus:0.0000025538)65:0.0027283715,376481_Potamogeton_tepperi:0.0113570262)60:0.0019301168)99:0.0560706964,376489_Stuckenia_pectinata:0.0729051471)100:0.0938393619)100:0.1001855061,(((376457_Heterozostera_nigricaulis:0.0000020343,376458_Heterozostera_polychlamys:0.0132859049)100:0.0994041121,(376504_Vallisneria_caulescens:0.0525916219,376507_Zostera_muelleri:0.0223380736)96:0.0743343557)97:0.0816904652,376511_Typhonium_alismifolium:0.2575501553)99:0.0789014963)97:0.0543275265,(((((376419_Althenia_bilocularis:0.2230591280,376498_Aff_Plantago:0.2794858073)78:0.1175071002,((((((376422_Althenia_patentifolia:0.0087019015,376486_Ruppia_sp:0.0256885500)100:0.0522132967,376487_Ruppia_tuberosa:0.0000021031)100:0.0508323482,(376484_Ruppia_megacarpa:0.0637441407,376485_Ruppia_polycarpa:0.1038225215)100:0.0763148484)100:0.0722942304,376483_Ruppia_maritima:0.1281046360)95:0.0513296625,376464_Ottelia_alismoides:0.1621853847)91:0.0453260885,((376444_Cymodocea_serrulata:0.2898887443,376493_Thalassodendron_pachyrhizum:0.1005823421)95:0.0367294798,376490_Syringodium_isoetifolium:0.3044172262)89:0.0917478134)91:0.0483998360)44:0.0601414840,((376436_Cycnogeton_dubium:0.0211243139,376446_Egeria_densa:0.2123491073)88:0.1039068857,(376439_Cycnogeton_microtuberosum:0.1434549209,376462_Maundia_triglochinoides:0.1500852999)40:0.0163902532)44:0.0491377174)26:0.0399458785,((((((376494_Triglochin_hexagona:0.1821262006,376496_Triglochin_longicarpa:0.1327184322)86:0.0374549859,376502_Triglochin_turrifera:0.0729376252)85:0.0308529878,(376500_Triglochin_stowardii:0.0357131119,376501_Triglochin_trichophora:0.0233756558)97:0.0022020354)86:0.0501220620,376497_Triglochin_minutissima:0.1152305128)84:0.0514914205,376499_Triglochin_nana:0.0444311590)72:0.0441499223,376495_Triglochin_isingiana:0.0367306758)95:0.1948989519)78:0.0821864343,376435_Cycnogeton_alcockia:0.0860524104)81:0.0394206955)60:0.0612513466,((376433_Blyxa_japonica:0.2536497666,(((376451_Halophila_decipiens:0.1540752433,376454_Halophila_decipiens:0.0337986438)100:0.1605477943,(376463_Najas_tenuifolia:0.1938203692,376491_Thalassia_hemprichii:0.2270411564)99:0.1426725425)92:0.0277360427,376459_Hydrilla_verticillata:0.3069999885)97:0.0852166588)85:0.0753325959,376461_Limnobium_laevigatum:0.2162685673)97:0.0963100998)73:0.1008357975,(376438_Cycnogeton_lineare:0.0552647942,376441_Cycnogeton_procerum:0.0258144443)100:0.2204959295)65:0.0591917922,376427_Aponogeton_bullosus:0.2224261494)100:0.2152571096,(376460_Hydrocleys_nymphoides:0.1338300528,376488_Sagittaria_platyphylla:0.0967007824)88:0.0508419903)99:0.0792482375)
(376416_Alisma_lanceolatum:0.0146660497,(376417_Alisma_plantago_aquatica:0.0000025214,(376460_Hydrocleys_nymphoides:0.0285219321,376488_Sagittaria_platyphylla:0.0216616202)98:0.0513976589)81:0.0357153107,((((((((((376418_Althenia_australis:0.0000022644,376424_Althenia_sp:0.0118623323)99:0.0137647708,((376420_Althenia_cylindrocarpa:0.0080987064,376423_Althenia_preissii:0.0273119351)99:0.0095971911,376421_Althenia_marina:0.0092466356)97:0.0113544484)99:0.0160997992,376505_Zannichellia_palustris:0.0628041070)95:0.0158190892,((((376473_Potamogeton_australiensis:0.0000010000,376478_Potamogeton_perfoliatus:0.0186475288)70:0.0000026535,376475_Potamogeton_drummondii:0.0000026795)74:0.0050588166,(((376474_Potamogeton_crispus:0.0069266776,(376476_Potamogeton_ochreatus:0.0075426870,376477_Potamogeton_octandrus:0.0126995112)96:0.0152850078)95:0.0074926433,(376480_Potamogeton_sulcatus:0.0000010000,376481_Potamogeton_tepperi:0.0000020963)100:0.0100424099)81:0.0000025845,376482_Potamogeton_tricarinatus:0.0000010000)72:0.0000021331)73:0.0135592154,376489_Stuckenia_pectinata:0.0277089986)92:0.0250537030)93:0.0570740975,((376457_Heterozostera_nigricaulis:0.0000010000,(376458_Heterozostera_polychlamys:0.0028584765,376507_Zostera_muelleri:0.0000026319)70:0.0000021224)92:0.0284725229,376504_Vallisneria_caulescens:0.0805393810)97:0.0670737097)84:0.0208169620,376511_Typhonium_alismifolium:0.0911950228)79:0.0123916540,((((((376419_Althenia_bilocularis:0.2462381752,376479_Potamogeton_reduncus:0.1021647885)90:0.0475527831,((376436_Cycnogeton_dubium:0.0220249270,376446_Egeria_densa:0.1361407150)93:0.0396794182,376464_Ottelia_alismoides:0.0912901246)66:0.0180975314)61:0.0263342871,((376439_Cycnogeton_microtuberosum:0.0445608748,376483_Ruppia_maritima:0.1215934084)96:0.0448299216,376462_Maundia_triglochinoides:0.1157779954)68:0.0158848359)66:0.0556274563,(((376422_Althenia_patentifolia:0.0033578272,376486_Ruppia_sp:0.0000023057)100:0.0777668524,((376484_Ruppia_megacarpa:0.0116497042,376485_Ruppia_polycarpa:0.0076381163)99:0.0060475050,376487_Ruppia_tuberosa:0.0000010000)95:0.0098372613)91:0.0601677587,(376490_Syringodium_isoetifolium:0.0296698774,376493_Thalassodendron_pachyrhizum:0.0514096435)93:0.0280451636)88:0.0859175375)72:0.0438662747,(((((376494_Triglochin_hexagona:0.0111621393,376496_Triglochin_longicarpa:0.0149654468)74:0.0034428696,376495_Triglochin_isingiana:0.0110080239)60:0.0307648079,376501_Triglochin_trichophora:0.0000010000)23:0.0000028676,376500_Triglochin_stowardii:0.0152440663)38:0.0127316528,((376497_Triglochin_minutissima:0.1008517487,376499_Triglochin_nana:0.0858891711)98:0.0713183455,376502_Triglochin_turrifera:0.0000029691)52:0.0101887745)82:0.0787703544)82:0.0653687548,((376435_Cycnogeton_alcockia:0.0226065923,376441_Cycnogeton_procerum:0.0049050941)73:0.0044664476,376438_Cycnogeton_lineare:0.0403301036)91:0.0174150425)85:0.0546279340)84:0.0276384594,(((376433_Blyxa_japonica:0.1037266834,376461_Limnobium_laevigatum:0.0170881640)97:0.0118052486,((376459_Hydrilla_verticillata:0.0616197768,376491_Thalassia_hemprichii:0.0681750770)81:0.0275577792,376463_Najas_tenuifolia:0.0564610063)82:0.0413183578)78:0.0166286960,376454_Halophila_decipiens:0.1346722643)93:0.0650155094)70:0.0187155716,376427_Aponogeton_bullosus:0.1454371482)85:0.0600267502,376498_Aff_Plantago:0.3562844480)90:0.0351365397)
(376420_Althenia_cylindrocarpa:0.0086864928,(((376421_Althenia_marina:0.0124928769,((((((376426_Amphibolis_griffithii:0.0561624391,(376492_Thalassodendron_ciliatum:0.0010584206,376493_Thalassodendron_pachyrhizum:0.0115832694)97:0.0240142392)100:0.1373669919,(376483_Ruppia_maritima:0.0859752436,(376484_Ruppia_megacarpa:0.0287676064,376485_Ruppia_polycarpa:0.0293196898)76:0.0014072204)100:0.0990104162)96:0.1068237412,((376435_Cycnogeton_alcockia:0.0144689720,376441_Cycnogeton_procerum:0.0380175252)100:0.1162289766,((376494_Triglochin_hexagona:0.1041071985,376500_Triglochin_stowardii:0.0541251665)77:0.0181855873,(376495_Triglochin_isingiana:0.0095983876,376499_Triglochin_nana:0.0000028674)99:0.0554194935)100:0.1888933614)90:0.1166757532)24:0.0514269083,(((376430_Aponogeton_tofus:0.2464508094,((376498_Aff_Plantago:0.3427913690,(376509_Zantedeschia_aethiopica:0.0611743072,376511_Typhonium_alismifolium:0.1117704583)98:0.0871899190)45:0.0505765544,376508_Ceratophyllum_demersum:0.2994542666)15:0.0372106710)23:0.0389986520,(376461_Limnobium_laevigatum:0.2023469983,(376503_Vallisneria_australis:0.0205228259,376506_Vallisneria_nana:0.0197974187)100:0.1520793330)77:0.0863845384)24:0.0707715701,(376457_Heterozostera_nigricaulis:0.0112163960,376458_Heterozostera_polychlamys:0.0000010000)100:0.1829617756)12:0.0440109548)100:0.1442340015,(((376475_Potamogeton_drummondii:0.0100375435,376482_Potamogeton_tricarinatus:0.0000010000)98:0.0044464163,376481_Potamogeton_tepperi:0.0693560118)99:0.0253501700,376489_Stuckenia_pectinata:0.0701996644)94:0.0142291789)94:0.0165704418,376505_Zannichellia_palustris:0.0625487669)198:0.0226004211)97:0.0085732833,376424_Althenia_sp:0.0479447419)100:0.0407658877,376422_Althenia_patentifolia:0.0000028727)95:0.0000023898,376423_Althenia_preissii:0.0597941145)
(376418_Althenia_australis:0.0061153733,(((((376420_Althenia_cylindrocarpa:0.1008481242,376487_Ruppia_tuberosa:0.0000010000)71:0.0000022385,376423_Althenia_preissii:0.0942275915)71:0.0000025529,376422_Althenia_patentifolia:0.0000020326)75:0.0437292086,376421_Althenia_marina:0.0172422556)74:0.0077375302,(((((((((((376425_Amphibolis_antarctica:0.0000010000,376426_Amphibolis_griffithii:0.0028904703)100:0.0419100484,(376444_Cymodocea_serrulata:0.2099933693,376490_Syringodium_isoetifolium:0.0780111691)69:0.0529019689)53:0.0008296007,(376492_Thalassodendron_ciliatum:0.0090348941,376493_Thalassodendron_pachyrhizum:0.0124672695)100:0.0341116297)91:0.0616409668,((((376467_Posidonia_australis:0.0000020140,376469_Posidonia_denhartogii:0.2338694262)81:0.0088474209,376472_Posidonia_sinuosa:0.0000010000)73:0.0000020796,376471_Posidonia_robertsoniae:0.0000010000)54:0.0000020013,376468_Posidonia_coriacea:0.0000010000)100:0.1217845912)94:0.0518924929,((376483_Ruppia_maritima:0.3868371174,(376484_Ruppia_megacarpa:0.0180575051,376486_Ruppia_sp:0.0381810345)98:0.0043491289)94:0.0073148913,376485_Ruppia_polycarpa:0.0299409847)100:0.1651663020)99:0.0642656067,(((376435_Cycnogeton_alcockia:0.0202137702,(376439_Cycnogeton_microtuberosum:0.0552539864,376441_Cycnogeton_procerum:0.0058807196)86:0.0318289667)100:0.1611762579,((376494_Triglochin_hexagona:0.1420271579,((376497_Triglochin_minutissima:0.0504666543,376500_Triglochin_stowardii:0.0112979797)99:0.0073874625,376501_Triglochin_trichophora:0.0316718459)100:0.0499335299)99:0.0356086709,(376495_Triglochin_isingiana:0.0119078353,376499_Triglochin_nana:0.0000020556)100:0.0559621211)100:0.2393024422)80:0.0264390203,376462_Maundia_triglochinoides:0.2674321364)69:0.0464258518)44:0.0246280945,(((((376432_Blyxa_octandra:0.1185408002,376433_Blyxa_japonica:0.1028214470)93:0.1287498893,(376446_Egeria_densa:0.2055637931,376461_Limnobium_laevigatum:0.3408311223)82:0.0658440391)92:0.0806301931,376508_Ceratophyllum_demersum:0.2874808426)47:0.0549657254,((376503_Vallisneria_australis:0.0275974679,376506_Vallisneria_nana:0.0169034504)100:0.2838663668,376504_Vallisneria_caulescens:0.1134178001)99:0.2035647391)36:0.0446535157,376498_Aff_Plantago:0.6334507726)56:0.0562124474)42:0.0687897775,(((376427_Aponogeton_bullosus:0.0587634357,376430_Aponogeton_tofus:0.1749113243)100:0.1862368588,376488_Sagittaria_platyphylla:0.2268381291)82:0.1240751303,(376509_Zantedeschia_aethiopica:0.0799108192,376511_Typhonium_alismifolium:0.1352601076)100:0.1853086305)51:0.0702832603)95:0.0616137321,(376457_Heterozostera_nigricaulis:0.0135114378,376458_Heterozostera_polychlamys:0.0000028648)100:0.2565182512)100:0.2108516504,((((((376473_Potamogeton_australiensis:0.0035344370,376475_Potamogeton_drummondii:0.0092081277)60:0.0000010000,376480_Potamogeton_sulcatus:0.0000010000)50:0.0000023765,376482_Potamogeton_tricarinatus:0.0000010000)52:0.0000026558,376479_Potamogeton_reduncus:0.0039904885)86:0.0037116160,(((376476_Potamogeton_ochreatus:0.0000029294,376477_Potamogeton_octandrus:0.0426984095)94:0.0109605493,376481_Potamogeton_tepperi:0.3309143299)45:0.0000021912,376478_Potamogeton_perfoliatus:0.0089618426)55:0.0161421970)55:0.0226687699,376489_Stuckenia_pectinata:0.1698763370)55:0.0226918123)64:0.0365543398,376505_Zannichellia_palustris:0.0847713191)98:0.0266207935)97:0.0983876242,376424_Althenia_sp:0.1018871363)
(376418_Althenia_australis:0.0133953385,(((((376420_Althenia_cylindrocarpa:0.0116041283,376487_Ruppia_tuberosa:0.0134107167)45:0.0000569629,376423_Althenia_preissii:0.0116447348)72:0.0000023494,376422_Althenia_patentifolia:0.0000026510)92:0.0445509826,376421_Althenia_marina:0.0114429571)60:0.0057379842,(((376424_Althenia_sp:0.0348449580,376489_Stuckenia_pectinata:0.0150149202)58:0.0240483017,376481_Potamogeton_tepperi:0.0370631534)80:0.0365934325,((((((((((((((((376425_Amphibolis_antarctica:0.0000022691,376426_Amphibolis_griffithii:0.0050433661)97:0.0202774143,376444_Cymodocea_serrulata:0.0000024921)86:0.0050331494,(376492_Thalassodendron_ciliatum:0.0014589634,376493_Thalassodendron_pachyrhizum:0.0136990164)99:0.0251495818)76:0.0000027326,376490_Syringodium_isoetifolium:0.0269907756)99:0.0803945756,376488_Sagittaria_platyphylla:0.0563139947)31:0.0000025583,((((376467_Posidonia_australis:0.0000010000,376472_Posidonia_sinuosa:0.0000010000)17:0.0000026548,376471_Posidonia_robertsoniae:0.0000010000)12:0.0000010000,376468_Posidonia_coriacea:0.0000010000)24:0.0000025754,376469_Posidonia_denhartogii:0.0000026548)95:0.0136060814)50:0.0000022174,((376483_Ruppia_maritima:0.0000027896,376486_Ruppia_sp:0.0000025887)76:0.1202819578,(376484_Ruppia_megacarpa:0.0000024892,376485_Ruppia_polycarpa:0.0279587420)94:0.0119685706)87:0.0446835759)75:0.0336909560,((((((((376427_Aponogeton_bullosus:0.0000020510,376430_Aponogeton_tofus:0.0258829482)99:0.1006638683,(376432_Blyxa_octandra:0.0148145110,376433_Blyxa_japonica:0.0262025163)79:0.0243072672)16:0.0228778358,376461_Limnobium_laevigatum:0.0803467469)20:0.0211260952,376446_Egeria_densa:0.0740534170)64:0.0460707437,((376503_Vallisneria_australis:0.0246446835,376506_Vallisneria_nana:0.0183203812)100:0.0497091286,376504_Vallisneria_caulescens:0.0000028822)98:0.0958620168)63:0.0467585966,376498_Aff_Plantago:0.1426594770)52:0.0288854211,(376508_Ceratophyllum_demersum:0.1346957927,(376509_Zantedeschia_aethiopica:0.0120246943,376511_Typhonium_alismifolium:0.0623444659)100:0.0832990091)66:0.0246711679)40:0.0396187657,((((376435_Cycnogeton_alcockia:0.0000010000,376439_Cycnogeton_microtuberosum:0.0000010000)99:0.0096367390,376441_Cycnogeton_procerum:0.0197301513)95:0.0287216488,((((376494_Triglochin_hexagona:0.0716963530,(376495_Triglochin_isingiana:0.0084962957,376499_Triglochin_nana:0.0000027429)99:0.0234329467)61:0.0063106185,376500_Triglochin_stowardii:0.0177079493)75:0.0397745467,376501_Triglochin_trichophora:0.0000025796)94:0.0791728671,376497_Triglochin_minutissima:0.0000026421)93:0.0411222849)99:0.0338763198,376462_Maundia_triglochinoides:0.0201625051)53:0.0132338138)35:0.0080361665)74:0.0335226833,(376457_Heterozostera_nigricaulis:0.0236931640,376458_Heterozostera_polychlamys:0.0000028489)100:0.1322921736)90:0.0533877354,376478_Potamogeton_perfoliatus:0.0000020211)88:0.0223544213,376476_Potamogeton_ochreatus:0.0000010000)23:0.0000020857,376479_Potamogeton_reduncus:0.0000026188)14:0.0000020076,376473_Potamogeton_australiensis:0.0000010000)14:0.0000028366,376480_Potamogeton_sulcatus:0.0000010000)38:0.0000027228,376477_Potamogeton_octandrus:0.0134191087)61:0.0222341628,(376475_Potamogeton_drummondii:0.0126318362,376482_Potamogeton_tricarinatus:0.0000020206)87:0.0165975855)40:0.0000026629)54:0.0291817031)34:0.0004183634,376505_Zannichellia_palustris:0.0365514650)
(376419_Althenia_bilocularis:0.8659213729,((((((((376421_Althenia_marina:0.0000020991,(376481_Potamogeton_tepperi:0.0243943130,376501_Triglochin_trichophora:0.1544736771)86:0.0073700014)100:1.4906439777,376483_Ruppia_maritima:0.0000027549)70:0.0801159845,(((376466_Posidonia_angustifolia:0.0000010000,(376467_Posidonia_australis:0.0000010000,376468_Posidonia_coriacea:0.0000010000)19:0.0000028839)11:0.0000010000,376472_Posidonia_sinuosa:0.0000010000)37:0.0000024130,376471_Posidonia_robertsoniae:0.0000029635)88:0.0116091899)59:0.0097983673,(376426_Amphibolis_griffithii:0.0557103569,(376444_Cymodocea_serrulata:0.0000010000,(376490_Syringodium_isoetifolium:0.0109992131,(376492_Thalassodendron_ciliatum:0.0000010000,376493_Thalassodendron_pachyrhizum:0.0108240742)97:0.0218596853)92:0.0108237875)64:0.0000010000)96:0.0334479095)63:0.0334611631,(((376435_Cycnogeton_alcockia:0.0000029915,376437_Cycnogeton_huegelii:0.0000020619)98:0.0327885637,(376439_Cycnogeton_microtuberosum:0.0000010000,376441_Cycnogeton_procerum:0.0000024433)71:0.0000028715)98:0.0612716757,(((376495_Triglochin_isingiana:0.0229622894,376499_Triglochin_nana:0.0000022325)84:0.0230615788,(376497_Triglochin_minutissima:0.0109253424,376500_Triglochin_stowardii:0.0000027492)83:0.0070967351)91:0.0194350408,376496_Triglochin_longicarpa:0.0226905030)86:0.0664513161)40:0.0117066600)21:0.0000027145,((376457_Heterozostera_nigricaulis:0.0537412710,(376508_Ceratophyllum_demersum:0.1149813138,(376509_Zantedeschia_aethiopica:0.0000021772,376510_Lemna_disperma:0.2024784827)93:0.0728097539)68:0.0682979268)32:0.0287375479,(376482_Potamogeton_tricarinatus:0.0547079534,376489_Stuckenia_pectinata:0.0377721131)70:0.0626839007)36:0.0389526635)48:0.0584812614,(376446_Egeria_densa:0.0550502833,376506_Vallisneria_nana:0.0461570491)89:0.0173810125)42:0.0391678792,(376433_Blyxa_japonica:0.0810153347,376460_Hydrocleys_nymphoides:0.0254663409)33:0.0174482444)99:0.1966407397,376498_Aff_Plantago:0.0000026706)
(376419_Althenia_bilocularis:0.9679169837,((((((((((376421_Althenia_marina:0.0937283218,376481_Potamogeton_tepperi:0.0873519847)98:0.1828553767,376501_Triglochin_trichophora:0.2961320099)100:0.6304973791,(376433_Blyxa_japonica:0.4953072508,(376498_Aff_Plantago:0.1188117908,376508_Ceratophyllum_demersum:0.2095895134)90:0.1078688420)53:0.0268851213)53:0.0740723501,(376446_Egeria_densa:0.2444344410,376505_Zannichellia_palustris:0.9995591249)27:0.0675588726)34:0.0648309149,(((376495_Triglochin_isingiana:0.0125130048,376499_Triglochin_nana:0.0108671769)99:0.0402127147,(376497_Triglochin_minutissima:0.0377258981,376500_Triglochin_stowardii:0.0104241029)95:0.0086073780)92:0.0351770932,376496_Triglochin_longicarpa:0.0225450307)99:0.2047454100)31:0.0271253355,((376435_Cycnogeton_alcockia:0.0000020209,(376437_Cycnogeton_huegelii:0.2750945568,(376439_Cycnogeton_microtuberosum:0.0159431560,376441_Cycnogeton_procerum:0.0183504280)100:0.1689420258)76:0.0883072978)85:0.2606734024,(376509_Zantedeschia_aethiopica:0.2902022825,376510_Lemna_disperma:0.4174226791)93:0.1338829526)46:0.0609117151)49:0.1706051845,376471_Posidonia_robertsoniae:0.0399101203)47:0.1392480649,(((376466_Posidonia_angustifolia:0.0000010000,376468_Posidonia_coriacea:0.0000024570)72:0.0000024913,376467_Posidonia_australis:0.0000010000)71:0.0045310264,376472_Posidonia_sinuosa:0.0092629719)96:0.0306454305)47:0.1329463794,(376426_Amphibolis_griffithii:0.0740477030,(376444_Cymodocea_serrulata:0.2413188282,(376490_Syringodium_isoetifolium:0.1175175969,(376492_Thalassodendron_ciliatum:0.0000022288,376493_Thalassodendron_pachyrhizum:0.0254652648)98:0.0324933186)92:0.0032423886)92:0.0225172930)93:0.0522940425)49:0.1109367777,(376460_Hydrocleys_nymphoides:0.3357828707,376506_Vallisneria_nana:0.3154349821)89:0.1662304319)32:0.0343848445,((376457_Heterozostera_nigricaulis:0.4294563181,(376482_Potamogeton_tricarinatus:0.0657220431,376489_Stuckenia_pectinata:0.0466189704)98:0.2300161808)83:0.0794659171,376483_Ruppia_maritima:0.1564059866)63:0.0237429661)
(376421_Althenia_marina:0.0077974531,((((((((376426_Amphibolis_griffithii:0.0557808983,(376444_Cymodocea_serrulata:0.0000010000,(376490_Syringodium_isoetifolium:0.0109827102,(376492_Thalassodendron_ciliatum:0.0000010000,376493_Thalassodendron_pachyrhizum:0.0108443215)97:0.0219092964)93:0.0108501366)72:0.0000021136)92:0.0332737174,((((376466_Posidonia_angustifolia:0.0000010000,(376468_Posidonia_coriacea:0.0000010000,376471_Posidonia_robertsoniae:0.0000010000)26:0.0000010000)14:0.0000010000,376467_Posidonia_australis:0.0000010000)18:0.0000010000,376472_Posidonia_sinuosa:0.0000010000)87:0.0138411121,376483_Ruppia_maritima:0.0804217938)80:0.0117076183)88:0.0380940440,((((376435_Cycnogeton_alcockia:0.0000023672,376437_Cycnogeton_huegelii:0.0000010000)99:0.0327531575,(376439_Cycnogeton_microtuberosum:0.0000010000,376441_Cycnogeton_procerum:0.0000010000)74:0.0000021829)95:0.0432980989,376457_Heterozostera_nigricaulis:0.0848605760)47:0.0329777884,(((376495_Triglochin_isingiana:0.0252021678,376499_Triglochin_nana:0.0000020932)87:0.0254520473,(376497_Triglochin_minutissima:0.0110093034,376500_Triglochin_stowardii:0.0000021733)89:0.0102696973)92:0.0196382218,376496_Triglochin_longicarpa:0.0228788634)100:0.0726989803)33:0.0022782331)37:0.0617983171,((376446_Egeria_densa:0.0554263540,376506_Vallisneria_nana:0.0462448826)90:0.0234625883,(376460_Hydrocleys_nymphoides:0.0580299953,376498_Aff_Plantago:0.1561036426)31:0.0103987664)34:0.0263716086)28:0.0421153060,(376433_Blyxa_japonica:0.0483980909,(376482_Potamogeton_tricarinatus:0.0689590457,376489_Stuckenia_pectinata:0.0233311281)75:0.0065802977)64:0.0281672327)63:0.0748671770,(376509_Zantedeschia_aethiopica:0.0292413840,376510_Lemna_disperma:0.1768980116)89:0.0800379363)66:0.0979919801,376508_Ceratophyllum_demersum:0.0000028785)100:1.0120100263,376501_Triglochin_trichophora:0.0000026298)99:0.1534559660,376481_Potamogeton_tepperi:0.0241805585)
(376418_Althenia_australis:0.0200721114,(376421_Althenia_marina:0.0256721481,((((((((((376425_Amphibolis_antarctica:0.0127100657,376426_Amphibolis_griffithii:0.0082706147)100:0.0384259504,(376490_Syringodium_isoetifolium:0.0376657026,(376492_Thalassodendron_ciliatum:0.1392127607,376493_Thalassodendron_pachyrhizum:0.0000020660)100:0.0291498515)92:0.0207938347)94:0.0891699947,(376430_Aponogeton_tofus:0.1535175680,376460_Hydrocleys_nymphoides:0.1197189808)43:0.0510694916)38:0.0311151152,(376483_Ruppia_maritima:0.0156883615,376486_Ruppia_sp:0.1171305875)97:0.1255923200)49:0.0218354126,((376435_Cycnogeton_alcockia:0.0395059894,376441_Cycnogeton_procerum:0.0536714317)100:0.0892135299,((376494_Triglochin_hexagona:0.0236142832,(376500_Triglochin_stowardii:0.0073079910,376501_Triglochin_trichophora:0.0136164767)92:0.0463517033)72:0.0223900556,(376495_Triglochin_isingiana:0.0000026704,376499_Triglochin_nana:0.0981136243)97:0.0798679730)100:0.1562229653)89:0.0681996274)41:0.0431899091,((376457_Heterozostera_nigricaulis:0.0451861868,376458_Heterozostera_polychlamys:0.0011244997)100:0.1059016228,(376461_Limnobium_laevigatum:0.3692586027,376498_Aff_Plantago:0.2475965692)72:0.0920525743)43:0.0409487219)70:0.0271418460,376462_Maundia_triglochinoides:0.1449931350)100:0.1195855343,((((376475_Potamogeton_drummondii:0.0000010000,376481_Potamogeton_tepperi:0.0029571385)28:0.0000010000,376480_Potamogeton_sulcatus:0.0000010000)38:0.0000010000,376482_Potamogeton_tricarinatus:0.0044565638)89:0.0034001241,376476_Potamogeton_ochreatus:0.0122983572)99:0.0414403748)70:0.0253942789,376489_Stuckenia_pectinata:0.0357335000)98:0.1223785583,376505_Zannichellia_palustris:0.2080633284)100:0.1124222656)97:0.0192990128,376424_Althenia_sp:0.0192910025)
(376418_Althenia_australis:0.0100280287,((376421_Althenia_marina:0.0295787146,((((((((376425_Amphibolis_antarctica:0.0617380919,376426_Amphibolis_griffithii:0.0554881463)100:0.0641017930,((376490_Syringodium_isoetifolium:0.0725168933,376492_Thalassodendron_ciliatum:0.0678864362)100:0.0904137127,376493_Thalassodendron_pachyrhizum:0.0126018668)100:0.0494395174)100:0.1010627425,((376460_Hydrocleys_nymphoides:0.3627291849,(376461_Limnobium_laevigatum:0.3814070842,376469_Posidonia_denhartogii:0.1798267017)73:0.0727694464)13:0.0139914062,((376483_Ruppia_maritima:0.0189445186,376486_Ruppia_sp:0.1267793264)100:0.1236239604,(376484_Ruppia_megacarpa:0.1144525314,376485_Ruppia_polycarpa:0.1362899235)100:0.1635384640)96:0.0817075576)25:0.0399147260)40:0.0777600875,((((376427_Aponogeton_bullosus:0.1491303006,(((376451_Halophila_decipiens:0.0191967827,376453_Halophila_ovalis:0.0681381409)100:0.1543923330,376491_Thalassia_hemprichii:0.1231611109)100:0.1687964188,376463_Najas_tenuifolia:0.2870180085)91:0.1318119385)96:0.2030945092,((376494_Triglochin_hexagona:0.0494551311,(376500_Triglochin_stowardii:0.0132276290,376501_Triglochin_trichophora:0.0235310014)98:0.0241452797)100:0.1333648774,(376495_Triglochin_isingiana:0.0782838161,376499_Triglochin_nana:0.2602014625)97:0.1272950258)95:0.1045511928)34:0.0135081741,(376462_Maundia_triglochinoides:0.1462126867,376509_Zantedeschia_aethiopica:0.3859512593)45:0.0381594036)29:0.0393132582,(376435_Cycnogeton_alcockia:0.0744201323,376441_Cycnogeton_procerum:0.1455359244)100:0.1390378390)27:0.0500026756)16:0.0184794534,376430_Aponogeton_tofus:0.2732028126)21:0.0503551286,((376457_Heterozostera_nigricaulis:0.0353588166,376458_Heterozostera_polychlamys:0.0012754394)100:0.1894078414,376498_Aff_Plantago:0.3673849948)34:0.0752067178)75:0.0827149157,(((((376475_Potamogeton_drummondii:0.0000010000,376481_Potamogeton_tepperi:0.0020996156)92:0.0000010000,376482_Potamogeton_tricarinatus:0.0036123710)87:0.0000028008,376480_Potamogeton_sulcatus:0.0000010000)98:0.0147773392,376476_Potamogeton_ochreatus:0.0111204719)100:0.1147385945,376489_Stuckenia_pectinata:0.0823029181)97:0.1101751196)94:0.1198805897,376505_Zannichellia_palustris:0.3314809042)100:0.1426462549)90:0.0121832913,(376422_Althenia_patentifolia:0.0078164686,376423_Althenia_preissii:0.0038055609)100:0.0849661478)99:0.0275413382,376424_Althenia_sp:0.0264784517)
(376418_Althenia_australis:0.0205399793,(376421_Althenia_marina:0.0024641900,(((((((((((((376425_Amphibolis_antarctica:0.0068141917,376426_Amphibolis_griffithii:0.0072448407)100:0.0372537968,(376492_Thalassodendron_ciliatum:0.0871164130,376493_Thalassodendron_pachyrhizum:0.0101356241)99:0.0114672475)95:0.0063021323,376490_Syringodium_isoetifolium:0.0213205883)97:0.0366132392,376460_Hydrocleys_nymphoides:0.1487698598)86:0.0141271967,376430_Aponogeton_tofus:0.1090283209)71:0.0116782525,((376483_Ruppia_maritima:0.0516164065,376486_Ruppia_sp:0.0000024488)79:0.0095243160,(376484_Ruppia_megacarpa:0.0000010000,376485_Ruppia_polycarpa:0.0439568876)52:0.0174630821)94:0.0586915816)70:0.0130492922,(376461_Limnobium_laevigatum:0.1920037467,376462_Maundia_triglochinoides:0.0286099679)55:0.0319036316)48:0.0154538721,(376435_Cycnogeton_alcockia:0.0510728599,(376441_Cycnogeton_procerum:0.0351182496,((376494_Triglochin_hexagona:0.0174150192,(376500_Triglochin_stowardii:0.0087732322,376501_Triglochin_trichophora:0.0035416540)68:0.0085786216)74:0.0157805544,(376495_Triglochin_isingiana:0.0000023208,376499_Triglochin_nana:0.1166616287)100:0.0870534991)99:0.0984136779)57:0.0214675694)62:0.0292231529)50:0.0304137756,((376457_Heterozostera_nigricaulis:0.0098767695,376458_Heterozostera_polychlamys:0.0031759994)100:0.0674299395,376498_Aff_Plantago:0.2130025436)67:0.0207151163)51:0.0286600497,((376427_Aponogeton_bullosus:0.1314905229,((376451_Halophila_decipiens:0.0109068671,376453_Halophila_ovalis:0.0233463899)97:0.0849479394,376463_Najas_tenuifolia:0.1063987723)90:0.0380583814)53:0.0294275795,376432_Blyxa_octandra:0.0536459685)70:0.0599485777)86:0.0332355898,(((376475_Potamogeton_drummondii:0.0000010000,376480_Potamogeton_sulcatus:0.0000010000)18:0.0000010000,(376481_Potamogeton_tepperi:0.0000010000,376482_Potamogeton_tricarinatus:0.0000010000)25:0.0000010000)95:0.0057691312,376476_Potamogeton_ochreatus:0.0117123077)84:0.0109892598)94:0.0316885008,376489_Stuckenia_pectinata:0.0316399970)95:0.0464082724,376505_Zannichellia_palustris:0.0986125708)89:0.0429847376)88:0.0080580642,376424_Althenia_sp:0.0109229688)
(376416_Alisma_lanceolatum:0.0029162771,376417_Alisma_plantago_aquatica:0.0000010000,((((((((((((376418_Althenia_australis:0.0059223745,376424_Althenia_sp:0.0118578220)100:0.0058916609,376421_Althenia_marina:0.0138385849)95:0.0025451857,(376420_Althenia_cylindrocarpa:0.0051128020,376422_Althenia_patentifolia:0.0047604850)100:0.0407012765)100:0.0295861446,376505_Zannichellia_palustris:0.0656190059)100:0.0303993285,((((376473_Potamogeton_australiensis:0.0000024274,(((376474_Potamogeton_crispus:0.0061813459,376478_Potamogeton_perfoliatus:0.0000010000)92:0.0000026259,376477_Potamogeton_octandrus:0.0128448879)61:0.0030968620,376476_Potamogeton_ochreatus:0.0062226933)78:0.0061909826)61:0.0029260758,((376475_Potamogeton_drummondii:0.0012472390,376479_Potamogeton_reduncus:0.0000010000)44:0.0000021380,(376480_Potamogeton_sulcatus:0.0000010000,376482_Potamogeton_tricarinatus:0.0000010000)98:0.0032213826)62:0.0000023162)45:0.0010138132,376481_Potamogeton_tepperi:0.0044649397)99:0.0362069494,376489_Stuckenia_pectinata:0.0437282184)65:0.0074508820)98:0.0526875538,376508_Ceratophyllum_demersum:0.2736603402)78:0.0563966563,((376427_Aponogeton_bullosus:0.0000025066,(376429_Aponogeton_elongatus:0.0000010000,376430_Aponogeton_tofus:0.0000010000)75:0.0000021487)100:0.1098940910,((376446_Egeria_densa:0.1068150297,376461_Limnobium_laevigatum:0.0991639825)76:0.0242332913,(((((376450_Halophila_capricorni:0.0000010000,(376451_Halophila_decipiens:0.0000020772,376454_Halophila_decipiens:0.0000010000)99:0.0000024544)100:0.0177387532,376453_Halophila_ovalis:0.0000027611)99:0.0085547281,(376455_Halophila_spinulosa:0.0028703522,376456_Halophila_tricostata:0.0147849052)100:0.0153276180)100:0.0450837801,376491_Thalassia_hemprichii:0.0123339893)99:0.0402327374,(((376503_Vallisneria_australis:0.0368363745,376507_Zostera_muelleri:0.0178045280)99:0.0228700386,376504_Vallisneria_caulescens:0.0231611953)75:0.0087326556,376506_Vallisneria_nana:0.0304288913)99:0.0752594253)51:0.0242643515)99:0.0733204167)54:0.0316435075)21:0.0155765891,((((376435_Cycnogeton_alcockia:0.0133590669,376438_Cycnogeton_lineare:0.0032097084)60:0.0000025026,376441_Cycnogeton_procerum:0.0047674771)96:0.0088314407,376439_Cycnogeton_microtuberosum:0.0000027634)100:0.0665330486,(376494_Triglochin_hexagona:0.0154990857,((((376495_Triglochin_isingiana:0.0130861866,376499_Triglochin_nana:0.0116837863)100:0.0133876957,(376496_Triglochin_longicarpa:0.0057890760,376497_Triglochin_minutissima:0.0461800425)95:0.0153277885)86:0.0123095099,376500_Triglochin_stowardii:0.0208801364)99:0.0138733339,376501_Triglochin_trichophora:0.0219964072)96:0.0248076866)100:0.1155214783)100:0.0543155836)21:0.0288784742,(376457_Heterozostera_nigricaulis:0.0219541423,376458_Heterozostera_polychlamys:0.0230639792)100:0.1454898025)22:0.0306110657,((((376425_Amphibolis_antarctica:0.0000026117,376426_Amphibolis_griffithii:0.0015836557)100:0.0104107967,(376492_Thalassodendron_ciliatum:0.0085527681,376493_Thalassodendron_pachyrhizum:0.0137295390)98:0.0060098132)90:0.0048202003,376490_Syringodium_isoetifolium:0.0257271382)100:0.0564220704,(((376466_Posidonia_angustifolia:0.0000010000,((376468_Posidonia_coriacea:0.0000010000,376471_Posidonia_robertsoniae:0.0000028965)80:0.0035268771,376472_Posidonia_sinuosa:0.0206427465)70:0.0000029254)72:0.0000021539,376467_Posidonia_australis:0.0035484706)100:0.0413230758,(376483_Ruppia_maritima:0.0060598863,(376484_Ruppia_megacarpa:0.0035321283,376485_Ruppia_polycarpa:0.0233857088)98:0.0042792244)100:0.0925232950)81:0.0287848196)95:0.0360918915)55:0.0637552198,(376498_Aff_Plantago:0.2357690998,(376510_Lemna_disperma:0.1545094818,376511_Typhonium_alismifolium:0.1210355615)86:0.0659795461)80:0.0693392617)99:0.0567439256,376460_Hydrocleys_nymphoides:0.0872905833)100:0.0539728151)
(376416_Alisma_lanceolatum:0.0120060863,376417_Alisma_plantago_aquatica:0.0059222758,(((((((((((376418_Althenia_australis:0.0034279563,376424_Althenia_sp:0.0368805698)100:0.0859522015,376421_Althenia_marina:0.0044300793)100:0.0436709545,(376420_Althenia_cylindrocarpa:0.0100620261,376422_Althenia_patentifolia:0.0053358581)100:0.0429241456)100:0.0276680256,376505_Zannichellia_palustris:0.0618592879)100:0.0245238887,((((((376473_Potamogeton_australiensis:0.0000010000,(((376475_Potamogeton_drummondii:0.0033494699,376479_Potamogeton_reduncus:0.0036977460)48:0.0000035527,376481_Potamogeton_tepperi:0.0060453044)54:0.0014284538,(376480_Potamogeton_sulcatus:0.0000010000,376482_Potamogeton_tricarinatus:0.0022809866)95:0.0022834843)99:0.0042940195)97:0.0124865063,376476_Potamogeton_ochreatus:0.0061063327)28:0.0062572703,376474_Potamogeton_crispus:0.0060223929)15:0.0000023940,376478_Potamogeton_perfoliatus:0.0029175335)71:0.0058201530,376477_Potamogeton_octandrus:0.0083989990)99:0.0350141155,376489_Stuckenia_pectinata:0.0439165301)59:0.0143703043)100:0.1079001953,(376457_Heterozostera_nigricaulis:0.0149351739,376458_Heterozostera_polychlamys:0.0136174969)100:0.1472458774)42:0.0323820184,((((376435_Cycnogeton_alcockia:0.0207425600,376438_Cycnogeton_lineare:0.0026178572)95:0.0192567841,376441_Cycnogeton_procerum:0.0479169693)100:0.0239545895,376439_Cycnogeton_microtuberosum:0.1527230911)62:0.0448991357,(376494_Triglochin_hexagona:0.0191440797,((((376495_Triglochin_isingiana:0.0118116315,376499_Triglochin_nana:0.0110426323)100:0.0144462896,(376496_Triglochin_longicarpa:0.0077645114,376497_Triglochin_minutissima:0.0502073407)98:0.0145104629)97:0.0084788582,376500_Triglochin_stowardii:0.0418527892)99:0.0140525076,376501_Triglochin_trichophora:0.0272905498)99:0.0211968910)100:0.1215341580)62:0.0629406871)56:0.0348743903,(((((376425_Amphibolis_antarctica:0.0515108510,376426_Amphibolis_griffithii:0.0307054874)99:0.0113109801,(376492_Thalassodendron_ciliatum:0.0225374825,376493_Thalassodendron_pachyrhizum:0.0076126564)99:0.0157987637)85:0.0022896086,376490_Syringodium_isoetifolium:0.1556303298)62:0.0664080369,(376483_Ruppia_maritima:0.0122692331,(376484_Ruppia_megacarpa:0.0588212403,376485_Ruppia_polycarpa:0.0435478773)74:0.0039762781)100:0.1078560616)60:0.0483290494,((((376466_Posidonia_angustifolia:0.0000010000,376467_Posidonia_australis:0.0026174380)100:0.2588022054,376468_Posidonia_coriacea:0.0000010000)23:0.0000024809,376472_Posidonia_sinuosa:0.2923359383)28:0.0000020448,376471_Posidonia_robertsoniae:0.0000020113)100:0.1411480814)59:0.0281605396)95:0.0518884507,((376427_Aponogeton_bullosus:0.0035379180,(376429_Aponogeton_elongatus:0.0000010000,376430_Aponogeton_tofus:0.0000010000)76:0.0000010000)100:0.1375631474,(376446_Egeria_densa:0.2570966224,((((((376450_Halophila_capricorni:0.0000010000,(376451_Halophila_decipiens:0.0000010000,376454_Halophila_decipiens:0.0000010000)93:0.0000010000)100:0.0198819385,(376452_Halophila_minor:0.1281581105,376453_Halophila_ovalis:0.0000026319)96:0.0055065655)98:0.0147551077,(376455_Halophila_spinulosa:0.0072697171,376456_Halophila_tricostata:0.0150196067)100:0.0295220893)100:0.0611023023,376491_Thalassia_hemprichii:0.0415860741)100:0.0797923482,((376503_Vallisneria_australis:0.0688482621,376504_Vallisneria_caulescens:0.1915161365)97:0.0224518395,376506_Vallisneria_nana:0.0226842785)100:0.0777985576)94:0.0312076406,376461_Limnobium_laevigatum:0.2659517184)61:0.0492601726)94:0.0584432159)68:0.0334739148)74:0.0258036097,((376498_Aff_Plantago:0.1820362570,376508_Ceratophyllum_demersum:0.3557994874)94:0.0921004087,(376510_Lemna_disperma:0.1651671886,376511_Typhonium_alismifolium:0.1388170188)97:0.0686999684)94:0.0796188746)100:0.0775705611,376460_Hydrocleys_nymphoides:0.0773893855)100:0.1021395991)
(376416_Alisma_lanceolatum:0.0029214906,376417_Alisma_plantago_aquatica:0.0000010000,((((((((((((376418_Althenia_australis:0.0059202347,376424_Althenia_sp:0.0118518283)100:0.0058924667,376421_Althenia_marina:0.0094903200)97:0.0042805743,(376420_Althenia_cylindrocarpa:0.0043797583,376422_Althenia_patentifolia:0.0041450000)100:0.0311077198)98:0.0222459306,376505_Zannichellia_palustris:0.0433847729)100:0.0321705289,(((376473_Potamogeton_australiensis:0.0000022633,(((376474_Potamogeton_crispus:0.0061802396,376478_Potamogeton_perfoliatus:0.0000010000)84:0.0000021039,376477_Potamogeton_octandrus:0.0128457831)57:0.0030981957,376476_Potamogeton_ochreatus:0.0062194909)70:0.0061888214)51:0.0029737298,((376475_Potamogeton_drummondii:0.0003119540,376479_Potamogeton_reduncus:0.0000010000)48:0.0009898395,(376480_Potamogeton_sulcatus:0.0000010000,376482_Potamogeton_tricarinatus:0.0000010000)95:0.0033236910)62:0.0000029683)33:0.0010552118,376481_Potamogeton_tepperi:0.0046223918)99:0.0312496965)74:0.0088826282,376489_Stuckenia_pectinata:0.0412319565)100:0.1014804179,((((376435_Cycnogeton_alcockia:0.0237397791,376438_Cycnogeton_lineare:0.0032099883)57:0.0000022053,376441_Cycnogeton_procerum:0.0029925738)100:0.0195167527,376439_Cycnogeton_microtuberosum:0.0000010000)98:0.0352582262,(376494_Triglochin_hexagona:0.0215233044,((((376495_Triglochin_isingiana:0.0100951864,376499_Triglochin_nana:0.0067179583)99:0.0173983354,376500_Triglochin_stowardii:0.0252245064)70:0.0142077914,(376496_Triglochin_longicarpa:0.0083880499,376497_Triglochin_minutissima:0.0311439279)98:0.0153320015)98:0.0181925138,376501_Triglochin_trichophora:0.0221389838)94:0.0092495979)100:0.0789749271)100:0.0447184507)54:0.0190039209,(((((376425_Amphibolis_antarctica:0.0000020468,376426_Amphibolis_griffithii:0.0020512911)100:0.0105145882,376493_Thalassodendron_pachyrhizum:0.0094986922)98:0.0048971446,376492_Thalassodendron_ciliatum:0.0102345129)96:0.0035956623,376490_Syringodium_isoetifolium:0.0258291583)100:0.0427673391,(((376466_Posidonia_angustifolia:0.0000010000,((376468_Posidonia_coriacea:0.0000010000,376471_Posidonia_robertsoniae:0.0033405541)58:0.0000484749,376472_Posidonia_sinuosa:0.0000010000)49:0.0000027105)70:0.0000027854,376467_Posidonia_australis:0.0036599467)100:0.0463539167,(376483_Ruppia_maritima:0.0061249582,(376484_Ruppia_megacarpa:0.0040610114,376485_Ruppia_polycarpa:0.0212181797)99:0.0030734296)100:0.0617614521)68:0.0178638912)100:0.0422806824)51:0.0247374250,(376457_Heterozostera_nigricaulis:0.0018856358,376458_Heterozostera_polychlamys:0.0087526429)100:0.1406009783)52:0.0204379246,((376427_Aponogeton_bullosus:0.0000010000,(376429_Aponogeton_elongatus:0.0000010000,376430_Aponogeton_tofus:0.0000010000)73:0.0000010000)100:0.1140401856,(((376446_Egeria_densa:0.0931998545,376461_Limnobium_laevigatum:0.1040917460)82:0.0364792678,((((376450_Halophila_capricorni:0.0000010000,(376451_Halophila_decipiens:0.0000010000,376454_Halophila_decipiens:0.0000010000)94:0.0000010000)100:0.0177365032,376453_Halophila_ovalis:0.0000010000)99:0.0083751487,(376455_Halophila_spinulosa:0.0028698904,376456_Halophila_tricostata:0.0147849441)100:0.0155048616)100:0.0451876952,376491_Thalassia_hemprichii:0.0120962965)100:0.0358324228)52:0.0255962742,(((376503_Vallisneria_australis:0.0399854349,376507_Zostera_muelleri:0.0172193496)100:0.0243557784,376504_Vallisneria_caulescens:0.0228733843)86:0.0078018728,376506_Vallisneria_nana:0.0327200348)100:0.0606581429)100:0.0680249442)69:0.0252530249)61:0.0260492897,((376498_Aff_Plantago:0.1910145740,376508_Ceratophyllum_demersum:0.1508366052)52:0.0394282757,(376510_Lemna_disperma:0.1552864411,376511_Typhonium_alismifolium:0.1188769296)83:0.0798147676)74:0.0635080745)100:0.0778417923,376460_Hydrocleys_nymphoides:0.0770982183)100:0.0604977898)
(376416_Alisma_lanceolatum:0.0030703545,376417_Alisma_plantago_aquatica:0.0058081130,(((((((((((((((376418_Althenia_australis:0.0000023369,376424_Althenia_sp:0.0426957650)100:0.0168373640,(((376420_Althenia_cylindrocarpa:0.0000020804,376423_Althenia_preissii:0.0086782986)89:0.0028459156,(376422_Althenia_patentifolia:0.0056746027,376452_Halophila_minor:0.0000010000)92:0.0000023886)100:0.0115194049,376421_Althenia_marina:0.0077640458)99:0.0066675482)99:0.0079197354,376505_Zannichellia_palustris:0.0520913118)100:0.0314031768,376489_Stuckenia_pectinata:0.0315272810)98:0.0113113683,((376476_Potamogeton_ochreatus:0.0085851455,376477_Potamogeton_octandrus:0.0000024552)99:0.0072346792,376478_Potamogeton_perfoliatus:0.0180532077)93:0.0037375659)68:0.0018929628,(376474_Potamogeton_crispus:0.0139404271,((((376475_Potamogeton_drummondii:0.0078775019,376482_Potamogeton_tricarinatus:0.0000023295)98:0.0023221353,376481_Potamogeton_tepperi:0.0000010000)82:0.0000021821,376480_Potamogeton_sulcatus:0.0026164298)70:0.0000027213,376479_Potamogeton_reduncus:0.0000010000)27:0.0000010836)45:0.0032427067)85:0.0030360644,376473_Potamogeton_australiensis:0.0000024271)100:0.1014902493,((((((376435_Cycnogeton_alcockia:0.0041055975,376441_Cycnogeton_procerum:0.0063368532)100:0.0121559737,376436_Cycnogeton_dubium:0.0031642218)100:0.0182459935,(376437_Cycnogeton_huegelii:0.0104808607,376439_Cycnogeton_microtuberosum:0.0248043225)64:0.0064893229)62:0.0094431484,376438_Cycnogeton_lineare:0.0143863094)96:0.0331734123,(376494_Triglochin_hexagona:0.0134837873,(((376495_Triglochin_isingiana:0.0000025131,376499_Triglochin_nana:0.0070288562)100:0.0155501758,(376501_Triglochin_trichophora:0.0154567332,376502_Triglochin_turrifera:0.0371870929)78:0.0049090346)76:0.0043631108,((376496_Triglochin_longicarpa:0.0611425469,376500_Triglochin_stowardii:0.0156489045)60:0.0032277632,376497_Triglochin_minutissima:0.0244192739)64:0.0085902775)98:0.0318743621)100:0.1318558312)99:0.0915294551,((376457_Heterozostera_nigricaulis:0.0076930418,376458_Heterozostera_polychlamys:0.0179832173)100:0.0125702912,376507_Zostera_muelleri:0.0021989277)100:0.1429006675)70:0.0479826352)61:0.0326751485,376462_Maundia_triglochinoides:0.0964049440)71:0.0694146690,(((376427_Aponogeton_bullosus:0.0060454593,376429_Aponogeton_elongatus:0.0030982646)72:0.0006712089,376430_Aponogeton_tofus:0.0089341102)100:0.1102244955,376498_Aff_Plantago:0.3412258063)86:0.0588309998)58:0.0591720574,((376509_Zantedeschia_aethiopica:0.0767561123,376511_Typhonium_alismifolium:0.0741668736)99:0.0297918817,376510_Lemna_disperma:0.1585958813)100:0.1082295144)57:0.0474120052,((((376425_Amphibolis_antarctica:0.0000010000,376426_Amphibolis_griffithii:0.0000022579)100:0.0179522329,(376492_Thalassodendron_ciliatum:0.0176907201,376493_Thalassodendron_pachyrhizum:0.0054129807)99:0.0114334310)88:0.0126463065,376490_Syringodium_isoetifolium:0.0357235373)100:0.0826300458,((((376466_Posidonia_angustifolia:0.0000020652,376467_Posidonia_australis:0.0000023882)97:0.0028248178,376468_Posidonia_coriacea:0.0000021310)80:0.0000021917,376469_Posidonia_denhartogii:0.0000010000)48:0.0024541586,((376470_Posidonia_ostenfeldii:0.0000023309,376472_Posidonia_sinuosa:0.0000022027)93:0.0000023213,376471_Posidonia_robertsoniae:0.0000024554)97:0.0087388753)99:0.0609737346)50:0.0277147510)29:0.0152189290,(((((376432_Blyxa_octandra:0.0191751049,376433_Blyxa_japonica:0.0010668545)100:0.0462667407,376464_Ottelia_alismoides:0.0935006949)88:0.0248884549,376446_Egeria_densa:0.0827410457)75:0.0236718336,((((376450_Halophila_capricorni:0.0035698509,(376451_Halophila_decipiens:0.0000010000,376454_Halophila_decipiens:0.0000010000)100:0.0025828675)99:0.0050945584,(376453_Halophila_ovalis:0.0018296076,(376455_Halophila_spinulosa:0.0120918377,376456_Halophila_tricostata:0.0135527714)100:0.1561750398)98:0.0280728430)100:0.0996405875,376491_Thalassia_hemprichii:0.0293868101)95:0.0160520806,((376459_Hydrilla_verticillata:0.1050226289,(376503_Vallisneria_australis:0.0223877082,376506_Vallisneria_nana:0.0039956535)100:0.0666535452)98:0.0269829805,376463_Najas_tenuifolia:0.1531680323)95:0.0275191955)31:0.0112716738)82:0.0339452917,376461_Limnobium_laevigatum:0.2680362428)49:0.0356802503)85:0.0300624708,(((376419_Althenia_bilocularis:0.0066812609,376484_Ruppia_megacarpa:0.0048144988)100:0.0329208110,((376483_Ruppia_maritima:0.0000025600,376487_Ruppia_tuberosa:0.0218845297)100:0.0334441038,376486_Ruppia_sp:0.0364275329)100:0.0531562687)99:0.0372029172,376485_Ruppia_polycarpa:0.0722823484)100:0.0663579664)100:0.1068849700,(376460_Hydrocleys_nymphoides:0.0783136799,376488_Sagittaria_platyphylla:0.0674029201)74:0.0091627376)100:0.0649493058)
(376416_Alisma_lanceolatum:0.0061268692,376417_Alisma_plantago_aquatica:0.0198311986,((((((((((((((376418_Althenia_australis:0.0007203313,376424_Althenia_sp:0.1021635501)100:0.0381219875,((((376420_Althenia_cylindrocarpa:0.0000021014,376423_Althenia_preissii:0.0063995708)100:0.0039884232,376452_Halophila_minor:0.0000025710)81:0.0000023773,376422_Althenia_patentifolia:0.0045869272)100:0.0199408672,376421_Althenia_marina:0.0972498171)93:0.0189119007)100:0.0371373773,376505_Zannichellia_palustris:0.0916729549)90:0.0288422067,(((((376473_Potamogeton_australiensis:0.0060947619,(376480_Potamogeton_sulcatus:0.0023930555,376481_Potamogeton_tepperi:0.0101844473)87:0.0001860901)78:0.0000025477,376482_Potamogeton_tricarinatus:0.0030189222)91:0.0047845673,376479_Potamogeton_reduncus:0.0000020908)92:0.0168769300,(376474_Potamogeton_crispus:0.0251532464,(((376475_Potamogeton_drummondii:0.0649326410,376476_Potamogeton_ochreatus:0.0176442740)81:0.0100615102,376477_Potamogeton_octandrus:0.0091265783)82:0.0199536949,376478_Potamogeton_perfoliatus:0.0399543401)91:0.0451933463)88:0.0133750851)98:0.0178954285,376489_Stuckenia_pectinata:0.0462150382)90:0.0145969001)100:0.1704973136,376462_Maundia_triglochinoides:0.0948453559)62:0.0568783327,((((((376435_Cycnogeton_alcockia:0.0212784099,376441_Cycnogeton_procerum:0.0120870166)100:0.0154007980,(376436_Cycnogeton_dubium:0.0042155125,376437_Cycnogeton_huegelii:0.0756602892)79:0.0705967876)79:0.0822806151,376438_Cycnogeton_lineare:0.0812994353)84:0.0168057939,376439_Cycnogeton_microtuberosum:0.0858374557)99:0.0533344300,((((376494_Triglochin_hexagona:0.0808170558,(((376495_Triglochin_isingiana:0.0000021004,376499_Triglochin_nana:0.0068936183)100:0.0366030091,376502_Triglochin_turrifera:0.0419617618)80:0.0032034384,376501_Triglochin_trichophora:0.0737588788)89:0.0130993906)76:0.0145440439,376500_Triglochin_stowardii:0.0295532276)88:0.0323142725,376497_Triglochin_minutissima:0.0709620091)90:0.0510727144,376496_Triglochin_longicarpa:0.3050983609)100:0.1258911690)99:0.0796075785,((376457_Heterozostera_nigricaulis:0.0505734854,376458_Heterozostera_polychlamys:0.0692567288)100:0.0143722807,376507_Zostera_muelleri:0.0004773494)100:0.2385033187)67:0.0572484928)58:0.0382485763,376461_Limnobium_laevigatum:0.3153769368)74:0.0610891315,(376427_Aponogeton_bullosus:0.0090115163,(376429_Aponogeton_elongatus:0.0054608374,376430_Aponogeton_tofus:0.0095544806)83:0.0054763995)100:0.2340820610)56:0.0494479845,(376498_Aff_Plantago:0.4569377913,((376509_Zantedeschia_aethiopica:0.2279603879,376511_Typhonium_alismifolium:0.1060636284)100:0.0615220209,376510_Lemna_disperma:0.2162796659)99:0.0742314574)77:0.0738235208)79:0.0570919868,(((376432_Blyxa_octandra:0.0232177938,376433_Blyxa_japonica:0.0300108953)100:0.0889100297,376464_Ottelia_alismoides:0.1901975660)55:0.0257378906,((376446_Egeria_densa:0.1468509085,((376459_Hydrilla_verticillata:0.2063191294,((376503_Vallisneria_australis:0.0240230434,376506_Vallisneria_nana:0.0419009855)100:0.0859630488,376504_Vallisneria_caulescens:0.4660137661)99:0.0605761367)95:0.0309791914,376463_Najas_tenuifolia:0.2049369734)98:0.0420589429)48:0.0243668489,(((376450_Halophila_capricorni:0.0039570434,(376451_Halophila_decipiens:0.0605138091,376454_Halophila_decipiens:0.0000010000)100:0.0018810779)100:0.0258239627,(376453_Halophila_ovalis:0.0194175135,(376455_Halophila_spinulosa:0.0342788350,376456_Halophila_tricostata:0.0022231176)100:0.2579165398)99:0.0154908253)100:0.1348065983,376491_Thalassia_hemprichii:0.0651761987)99:0.0423860471)50:0.0193447046)99:0.0541971018)57:0.0307506649,((((376425_Amphibolis_antarctica:0.0018422700,376426_Amphibolis_griffithii:0.0068190254)100:0.0363365817,376490_Syringodium_isoetifolium:0.0639175646)53:0.0178371876,(376492_Thalassodendron_ciliatum:0.0258196710,376493_Thalassodendron_pachyrhizum:0.0171501592)86:0.0133365546)100:0.1273055776,((376466_Posidonia_angustifolia:0.0000029337,376467_Posidonia_australis:0.0000010000)100:0.0137813258,(376468_Posidonia_coriacea:0.0000020468,(((376469_Posidonia_denhartogii:0.0000027734,376470_Posidonia_ostenfeldii:0.0000010000)77:0.0000020930,376471_Posidonia_robertsoniae:0.0000020094)90:0.0161198088,376472_Posidonia_sinuosa:0.0023158180)49:0.0076032707)52:0.0060244334)100:0.0880088334)100:0.1070284705)61:0.0446282411,(((376419_Althenia_bilocularis:0.0055173510,376484_Ruppia_megacarpa:0.0142445141)100:0.0725448754,((376483_Ruppia_maritima:0.0258381923,376487_Ruppia_tuberosa:0.0559138738)100:0.0372201335,376486_Ruppia_sp:0.1811442917)100:0.0693189102)99:0.0584111124,376485_Ruppia_polycarpa:0.1071931144)100:0.1042527867)100:0.1634386774,376460_Hydrocleys_nymphoides:0.1260770048)85:0.0209559633,376488_Sagittaria_platyphylla:0.1129834431)100:0.0868995783)
(376416_Alisma_lanceolatum:0.0028456781,376417_Alisma_plantago_aquatica:0.0091759688,(((((((((((((((376418_Althenia_australis:0.0000010000,376424_Althenia_sp:0.0427484487)100:0.0167588480,(((376420_Althenia_cylindrocarpa:0.0000022818,376423_Althenia_preissii:0.0086427806)89:0.0028336512,(376422_Althenia_patentifolia:0.0056761600,376452_Halophila_minor:0.0000010000)93:0.0000020367)100:0.0115157560,376421_Althenia_marina:0.0077327376)99:0.0065682217)100:0.0079195733,376505_Zannichellia_palustris:0.0517338488)99:0.0309503870,376489_Stuckenia_pectinata:0.0314882217)76:0.0104252014,(((376474_Potamogeton_crispus:0.0138996787,((((376475_Potamogeton_drummondii:0.0051563175,376478_Potamogeton_perfoliatus:0.0183637437)97:0.0158873497,376482_Potamogeton_tricarinatus:0.0000021286)81:0.0023166573,376481_Potamogeton_tepperi:0.0000010000)68:0.0000029196,376480_Potamogeton_sulcatus:0.0026105665)69:0.0085592250)43:0.0000236509,376479_Potamogeton_reduncus:0.0000010000)55:0.0000024735,(376476_Potamogeton_ochreatus:0.0092563355,376477_Potamogeton_octandrus:0.0000029772)97:0.0092448942)47:0.0000021295)70:0.0029874958,376473_Potamogeton_australiensis:0.0000021563)100:0.1024517133,((((((((376435_Cycnogeton_alcockia:0.0028501962,376441_Cycnogeton_procerum:0.0076380952)100:0.0116554066,376436_Cycnogeton_dubium:0.0031527023)100:0.0201480202,376437_Cycnogeton_huegelii:0.0142848242)41:0.0064578053,376438_Cycnogeton_lineare:0.0293193161)52:0.0085312842,376439_Cycnogeton_microtuberosum:0.0177031359)96:0.0351612951,(376494_Triglochin_hexagona:0.0265803363,(((((376495_Triglochin_isingiana:0.0000010000,376499_Triglochin_nana:0.0070042989)100:0.0197962210,(376501_Triglochin_trichophora:0.0144865290,376502_Triglochin_turrifera:0.0368369632)86:0.0047591829)86:0.0043746938,376496_Triglochin_longicarpa:0.0481669003)61:0.0024835019,376497_Triglochin_minutissima:0.0255079125)62:0.0056433110,376500_Triglochin_stowardii:0.0151835284)81:0.0200071086)100:0.1275673494)99:0.0598082332,(376461_Limnobium_laevigatum:0.1943583689,376498_Aff_Plantago:0.3043275003)85:0.0777251231)58:0.0520821662,((376457_Heterozostera_nigricaulis:0.0076317683,376458_Heterozostera_polychlamys:0.0180697933)100:0.0128039012,376507_Zostera_muelleri:0.0021679943)100:0.1426103097)54:0.0385488563)73:0.0379633198,376462_Maundia_triglochinoides:0.0923581936)83:0.0857120225,((376427_Aponogeton_bullosus:0.0077541225,376429_Aponogeton_elongatus:0.0031016953)92:0.0050170231,376430_Aponogeton_tofus:0.0182502389)100:0.1378695053)79:0.0319604733,(376509_Zantedeschia_aethiopica:0.0929742698,(376510_Lemna_disperma:0.1934683167,376511_Typhonium_alismifolium:0.0876907891)59:0.0182253278)100:0.0973988060)92:0.0411350977,((((376425_Amphibolis_antarctica:0.0000010000,376426_Amphibolis_griffithii:0.0000010000)100:0.0176935661,(376492_Thalassodendron_ciliatum:0.0177386955,376493_Thalassodendron_pachyrhizum:0.0054215297)97:0.0115698834)91:0.0135238771,376490_Syringodium_isoetifolium:0.0347331360)100:0.0826011569,((((376466_Posidonia_angustifolia:0.0000010000,376467_Posidonia_australis:0.0000010000)91:0.0028297547,376468_Posidonia_coriacea:0.0000010000)64:0.0000021527,376469_Posidonia_denhartogii:0.0000010000)44:0.0023583887,((376470_Posidonia_ostenfeldii:0.0000022092,376472_Posidonia_sinuosa:0.0000010000)85:0.0000010000,376471_Posidonia_robertsoniae:0.0000010000)92:0.0088438992)99:0.0553134096)47:0.0370535249)37:0.0229928845,(((376432_Blyxa_octandra:0.0175031394,376433_Blyxa_japonica:0.0033076052)100:0.0424406635,(376446_Egeria_densa:0.1010718302,(((((376450_Halophila_capricorni:0.0037154634,(376451_Halophila_decipiens:0.0000010000,376454_Halophila_decipiens:0.0000010000)100:0.0023747778)99:0.0110752837,376453_Halophila_ovalis:0.0187053184)96:0.0219640793,(376455_Halophila_spinulosa:0.0151625671,376456_Halophila_tricostata:0.0092223109)100:0.0564598883)100:0.0815491378,376491_Thalassia_hemprichii:0.0295027179)86:0.0157168880,((376459_Hydrilla_verticillata:0.0918470753,(376503_Vallisneria_australis:0.0228942410,376506_Vallisneria_nana:0.0039812628)100:0.0659556870)92:0.0231109549,376463_Najas_tenuifolia:0.1580713472)66:0.0224657692)53:0.0179953581)46:0.0231504358)22:0.0074705637,376464_Ottelia_alismoides:0.0625338627)99:0.0451316157)85:0.0323398097,(((376419_Althenia_bilocularis:0.0072978580,376484_Ruppia_megacarpa:0.0042292594)100:0.0310459875,((376483_Ruppia_maritima:0.0000023817,376487_Ruppia_tuberosa:0.0219401497)100:0.0373158882,376486_Ruppia_sp:0.0372376616)100:0.0474651930)99:0.0442476459,376485_Ruppia_polycarpa:0.0720438584)100:0.0733968390)100:0.1011620435,376460_Hydrocleys_nymphoides:0.0723524626)19:0.0090549988,376488_Sagittaria_platyphylla:0.0684467081)100:0.0684690841)
(376418_Althenia_australis:0.0034140515,(((((((((((376419_Althenia_bilocularis:0.0015366453,376484_Ruppia_megacarpa:0.0000010000)100:0.0162593987,((376483_Ruppia_maritima:0.0041799393,376487_Ruppia_tuberosa:0.0127146863)61:0.0016589896,376486_Ruppia_sp:0.0090119857)99:0.0123167687)99:0.0095947114,376485_Ruppia_polycarpa:0.0248517140)100:0.1013201126,(((376425_Amphibolis_antarctica:0.0009434761,376426_Amphibolis_griffithii:0.0020178245)100:0.0353103655,376490_Syringodium_isoetifolium:0.0371405888)81:0.0036024093,(376492_Thalassodendron_ciliatum:0.0111140379,376493_Thalassodendron_pachyrhizum:0.0060981998)100:0.0307823268)100:0.0820934899)94:0.0238872147,(((376466_Posidonia_angustifolia:0.0004262185,376467_Posidonia_australis:0.0000010000)100:0.0033852315,376472_Posidonia_sinuosa:0.0038366485)98:0.0036241608,((376468_Posidonia_coriacea:0.0012631675,376470_Posidonia_ostenfeldii:0.0000010000)86:0.0000010000,(376469_Posidonia_denhartogii:0.0000010000,376471_Posidonia_robertsoniae:0.0000010000)82:0.0000010000)98:0.0028105606)100:0.0526408310)100:0.0542127378,(((376441_Cycnogeton_procerum:0.0707746927,(376494_Triglochin_hexagona:0.0336141213,(((376495_Triglochin_isingiana:0.0030874300,376499_Triglochin_nana:0.0032369535)100:0.0292816225,376501_Triglochin_trichophora:0.0412132781)99:0.0098369839,376500_Triglochin_stowardii:0.0453529582)100:0.0375554694)100:0.0997765611)99:0.0547486477,(376461_Limnobium_laevigatum:0.1879755203,(376498_Aff_Plantago:0.3110121527,376509_Zantedeschia_aethiopica:0.1240562768)67:0.0581773445)48:0.0322552163)61:0.0315043202,376462_Maundia_triglochinoides:0.1024573610)76:0.0200849969)85:0.0271600737,(376457_Heterozostera_nigricaulis:0.0070589375,(376458_Heterozostera_polychlamys:0.0195745132,376507_Zostera_muelleri:0.0139103226)99:0.0153286486)100:0.1246262098)100:0.1140164394,(((376473_Potamogeton_australiensis:0.0021575593,((376475_Potamogeton_drummondii:0.0046765433,(376480_Potamogeton_sulcatus:0.0062574264,376481_Potamogeton_tepperi:0.0000010000)98:0.0070202429)94:0.0009634965,376482_Potamogeton_tricarinatus:0.0006998805)98:0.0028591177)98:0.0056216746,(376476_Potamogeton_ochreatus:0.0092548987,376478_Potamogeton_perfoliatus:0.0128498237)95:0.0079813179)100:0.0213706852,376489_Stuckenia_pectinata:0.0584599531)99:0.0194318782)100:0.0192559469,376505_Zannichellia_palustris:0.0679601761)100:0.0253690150,((376420_Althenia_cylindrocarpa:0.0061638770,376422_Althenia_patentifolia:0.0025520291)100:0.0118515158,376423_Althenia_preissii:0.0094381071)99:0.0113187098)72:0.0037448780,376421_Althenia_marina:0.0186302897)100:0.0174826205,376424_Althenia_sp:0.0059770346)
(376418_Althenia_australis:0.0032519166,((((((((((((376419_Althenia_bilocularis:0.0015173585,376484_Ruppia_megacarpa:0.0000027895)100:0.0168259416,(376483_Ruppia_maritima:0.0095419719,(376486_Ruppia_sp:0.1536923395,376487_Ruppia_tuberosa:0.0077722998)93:0.0239926969)100:0.0094719750)99:0.0094120103,376485_Ruppia_polycarpa:0.0252786380)100:0.1100756964,((376425_Amphibolis_antarctica:0.0009221364,376426_Amphibolis_griffithii:0.0019674350)100:0.0368489046,((376444_Cymodocea_serrulata:0.0374596978,376490_Syringodium_isoetifolium:0.0609223365)95:0.0189754757,(376492_Thalassodendron_ciliatum:0.0110431082,376493_Thalassodendron_pachyrhizum:0.0061192459)100:0.0282095829)61:0.0041954793)100:0.0844314258)93:0.0233634851,(((376466_Posidonia_angustifolia:0.0004145757,376467_Posidonia_australis:0.0000010000)100:0.0037111752,376472_Posidonia_sinuosa:0.0041512435)98:0.0030651311,(((376468_Posidonia_coriacea:0.0000010000,376470_Posidonia_ostenfeldii:0.0000010000)94:0.0012289604,376471_Posidonia_robertsoniae:0.0004102250)85:0.0000010000,376469_Posidonia_denhartogii:0.0004111886)99:0.0036079335)100:0.0534576528)99:0.0421833416,(376450_Halophila_capricorni:0.0773306807,376491_Thalassia_hemprichii:0.0736381673)100:0.1806809110)74:0.0155313951,(((((376438_Cycnogeton_lineare:0.0138518327,376441_Cycnogeton_procerum:0.0263497104)100:0.0860470886,(376494_Triglochin_hexagona:0.0326828683,(((376495_Triglochin_isingiana:0.0050551374,376499_Triglochin_nana:0.0311658820)100:0.0268041586,376501_Triglochin_trichophora:0.0425641442)99:0.0100011073,376500_Triglochin_stowardii:0.0450105716)100:0.0402981112)100:0.1068026172)99:0.0343507375,376461_Limnobium_laevigatum:0.3747597381)51:0.0257236872,(376503_Vallisneria_australis:0.2288534314,376509_Zantedeschia_aethiopica:0.1697319668)79:0.0543474136)97:0.0324130983,376462_Maundia_triglochinoides:0.1012205629)92:0.0199345731)92:0.0218757864,(376457_Heterozostera_nigricaulis:0.0074259856,(376458_Heterozostera_polychlamys:0.0510522857,376507_Zostera_muelleri:0.0244645622)65:0.0081380365)100:0.1147962503)100:0.1203393764,(((376473_Potamogeton_australiensis:0.0021514556,((376475_Potamogeton_drummondii:0.0046821285,(376480_Potamogeton_sulcatus:0.0062662520,376481_Potamogeton_tepperi:0.0103315395)99:0.0016330124)99:0.0009635677,376482_Potamogeton_tricarinatus:0.0006869517)99:0.0028726869)99:0.0057172119,(376476_Potamogeton_ochreatus:0.0096052270,376478_Potamogeton_perfoliatus:0.0127936400)97:0.0083142600)100:0.0212228252,376489_Stuckenia_pectinata:0.0609920233)99:0.0211749174)100:0.0191942339,376505_Zannichellia_palustris:0.0692649019)100:0.0302662513,((376420_Althenia_cylindrocarpa:0.0394574464,376422_Althenia_patentifolia:0.0028112065)100:0.0174338379,376423_Althenia_preissii:0.0098362103)100:0.0194615062)62:0.0031334046,376421_Althenia_marina:0.0175213886)100:0.0179428929,376424_Althenia_sp:0.0062141350)
(376418_Althenia_australis:0.0034480540,(((((((((((376419_Althenia_bilocularis:0.0015367266,376484_Ruppia_megacarpa:0.0000010000)100:0.0166050013,((376483_Ruppia_maritima:0.0042810931,376487_Ruppia_tuberosa:0.0127045418)54:0.0016941955,376486_Ruppia_sp:0.0089987155)100:0.0126992451)99:0.0096134778,376485_Ruppia_polycarpa:0.0248572468)100:0.1019108416,(((376425_Amphibolis_antarctica:0.0009446093,376426_Amphibolis_griffithii:0.0019858453)100:0.0353839076,376490_Syringodium_isoetifolium:0.0371213550)80:0.0036876715,(376492_Thalassodendron_ciliatum:0.0129318152,376493_Thalassodendron_pachyrhizum:0.0055808077)100:0.0307911204)100:0.0804211300)93:0.0229355021,(((376466_Posidonia_angustifolia:0.0004258864,376467_Posidonia_australis:0.0000010000)100:0.0033840663,376472_Posidonia_sinuosa:0.0038362004)98:0.0036070137,((376468_Posidonia_coriacea:0.0016844278,376470_Posidonia_ostenfeldii:0.0004451324)65:0.0000027400,(376469_Posidonia_denhartogii:0.0000010000,376471_Posidonia_robertsoniae:0.0000010000)84:0.0000010000)96:0.0028085113)100:0.0542019064)100:0.0545437123,(((376441_Cycnogeton_procerum:0.0706513018,(376494_Triglochin_hexagona:0.0337023331,(((376495_Triglochin_isingiana:0.0030480021,376499_Triglochin_nana:0.0032759499)100:0.0290465034,376501_Triglochin_trichophora:0.0408651617)98:0.0102556593,376500_Triglochin_stowardii:0.0464088707)100:0.0369654765)100:0.1005296475)100:0.0514506938,(376461_Limnobium_laevigatum:0.1635423449,376509_Zantedeschia_aethiopica:0.1664284396)87:0.0464492287)95:0.0363929760,376462_Maundia_triglochinoides:0.1010917041)85:0.0219804866)91:0.0206931309,(376457_Heterozostera_nigricaulis:0.0080179558,(376458_Heterozostera_polychlamys:0.0185382245,376507_Zostera_muelleri:0.0139163634)98:0.0138582576)100:0.1362574735)100:0.1199828813,(((376473_Potamogeton_australiensis:0.0021549346,((376475_Potamogeton_drummondii:0.0046856817,(376480_Potamogeton_sulcatus:0.0008894549,376481_Potamogeton_tepperi:0.0000010000)99:0.0068519134)95:0.0009355541,376482_Potamogeton_tricarinatus:0.0006867007)99:0.0028774011)98:0.0055665643,(376476_Potamogeton_ochreatus:0.0100566858,376478_Potamogeton_perfoliatus:0.0149210635)98:0.0088851891)100:0.0225589502,376489_Stuckenia_pectinata:0.0596868305)94:0.0137791164)100:0.0207095502,376505_Zannichellia_palustris:0.0640685840)100:0.0278088109,((376420_Althenia_cylindrocarpa:0.0041278622,376422_Althenia_patentifolia:0.0013220578)100:0.0124624374,376423_Althenia_preissii:0.0096078044)99:0.0075845471)77:0.0036733340,376421_Althenia_marina:0.0179101401)100:0.0174517669,376424_Althenia_sp:0.0059329892)
(376417_Alisma_plantago_aquatica:0.1787301757,(((((((376418_Althenia_australis:0.0205392013,376424_Althenia_sp:0.0233999743)98:0.0154666382,(((376420_Althenia_cylindrocarpa:0.0000010000,376422_Althenia_patentifolia:0.0000010000)99:0.0044669495,376423_Althenia_preissii:0.0433692740)97:0.0449647274,376421_Althenia_marina:0.0504053545)100:0.0654722218)94:0.0680756038,376505_Zannichellia_palustris:0.0684079975)91:0.0365005752,((376478_Potamogeton_perfoliatus:0.0624359991,(376481_Potamogeton_tepperi:0.0063361639,376482_Potamogeton_tricarinatus:0.0000010000)100:0.0105649518)94:0.0363749997,376489_Stuckenia_pectinata:0.0437754027)94:0.0452542096)100:0.1816655951,(((((376446_Egeria_densa:0.1550402430,(376454_Halophila_decipiens:0.1017561550,376491_Thalassia_hemprichii:0.0574096064)92:0.0376115677)66:0.0604504049,(376453_Halophila_ovalis:0.0976634781,(376503_Vallisneria_australis:0.0143787222,376506_Vallisneria_nana:0.0099675662)100:0.0580212396)73:0.0356920579)88:0.0442210082,376461_Limnobium_laevigatum:0.1755792531)85:0.0313836079,376459_Hydrilla_verticillata:0.0977588106)97:0.0868159811,((376457_Heterozostera_nigricaulis:0.0141361614,376458_Heterozostera_polychlamys:0.0303199690)100:0.2856289254,(376508_Ceratophyllum_demersum:0.2525381721,(376509_Zantedeschia_aethiopica:0.1104819560,376510_Lemna_disperma:0.1992170556)91:0.0570512754)40:0.0165756317)56:0.0437269943)53:0.0417991549)33:0.0315399516,((((376425_Amphibolis_antarctica:0.0249245209,376426_Amphibolis_griffithii:0.0000021442)100:0.0469846302,(376492_Thalassodendron_ciliatum:0.0172515778,376493_Thalassodendron_pachyrhizum:0.0060341336)100:0.0493071300)95:0.0270512742,(376444_Cymodocea_serrulata:0.0783371982,376490_Syringodium_isoetifolium:0.0403677704)94:0.0283395202)100:0.0896341728,((376467_Posidonia_australis:0.0000010000,(376469_Posidonia_denhartogii:0.0031647047,376472_Posidonia_sinuosa:0.0031663178)72:0.0000021818)99:0.0519406723,(376484_Ruppia_megacarpa:0.0248268711,376485_Ruppia_polycarpa:0.0185319584)100:0.0620715176)93:0.0364563989)98:0.0913925622)24:0.0249821360,(376429_Aponogeton_elongatus:0.0124570359,376430_Aponogeton_tofus:0.0575332727)100:0.2290268565)34:0.0759594186,(376435_Cycnogeton_alcockia:0.0316142645,376441_Cycnogeton_procerum:0.0324368971)100:0.2565138987)
(376416_Alisma_lanceolatum:0.4220875802,((((376417_Alisma_plantago_aquatica:0.2451794713,(376435_Cycnogeton_alcockia:0.0446538007,376441_Cycnogeton_procerum:0.0033718916)100:0.2064779145)64:0.0521797642,(376429_Aponogeton_elongatus:0.0949662110,376430_Aponogeton_tofus:0.0755819830)100:0.2837157809)43:0.0317379590,(((((376418_Althenia_australis:0.0487308380,376424_Althenia_sp:0.0376713040)99:0.0669860163,(((376420_Althenia_cylindrocarpa:0.0000024110,376422_Althenia_patentifolia:0.0000027849)100:0.1334497254,376423_Althenia_preissii:0.0820355097)57:0.0246992511,376421_Althenia_marina:0.0306735760)55:0.0116266439)100:0.0680085322,376505_Zannichellia_palustris:0.0759727156)89:0.0320148373,((376478_Potamogeton_perfoliatus:0.0040037103,(376481_Potamogeton_tepperi:0.0036483950,376482_Potamogeton_tricarinatus:0.0000010000)100:0.0233363928)100:0.0420739367,376489_Stuckenia_pectinata:0.0388620311)95:0.0450385727)100:0.2294923835,(((((((376425_Amphibolis_antarctica:0.0212677517,376426_Amphibolis_griffithii:0.0031357710)100:0.0543457414,(376492_Thalassodendron_ciliatum:0.0177499486,376493_Thalassodendron_pachyrhizum:0.0462857967)100:0.0793241674)100:0.0464289276,(376444_Cymodocea_serrulata:0.1262327732,376490_Syringodium_isoetifolium:0.0783582308)96:0.0494274572)100:0.1029140192,((376467_Posidonia_australis:0.0469356807,(376469_Posidonia_denhartogii:0.0022879811,376472_Posidonia_sinuosa:0.0052157761)99:0.0175010947)100:0.1400608756,(376484_Ruppia_megacarpa:0.0769263012,376485_Ruppia_polycarpa:0.0680881381)100:0.1219429003)100:0.0622097539)96:0.0733740837,376462_Maundia_triglochinoides:0.2839566646)89:0.0735383043,((376509_Zantedeschia_aethiopica:0.1337277527,376511_Typhonium_alismifolium:0.1873058604)100:0.1024664909,376510_Lemna_disperma:0.3171412442)93:0.0721617970)81:0.0552768064,((((376446_Egeria_densa:0.1207658067,376459_Hydrilla_verticillata:0.1089728671)61:0.0343812875,376464_Ottelia_alismoides:0.1736652272)62:0.0433883083,((((376450_Halophila_capricorni:0.2170453147,376454_Halophila_decipiens:0.0000021777)100:0.1770187963,(376453_Halophila_ovalis:0.1018511352,376491_Thalassia_hemprichii:0.0518493996)99:0.0412448076)94:0.0560544129,((376503_Vallisneria_australis:0.0158253652,376506_Vallisneria_nana:0.0097497082)98:0.0595366577,376504_Vallisneria_caulescens:0.3661051905)92:0.0728709178)97:0.0659747534,376461_Limnobium_laevigatum:0.2267192903)50:0.0324541175)99:0.1207490802,((376457_Heterozostera_nigricaulis:0.0474622343,376458_Heterozostera_polychlamys:0.0124549585)100:0.1583449921,((376495_Triglochin_isingiana:0.0055033130,376499_Triglochin_nana:0.0041396450)100:0.0805321553,376497_Triglochin_minutissima:0.0040108990)100:0.4000656298)81:0.1280800041)31:0.0290779100)47:0.0640847631)36:0.0279428623)65:0.0581516413,(376460_Hydrocleys_nymphoides:0.2656257663,376488_Sagittaria_platyphylla:0.2039691545)85:0.1362794581)55:0.1018444019,376508_Ceratophyllum_demersum:0.1706664951)
(376417_Alisma_plantago_aquatica:0.0914997567,((((((((((376418_Althenia_australis:0.0091601858,376424_Althenia_sp:0.0000010000)82:0.0379579571,(376420_Althenia_cylindrocarpa:0.0000010000,376422_Althenia_patentifolia:0.0000010000)63:0.0000010000)63:0.0298504478,376423_Althenia_preissii:0.0000026141)73:0.0371868284,376421_Althenia_marina:0.0221233251)100:0.0486670147,376505_Zannichellia_palustris:0.0199068767)90:0.0115624733,((376478_Potamogeton_perfoliatus:0.0058354682,(376481_Potamogeton_tepperi:0.0089022489,376482_Potamogeton_tricarinatus:0.0034467007)96:0.0046231087)98:0.0174301554,376489_Stuckenia_pectinata:0.0252276287)91:0.0131356101)100:0.0785835073,(((((376425_Amphibolis_antarctica:0.0062335108,376426_Amphibolis_griffithii:0.0000026141)100:0.0335654429,(376492_Thalassodendron_ciliatum:0.0029398513,376493_Thalassodendron_pachyrhizum:0.0032961518)100:0.0271842048)94:0.0100576473,(376444_Cymodocea_serrulata:0.0107927602,376490_Syringodium_isoetifolium:0.0337142665)88:0.0157739587)99:0.0378565367,((376467_Posidonia_australis:0.0000010000,(376469_Posidonia_denhartogii:0.0000010000,376472_Posidonia_sinuosa:0.0043256314)78:0.0000010000)100:0.0605555400,(376484_Ruppia_megacarpa:0.0325394053,376485_Ruppia_polycarpa:0.0000026141)95:0.0303324290)84:0.0177584472)100:0.0426727967,376458_Heterozostera_polychlamys:0.1093651384)87:0.0214324108)69:0.0137003632,((376429_Aponogeton_elongatus:0.0355332386,376430_Aponogeton_tofus:0.0586305093)100:0.1770484202,(376509_Zantedeschia_aethiopica:0.0852726292,376510_Lemna_disperma:0.0800883387)93:0.0356736231)51:0.0327132302)39:0.0195732994,(376435_Cycnogeton_alcockia:0.0712928645,376441_Cycnogeton_procerum:0.0244219950)98:0.0605792273)52:0.0235288245,((376446_Egeria_densa:0.0849722878,((376453_Halophila_ovalis:0.0558219580,((376454_Halophila_decipiens:0.0587727141,376491_Thalassia_hemprichii:0.0242988660)71:0.0145398653,(376503_Vallisneria_australis:0.0121427559,376506_Vallisneria_nana:0.0098188862)100:0.0584635889)63:0.0061342220)90:0.0252334307,376461_Limnobium_laevigatum:0.0590582428)47:0.0140593744)93:0.0338302125,376459_Hydrilla_verticillata:0.0955063152)98:0.0551056144)73:0.0084390846,376508_Ceratophyllum_demersum:0.1336909304)
(376418_Althenia_australis:0.0116623448,(((376420_Althenia_cylindrocarpa:0.0000010000,376422_Althenia_patentifolia:0.0000010000)75:0.0000010000,376421_Althenia_marina:0.0000010000)67:0.0000010000,((((((((376430_Aponogeton_tofus:0.1223220030,(((376435_Cycnogeton_alcockia:0.0085675809,376441_Cycnogeton_procerum:0.0000028852)89:0.0342730987,376466_Posidonia_angustifolia:0.1185064047)99:0.5088135888,376500_Triglochin_stowardii:0.6095704167)94:0.4029185424)69:0.1241335939,((376459_Hydrilla_verticillata:0.0644738737,376488_Sagittaria_platyphylla:0.1602951632)75:0.0334711483,376511_Typhonium_alismifolium:0.1416353142)42:0.0000024786)54:0.0420253437,(376494_Triglochin_hexagona:0.0271310412,376495_Triglochin_isingiana:0.0626914675)82:0.0781948766)72:0.0740381260,376476_Potamogeton_ochreatus:0.0216500663)61:0.0234892577,376473_Potamogeton_australiensis:0.0606455985)48:0.1364944733,376489_Stuckenia_pectinata:0.0361630295)19:0.0002332541,(376475_Potamogeton_drummondii:0.0000024280,376482_Potamogeton_tricarinatus:0.0000010000)56:0.0197508001)64:0.0995779988,376505_Zannichellia_palustris:0.1035905073)74:0.0080428528)92:0.0115967745,376424_Althenia_sp:0.0000010000)
(376418_Althenia_australis:0.0740340643,((376420_Althenia_cylindrocarpa:0.0000010000,376422_Althenia_patentifolia:0.0000024736)98:0.0251978539,376421_Althenia_marina:0.0611368406)96:0.0384848277,(376424_Althenia_sp:0.0199385957,((((((376427_Aponogeton_bullosus:0.0711489086,376430_Aponogeton_tofus:0.0000022308)96:0.4916517355,(((376435_Cycnogeton_alcockia:0.0185080741,376441_Cycnogeton_procerum:0.0000027524)86:0.1144861124,376466_Posidonia_angustifolia:0.0801306194)100:0.5325492436,376500_Triglochin_stowardii:0.7584036795)58:0.1620899811)61:0.1033506449,376488_Sagittaria_platyphylla:0.4648824319)58:0.0479549727,((376459_Hydrilla_verticillata:0.2620957625,376511_Typhonium_alismifolium:0.3566677274)84:0.0952367339,(376494_Triglochin_hexagona:0.1075200790,376495_Triglochin_isingiana:0.0770866188)100:0.3194881161)61:0.0798548657)94:0.1604393868,376505_Zannichellia_palustris:0.1180613194)76:0.0470908036,(((376473_Potamogeton_australiensis:0.1790523152,(376475_Potamogeton_drummondii:0.0257732452,376482_Potamogeton_tricarinatus:0.0000022309)91:0.0422070665)57:0.0152561241,376476_Potamogeton_ochreatus:0.0504299390)99:0.1421533279,376489_Stuckenia_pectinata:0.0944425319)86:0.0501002679)99:0.1061627643)52:0.0136879761)
(376418_Althenia_australis:0.0116928138,((376420_Althenia_cylindrocarpa:0.0000010000,(376422_Althenia_patentifolia:0.0000010000,((((376430_Aponogeton_tofus:0.2175261319,376473_Potamogeton_australiensis:0.0089348668)24:0.0292325147,376476_Potamogeton_ochreatus:0.0358114055)4:0.0229648861,((376475_Potamogeton_drummondii:0.0000022241,(376489_Stuckenia_pectinata:0.0246088087,376505_Zannichellia_palustris:0.0192993260)74:0.0188553731)68:0.0000022853,376482_Potamogeton_tricarinatus:0.0000010000)36:0.0611178132)28:0.0216048886,(((((((376435_Cycnogeton_alcockia:0.0055197328,376441_Cycnogeton_procerum:0.0000010000)78:0.1488603663,376466_Posidonia_angustifolia:0.0000027218)96:0.6448887484,376500_Triglochin_stowardii:0.9354984820)82:0.2605277616,376488_Sagittaria_platyphylla:0.0000028631)69:0.1484086688,376459_Hydrilla_verticillata:0.0687150428)52:0.0269997744,376511_Typhonium_alismifolium:0.1635410861)42:0.0265433776,(376494_Triglochin_hexagona:0.0195427283,376495_Triglochin_isingiana:0.0716299516)98:0.0841255817)56:0.0651482973)86:0.0107370461)48:0.0000022748)82:0.0000010000,376421_Althenia_marina:0.0000010000)92:0.0116464040,376424_Althenia_sp:0.0000010000)
(376416_Alisma_lanceolatum:0.0065186617,376417_Alisma_plantago_aquatica:0.0000026225,(((((((((((376418_Althenia_australis:0.0104293876,(376420_Althenia_cylindrocarpa:0.0044740463,(376422_Althenia_patentifolia:0.0046418334,376423_Althenia_preissii:0.0000010000)100:0.0022664447)100:0.0275521469)97:0.0101609341,376421_Althenia_marina:0.0099931490)99:0.0393651988,376505_Zannichellia_palustris:0.0767147154)94:0.0124709497,((((((376473_Potamogeton_australiensis:0.5117143420,376482_Potamogeton_tricarinatus:0.0000010000)43:0.0000010000,376475_Potamogeton_drummondii:0.0000010000)28:0.0000020048,376480_Potamogeton_sulcatus:0.0000010000)32:0.0000022256,376481_Potamogeton_tepperi:0.0000010000)85:0.0190472315,(376476_Potamogeton_ochreatus:0.0051271230,376478_Potamogeton_perfoliatus:0.0000020005)98:0.0087106642)84:0.0234276232,376489_Stuckenia_pectinata:0.0427619094)85:0.0161009844)96:0.0616198699,376458_Heterozostera_polychlamys:0.1777406327)96:0.0421672211,(((((376425_Amphibolis_antarctica:0.0022551268,376426_Amphibolis_griffithii:0.0023983213)100:0.0186039868,(376492_Thalassodendron_ciliatum:0.0081990433,376493_Thalassodendron_pachyrhizum:0.0148047686)100:0.0701018309)93:0.0090051507,376490_Syringodium_isoetifolium:0.0516652284)100:0.0544772935,(((((376466_Posidonia_angustifolia:0.0000010000,376472_Posidonia_sinuosa:0.0058959126)11:0.0000010000,376471_Posidonia_robertsoniae:0.0057864059)12:0.0000024073,376467_Posidonia_australis:0.0042482523)99:0.0026774628,376468_Posidonia_coriacea:0.0000010000)81:0.0000023138,376469_Posidonia_denhartogii:0.0000010000)100:0.0327714855)53:0.0137183343,((376483_Ruppia_maritima:0.0172721493,376484_Ruppia_megacarpa:0.0241802808)99:0.0129532514,376485_Ruppia_polycarpa:0.0190393702)100:0.0715355903)98:0.0350251495)96:0.0473445638,((376435_Cycnogeton_alcockia:0.0175343161,(376439_Cycnogeton_microtuberosum:0.0000010000,376441_Cycnogeton_procerum:0.0000010000)100:0.0341660838)100:0.0494505761,(376494_Triglochin_hexagona:0.0314525679,((((((376495_Triglochin_isingiana:0.0063459114,376499_Triglochin_nana:0.0137049158)100:0.0226238125,376497_Triglochin_minutissima:0.0170800402)81:0.0026333257,376501_Triglochin_trichophora:0.0177119121)78:0.0031043527,376500_Triglochin_stowardii:0.0149417061)71:0.0050835178,376496_Triglochin_longicarpa:0.0339019075)86:0.0091222690,376502_Triglochin_turrifera:0.0188529691)100:0.0598000164)100:0.1193995083)97:0.0581283890)91:0.0650402099,376509_Zantedeschia_aethiopica:0.1365580597)48:0.0388697960,((((376427_Aponogeton_bullosus:0.1683787154,376461_Limnobium_laevigatum:0.0689238367)58:0.0473553723,(((((376450_Halophila_capricorni:0.0016215096,(376451_Halophila_decipiens:0.0000010000,376454_Halophila_decipiens:0.0000010000)100:0.0039617828)98:0.0130286375,376453_Halophila_ovalis:0.0163264512)99:0.0226450046,(376455_Halophila_spinulosa:0.0000010000,376456_Halophila_tricostata:0.0000010000)100:0.0124245087)100:0.0515750050,376491_Thalassia_hemprichii:0.0663989124)100:0.0470564042,(376459_Hydrilla_verticillata:0.1124634282,(376463_Najas_tenuifolia:0.0945855787,((376503_Vallisneria_australis:0.0239929070,376506_Vallisneria_nana:0.0074763819)70:0.0035002217,376504_Vallisneria_caulescens:0.0129597000)100:0.0630954004)95:0.0235121344)73:0.0269743021)39:0.0088992661)48:0.0223153784,((376433_Blyxa_japonica:0.0966438572,376464_Ottelia_alismoides:0.0375468249)86:0.0306170275,376446_Egeria_densa:0.0951540036)85:0.0283370014)56:0.0614438326,((376486_Ruppia_sp:0.0000010000,376510_Lemna_disperma:0.0000010000)100:0.2861341088,376498_Aff_Plantago:0.1818649829)82:0.0880274990)46:0.0361905201)100:0.0964714054,376460_Hydrocleys_nymphoides:0.0640710802)99:0.0397726318,376488_Sagittaria_platyphylla:0.0518132798)100:0.0590568340)
(376416_Alisma_lanceolatum:0.0061291046,376417_Alisma_plantago_aquatica:0.0000010000,(((((((((((((376418_Althenia_australis:0.0042534978,376424_Althenia_sp:0.0185005597)100:0.0396492882,376505_Zannichellia_palustris:0.1093459549)82:0.0260907091,((376420_Althenia_cylindrocarpa:0.0105480083,(376422_Althenia_patentifolia:0.0088033901,376423_Althenia_preissii:0.0000010000)100:0.0185314411)100:0.0520250064,376421_Althenia_marina:0.0144070586)94:0.0264236383)99:0.0473056537,376489_Stuckenia_pectinata:0.0617220509)31:0.0109010200,((((376475_Potamogeton_drummondii:0.0000010000,376481_Potamogeton_tepperi:0.0000010000)64:0.0000021332,376480_Potamogeton_sulcatus:0.0000010000)97:0.0036909793,376482_Potamogeton_tricarinatus:0.0938983347)63:0.0151269170,(376476_Potamogeton_ochreatus:0.0051074383,376478_Potamogeton_perfoliatus:0.0000010000)100:0.0197122288)99:0.0315391967)99:0.0487212813,(376457_Heterozostera_nigricaulis:0.0447348097,376458_Heterozostera_polychlamys:0.0231161926)100:0.3008073233)88:0.0418597501,((((376425_Amphibolis_antarctica:0.0381198177,376426_Amphibolis_griffithii:0.0112627005)100:0.0353818959,(376490_Syringodium_isoetifolium:0.0547992045,(376492_Thalassodendron_ciliatum:0.0247606951,376493_Thalassodendron_pachyrhizum:0.0142763466)98:0.1017098600)95:0.0194754788)98:0.0848257222,((((376466_Posidonia_angustifolia:0.0000010000,376471_Posidonia_robertsoniae:0.0073313983)96:0.0000027201,(376467_Posidonia_australis:0.0039148600,376472_Posidonia_sinuosa:0.0051932768)93:0.0000021076)98:0.0022724513,376468_Posidonia_coriacea:0.0000010000)87:0.0000010000,376469_Posidonia_denhartogii:0.0000010000)100:0.1153767887)96:0.0415991161,(((376483_Ruppia_maritima:0.0185335370,376487_Ruppia_tuberosa:0.0176632477)99:0.0064342983,376484_Ruppia_megacarpa:0.0279198473)100:0.0155243817,376485_Ruppia_polycarpa:0.0223266501)100:0.1194447062)95:0.0710300107)82:0.0503367369,((376435_Cycnogeton_alcockia:0.0280316081,(376439_Cycnogeton_microtuberosum:0.0000010000,376441_Cycnogeton_procerum:0.0000010000)100:0.0447907313)100:0.0969188889,(376494_Triglochin_hexagona:0.0394765107,((((376495_Triglochin_isingiana:0.0078186746,376499_Triglochin_nana:0.0155099777)100:0.0256801496,376496_Triglochin_longicarpa:0.0322694692)48:0.0020780312,((376497_Triglochin_minutissima:0.0228504384,376501_Triglochin_trichophora:0.0177099483)56:0.0050453831,376500_Triglochin_stowardii:0.0148361883)62:0.0059230276)97:0.0171666440,376502_Triglochin_turrifera:0.0279512232)99:0.0694756834)100:0.1597188398)58:0.0632343772)48:0.0506887745,376473_Potamogeton_australiensis:0.5096335506)6:0.0000028895,(376508_Ceratophyllum_demersum:0.2026586574,376509_Zantedeschia_aethiopica:0.1273946235)24:0.0260943404)27:0.0354314453,(((376427_Aponogeton_bullosus:0.4324382888,(376486_Ruppia_sp:0.0000010000,376510_Lemna_disperma:0.0000010000)100:0.2806743139)45:0.0330085528,376498_Aff_Plantago:0.2398638248)57:0.0853471757,(((376433_Blyxa_japonica:0.1025645347,376464_Ottelia_alismoides:0.0379316161)94:0.0282578564,376446_Egeria_densa:0.1292173181)86:0.0323288956,(((((376450_Halophila_capricorni:0.0025458597,(376451_Halophila_decipiens:0.0000010000,376454_Halophila_decipiens:0.0000010000)100:0.0031710809)99:0.0118056631,376453_Halophila_ovalis:0.0256958879)100:0.0315221062,(376455_Halophila_spinulosa:0.0000010000,376456_Halophila_tricostata:0.0000010000)100:0.0121806933)100:0.0913185916,376491_Thalassia_hemprichii:0.0588311409)100:0.0625075050,(((376459_Hydrilla_verticillata:0.1543749647,(376503_Vallisneria_australis:0.0162338483,(376504_Vallisneria_caulescens:0.0192976146,376506_Vallisneria_nana:0.0151203558)98:0.0082317539)100:0.0860761067)77:0.0295943129,376463_Najas_tenuifolia:0.1663272489)83:0.0448100145,376461_Limnobium_laevigatum:0.0962927211)87:0.0359335514)91:0.0492822882)94:0.0870864170)33:0.0351857896)100:0.1430090862,376460_Hydrocleys_nymphoides:0.0840932257)98:0.0303312181,376488_Sagittaria_platyphylla:0.0785663069)100:0.0575562123)
(376416_Alisma_lanceolatum:0.0062780760,376417_Alisma_plantago_aquatica:0.0000010000,(((((((((((376418_Althenia_australis:0.0106100736,(376420_Althenia_cylindrocarpa:0.0067499731,(376422_Althenia_patentifolia:0.0040292920,376423_Althenia_preissii:0.0000010000)100:0.0019298414)100:0.0235942317)92:0.0094127073,376421_Althenia_marina:0.0019264696)92:0.0149300299,376505_Zannichellia_palustris:0.0809255655)97:0.0084084730,((376473_Potamogeton_australiensis:0.0338679842,((((376475_Potamogeton_drummondii:0.0000010000,376480_Potamogeton_sulcatus:0.0000010000)73:0.0000010000,376481_Potamogeton_tepperi:0.0000010000)59:0.0000010000,376482_Potamogeton_tricarinatus:0.0000010000)84:0.0080280312,(376476_Potamogeton_ochreatus:0.0051155325,376478_Potamogeton_perfoliatus:0.0000020410)99:0.0095229385)78:0.0044705713)96:0.0108376282,376489_Stuckenia_pectinata:0.0421263944)99:0.0162919798)100:0.0533200395,(376457_Heterozostera_nigricaulis:0.0061340940,376458_Heterozostera_polychlamys:0.0062776872)100:0.1658536014)98:0.0349038723,((((376425_Amphibolis_antarctica:0.0022521078,376426_Amphibolis_griffithii:0.0025559022)100:0.0190122468,(376492_Thalassodendron_ciliatum:0.0080240943,376493_Thalassodendron_pachyrhizum:0.0150053796)100:0.0709482262)98:0.0104284585,376490_Syringodium_isoetifolium:0.0545236999)100:0.0493193516,((((((376466_Posidonia_angustifolia:0.0000010000,376472_Posidonia_sinuosa:0.0058942868)34:0.0000010000,376471_Posidonia_robertsoniae:0.0057862386)34:0.0000010000,376467_Posidonia_australis:0.0042455031)99:0.0026769138,376468_Posidonia_coriacea:0.0000010000)74:0.0000010000,376469_Posidonia_denhartogii:0.0000010000)100:0.0302029811,((376483_Ruppia_maritima:0.0190562975,(376484_Ruppia_megacarpa:0.0175592925,376487_Ruppia_tuberosa:0.0156227934)83:0.0035524178)99:0.0161003404,376485_Ruppia_polycarpa:0.0184358021)100:0.0811359029)73:0.0187644751)99:0.0456020347)95:0.0417852244,((376435_Cycnogeton_alcockia:0.0189021203,376441_Cycnogeton_procerum:0.0256714854)100:0.0385478644,(376494_Triglochin_hexagona:0.0271662019,((((((376495_Triglochin_isingiana:0.0075711390,376499_Triglochin_nana:0.0114458582)100:0.0189916540,376497_Triglochin_minutissima:0.0173453901)75:0.0022787056,376501_Triglochin_trichophora:0.0135256437)83:0.0030972398,376500_Triglochin_stowardii:0.0132776146)82:0.0052339940,376496_Triglochin_longicarpa:0.0325595041)89:0.0071078739,376502_Triglochin_turrifera:0.0177684106)99:0.0434086023)99:0.1015418813)90:0.0472942390)82:0.0514106560,(376508_Ceratophyllum_demersum:0.2567153460,376509_Zantedeschia_aethiopica:0.1117262417)71:0.0389785075)62:0.0338137198,((376427_Aponogeton_bullosus:0.2125497360,((376486_Ruppia_sp:0.0000010000,376510_Lemna_disperma:0.0000010000)100:0.2392867332,376498_Aff_Plantago:0.1952030856)87:0.0299059473)70:0.0520593489,(((376433_Blyxa_japonica:0.0875635471,376464_Ottelia_alismoides:0.0391726779)98:0.0264068848,376446_Egeria_densa:0.0980291068)89:0.0259076002,(((((376450_Halophila_capricorni:0.0000010000,(376451_Halophila_decipiens:0.0000010000,376454_Halophila_decipiens:0.0000010000)100:0.0041954167)98:0.0120678229,376453_Halophila_ovalis:0.0160181378)99:0.0185497455,(376455_Halophila_spinulosa:0.0000010000,376456_Halophila_tricostata:0.0000010000)100:0.0162374015)100:0.0483886781,376491_Thalassia_hemprichii:0.0581703388)99:0.0382330854,((376459_Hydrilla_verticillata:0.0934060659,(376463_Najas_tenuifolia:0.0968738526,(376503_Vallisneria_australis:0.0198289681,(376504_Vallisneria_caulescens:0.0145632830,376506_Vallisneria_nana:0.0086736447)54:0.0048622263)100:0.0592329149)87:0.0193287885)84:0.0250769702,376461_Limnobium_laevigatum:0.1058054548)56:0.0262903864)74:0.0244335484)75:0.0516975974)61:0.0282063039)100:0.0945567757,376460_Hydrocleys_nymphoides:0.0664626328)99:0.0374424541,376488_Sagittaria_platyphylla:0.0618056548)100:0.0574639135)
(376418_Althenia_australis:0.0353305639,376422_Althenia_patentifolia:0.0219298151,((((((((((376435_Cycnogeton_alcockia:0.0052361697,376441_Cycnogeton_procerum:0.0033455097)98:0.0168899196,376439_Cycnogeton_microtuberosum:0.0110085164)100:0.0936259678,(376494_Triglochin_hexagona:0.0455366335,((((376495_Triglochin_isingiana:0.0034164913,376499_Triglochin_nana:0.0000010000)99:0.0379931241,376502_Triglochin_turrifera:0.0396527244)63:0.0130306139,376497_Triglochin_minutissima:0.0134670211)28:0.0000024089,(376500_Triglochin_stowardii:0.0130456140,376501_Triglochin_trichophora:0.0064993551)89:0.0064458896)92:0.0613740187)100:0.1273872479)97:0.0800916733,376508_Ceratophyllum_demersum:0.1993375778)53:0.0554836275,(376509_Zantedeschia_aethiopica:0.0831214648,(376510_Lemna_disperma:0.1064985759,376511_Typhonium_alismifolium:0.0886061802)56:0.0182883391)97:0.0956781930)34:0.0369437375,((376446_Egeria_densa:0.0901114477,376491_Thalassia_hemprichii:0.1108472593)90:0.0395325978,((((376466_Posidonia_angustifolia:0.0000010000,((376468_Posidonia_coriacea:0.0000010000,376472_Posidonia_sinuosa:0.0000010000)33:0.0000010000,376470_Posidonia_ostenfeldii:0.0000010000)23:0.0000010000)37:0.0033315327,376467_Posidonia_australis:0.0000010000)54:0.0000010000,376471_Posidonia_robertsoniae:0.0000010000)100:0.0895632926,(376483_Ruppia_maritima:0.2040879857,(376484_Ruppia_megacarpa:0.0200411067,376485_Ruppia_polycarpa:0.0391382005)68:0.0652058825)94:0.0717341433)86:0.0662089308)70:0.0235565511)57:0.0594560070,376498_Aff_Plantago:0.2939436500)94:0.0719878823,376507_Zostera_muelleri:0.0918388867)90:0.0755633243,376505_Zannichellia_palustris:0.1088054191)89:0.0279294399,376489_Stuckenia_pectinata:0.0394849328)100:0.0595192077)
(376418_Althenia_australis:0.0000025599,(376421_Althenia_marina:0.0333205881,(376422_Althenia_patentifolia:0.0639330645,(((((((((376430_Aponogeton_tofus:0.6864404166,376459_Hydrilla_verticillata:0.9061987413)64:0.3182440044,((376483_Ruppia_maritima:0.1547533244,376484_Ruppia_megacarpa:0.0000023736)67:0.0204017991,376485_Ruppia_polycarpa:0.0700870233)89:0.0829464853)34:0.0577764255,((376466_Posidonia_angustifolia:0.0000010000,(((376467_Posidonia_australis:0.0054974537,376468_Posidonia_coriacea:0.0000010000)84:0.0000024052,376470_Posidonia_ostenfeldii:0.0000010000)82:0.0030207892,376472_Posidonia_sinuosa:0.0000010000)50:0.0000029718)67:0.0002243451,376471_Posidonia_robertsoniae:0.0000010000)97:0.0621556079)54:0.0731726766,(((((376435_Cycnogeton_alcockia:0.0045843468,(376436_Cycnogeton_dubium:0.0908878048,376441_Cycnogeton_procerum:0.0000010000)93:0.0018696479)93:0.0118271053,376439_Cycnogeton_microtuberosum:0.0306283677)100:0.1670817156,(376494_Triglochin_hexagona:0.0479102025,((((376495_Triglochin_isingiana:0.0021981206,376499_Triglochin_nana:0.0000010000)100:0.0418195152,(376500_Triglochin_stowardii:0.0374498636,376502_Triglochin_turrifera:0.0440602045)96:0.1376572301)69:0.0175358353,376501_Triglochin_trichophora:0.0223614443)72:0.0150668805,376497_Triglochin_minutissima:0.0568229363)96:0.0503620048)99:0.1690781868)84:0.0443347694,376463_Najas_tenuifolia:0.3275232959)86:0.0959135569,(376498_Aff_Plantago:0.3233610602,376508_Ceratophyllum_demersum:0.1743571157)79:0.1015333940)50:0.0761430918)38:0.0137603008,(376446_Egeria_densa:0.2395332777,376491_Thalassia_hemprichii:0.0945118391)97:0.1494608104)41:0.0211153365,((376509_Zantedeschia_aethiopica:0.0978510198,376511_Typhonium_alismifolium:0.0956623007)99:0.0780567206,376510_Lemna_disperma:0.2980797644)98:0.0842862970)97:0.1174873089,376507_Zostera_muelleri:0.1202958342)99:0.1005610003,376505_Zannichellia_palustris:0.1153135395)97:0.0107327412,376489_Stuckenia_pectinata:0.0651358223)100:0.0718037821)93:0.0135766502)98:0.0246324375,376424_Althenia_sp:0.0192673436)
(376418_Althenia_australis:0.0000010000,376421_Althenia_marina:0.0000010000,((376422_Althenia_patentifolia:0.0114061126,(((((((((((376435_Cycnogeton_alcockia:0.0050825803,376436_Cycnogeton_dubium:0.0000010000)83:0.0000014154,376441_Cycnogeton_procerum:0.0000010000)94:0.0102173531,376439_Cycnogeton_microtuberosum:0.0086067524)98:0.0575326020,(376463_Najas_tenuifolia:0.0906430444,(376494_Triglochin_hexagona:0.0213339739,(((376495_Triglochin_isingiana:0.0045907598,376499_Triglochin_nana:0.0000010000)99:0.0236101714,376502_Triglochin_turrifera:0.0394594515)58:0.0079577375,(376497_Triglochin_minutissima:0.0132942802,(376500_Triglochin_stowardii:0.0128814420,376501_Triglochin_trichophora:0.0064108101)93:0.0063752574)78:0.0000026431)97:0.0384520723)95:0.0629274633)54:0.0063374347)83:0.0622844828,376508_Ceratophyllum_demersum:0.1532989606)72:0.0302709512,(((376498_Aff_Plantago:0.2237283298,376511_Typhonium_alismifolium:0.0282919250)45:0.0282800819,376509_Zantedeschia_aethiopica:0.0405068832)39:0.0063091539,376510_Lemna_disperma:0.1124248791)58:0.0471892204)58:0.0399457818,(376446_Egeria_densa:0.0963311862,376491_Thalassia_hemprichii:0.1045944296)94:0.0459478848)47:0.0156576552,(((376466_Posidonia_angustifolia:0.0000010000,(((376468_Posidonia_coriacea:0.0000010000,376471_Posidonia_robertsoniae:0.0000010000)71:0.0000010000,376470_Posidonia_ostenfeldii:0.0000010000)16:0.0000010000,376472_Posidonia_sinuosa:0.0000010000)25:0.0000010000)46:0.0000010000,376467_Posidonia_australis:0.0000010000)91:0.0135679549,((376483_Ruppia_maritima:0.0325720804,376484_Ruppia_megacarpa:0.0000010000)90:0.0233979172,376485_Ruppia_polycarpa:0.0357356400)99:0.0975841177)81:0.0416804717)96:0.0843351202,376507_Zostera_muelleri:0.1083679273)88:0.0472929323,376505_Zannichellia_palustris:0.0868974855)34:0.0000022024,376489_Stuckenia_pectinata:0.0248368864)64:0.0276947262)58:0.0159594848,376424_Althenia_sp:0.0161965838)53:0.0000010000)
(376416_Alisma_lanceolatum:0.0041384643,376417_Alisma_plantago_aquatica:0.0000028658,((((((((((376418_Althenia_australis:0.0032935172,376424_Althenia_sp:0.0068871878)100:0.0276240641,(((376420_Althenia_cylindrocarpa:0.0000010000,376423_Althenia_preissii:0.0000010000)32:0.0000010000,376422_Althenia_patentifolia:0.0000010000)100:0.0314639874,376421_Althenia_marina:0.0236333465)70:0.0000029075)86:0.0139926277,(((376473_Potamogeton_australiensis:0.0057202503,((376474_Potamogeton_crispus:0.0201083079,(376476_Potamogeton_ochreatus:0.0000010000,376477_Potamogeton_octandrus:0.0000010000)99:0.0035036316)99:0.0072207299,(376475_Potamogeton_drummondii:0.0100775756,(376479_Potamogeton_reduncus:0.0000010000,((376480_Potamogeton_sulcatus:0.0000010000,376481_Potamogeton_tepperi:0.0000010000)50:0.0000010000,376482_Potamogeton_tricarinatus:0.0000010000)83:0.0000010000)97:0.0032869581)98:0.0102722168)71:0.0000020486)96:0.0060783777,376478_Potamogeton_perfoliatus:0.0000010000)99:0.0313163299,(376489_Stuckenia_pectinata:0.0410506228,376505_Zannichellia_palustris:0.0373480934)95:0.0072905828)81:0.0102845163)100:0.0505531506,((376457_Heterozostera_nigricaulis:0.0000021660,376458_Heterozostera_polychlamys:0.0000010000)100:0.0206745041,376507_Zostera_muelleri:0.0071404531)100:0.1551848748)84:0.0240662087,((((((376419_Althenia_bilocularis:0.0000010000,376484_Ruppia_megacarpa:0.0000010000)100:0.0137310248,((376483_Ruppia_maritima:0.0305230215,376487_Ruppia_tuberosa:0.0000010000)94:0.0000010000,376486_Ruppia_sp:0.0068550497)100:0.0169238146)97:0.0032516394,376485_Ruppia_polycarpa:0.0033687746)100:0.0663091490,((((376425_Amphibolis_antarctica:0.0000010000,376426_Amphibolis_griffithii:0.0033730479)100:0.0209585019,(376492_Thalassodendron_ciliatum:0.0139151528,376493_Thalassodendron_pachyrhizum:0.0032057299)100:0.0278137229)64:0.0032083488,376490_Syringodium_isoetifolium:0.0208063584)62:0.0028806743,376444_Cymodocea_serrulata:0.0227747998)100:0.0634864604)95:0.0203101255,((((376466_Posidonia_angustifolia:0.0000010000,376467_Posidonia_australis:0.0000010000)99:0.0033865680,376472_Posidonia_sinuosa:0.0000010000)80:0.0000029668,376471_Posidonia_robertsoniae:0.0000010000)63:0.0000028070,(376468_Posidonia_coriacea:0.0000010000,376469_Posidonia_denhartogii:0.0000010000)97:0.0035286040)99:0.0322267777)86:0.0083235120,376470_Posidonia_ostenfeldii:0.0435440897)100:0.0573614533)90:0.0220237347,376462_Maundia_triglochinoides:0.1130790726)70:0.0156603793,((((376435_Cycnogeton_alcockia:0.0039406441,(376436_Cycnogeton_dubium:0.0000010000,376438_Cycnogeton_lineare:0.0000010000)45:0.0000020663)88:0.0043669160,376441_Cycnogeton_procerum:0.0168798860)97:0.0163224189,376439_Cycnogeton_microtuberosum:0.0097006259)100:0.0631279343,(376494_Triglochin_hexagona:0.0186559464,((((376495_Triglochin_isingiana:0.0000010000,376499_Triglochin_nana:0.0039183619)99:0.0078460819,(376497_Triglochin_minutissima:0.0118030645,376502_Triglochin_turrifera:0.0157463761)43:0.0000022935)33:0.0000010000,(376496_Triglochin_longicarpa:0.0158361643,376501_Triglochin_trichophora:0.0210964657)35:0.0000010000)64:0.0043938496,376500_Triglochin_stowardii:0.0034519735)97:0.0403565631)100:0.0937964509)80:0.0128191453)52:0.0356992578,((((((376432_Blyxa_octandra:0.1019245713,376433_Blyxa_japonica:0.0000022563)100:0.0432621725,376464_Ottelia_alismoides:0.0380203685)97:0.0229412932,376446_Egeria_densa:0.0952604766)68:0.0266389427,376461_Limnobium_laevigatum:0.0673400384)71:0.0213117136,(376463_Najas_tenuifolia:0.0694495099,(376503_Vallisneria_australis:0.0171824448,(376504_Vallisneria_caulescens:0.0280113350,376506_Vallisneria_nana:0.0065731515)99:0.0081854055)100:0.0792378957)96:0.0468553694)94:0.0453655382,376508_Ceratophyllum_demersum:0.2283060548)51:0.0317800591)32:0.0228539686,(376427_Aponogeton_bullosus:0.1548231720,(376509_Zantedeschia_aethiopica:0.1249493868,376510_Lemna_disperma:0.1525564998)99:0.0352463818)44:0.0378788938)99:0.0946381816,(376460_Hydrocleys_nymphoides:0.0199592190,376488_Sagittaria_platyphylla:0.0726520799)82:0.0198498936)100:0.0555049984)
(376416_Alisma_lanceolatum:0.0000020120,376417_Alisma_plantago_aquatica:0.0062654008,((((((((((((376418_Althenia_australis:0.0140685335,376424_Althenia_sp:0.0157275304)100:0.0712308074,(376421_Althenia_marina:0.0441479284,(((((376473_Potamogeton_australiensis:0.1343005335,(376475_Potamogeton_drummondii:0.0212382979,(((376479_Potamogeton_reduncus:0.0000010000,376481_Potamogeton_tepperi:0.0020248323)73:0.0000010000,376480_Potamogeton_sulcatus:0.0000010000)80:0.0000010000,376482_Potamogeton_tricarinatus:0.0000010000)92:0.0046256024)97:0.0196903022)49:0.0000025089,((376474_Potamogeton_crispus:0.0388150878,376477_Potamogeton_octandrus:0.0312276520)91:0.0986444058,376476_Potamogeton_ochreatus:0.0000010000)80:0.0152585554)85:0.0137136714,376478_Potamogeton_perfoliatus:0.0000010000)99:0.0841140511,376489_Stuckenia_pectinata:0.0737704496)96:0.0309024039,376505_Zannichellia_palustris:0.0847353451)100:0.0642688154)74:0.0332194630)69:0.0316624043,((376420_Althenia_cylindrocarpa:0.0000010000,376422_Althenia_patentifolia:0.0000010000)63:0.0000010000,376423_Althenia_preissii:0.0000010000)100:0.0775141146)98:0.0879657473,((376457_Heterozostera_nigricaulis:0.0012754137,376458_Heterozostera_polychlamys:0.0069424118)100:0.0468114894,376507_Zostera_muelleri:0.0000025097)100:0.2705125919)96:0.0864027210,(((((376419_Althenia_bilocularis:0.0000010000,376484_Ruppia_megacarpa:0.0000010000)100:0.0214020018,376485_Ruppia_polycarpa:0.0176731391)94:0.0071538295,((376483_Ruppia_maritima:0.0592570027,376487_Ruppia_tuberosa:0.0000010000)86:0.0000010000,376486_Ruppia_sp:0.0104823966)98:0.0133556192)100:0.1555168707,(((376425_Amphibolis_antarctica:0.0020998761,376426_Amphibolis_griffithii:0.0040347728)100:0.0385848433,(376492_Thalassodendron_ciliatum:0.0195897691,376493_Thalassodendron_pachyrhizum:0.0945687168)100:0.0436516855)95:0.0113099604,(376444_Cymodocea_serrulata:0.0332141667,376490_Syringodium_isoetifolium:0.0323926329)97:0.0076567009)100:0.1244610892)88:0.0262877592,((((((376466_Posidonia_angustifolia:0.0000010000,376467_Posidonia_australis:0.0000010000)100:0.0024738412,376472_Posidonia_sinuosa:0.0000010000)78:0.0000010000,376471_Posidonia_robertsoniae:0.0000010000)80:0.0024689966,376468_Posidonia_coriacea:0.0000010000)83:0.0140063032,376469_Posidonia_denhartogii:0.0060092261)100:0.0558782362,376470_Posidonia_ostenfeldii:0.0407271480)71:0.0125814205)100:0.1692506675)84:0.0422398823,376462_Maundia_triglochinoides:0.0986784972)91:0.0174839917,376427_Aponogeton_bullosus:0.1637467587)61:0.0281862622,(((((376435_Cycnogeton_alcockia:0.0032028649,376438_Cycnogeton_lineare:0.0000010000)100:0.0064339269,376436_Cycnogeton_dubium:0.0000010000)100:0.0327651593,376439_Cycnogeton_microtuberosum:0.0000010000)99:0.0669827070,376441_Cycnogeton_procerum:0.0471131448)100:0.1253020279,(376494_Triglochin_hexagona:0.0469430879,((((376495_Triglochin_isingiana:0.0000010000,376499_Triglochin_nana:0.0081495196)100:0.0416901826,376501_Triglochin_trichophora:0.0253418705)83:0.0050938741,((376496_Triglochin_longicarpa:0.0202999925,376497_Triglochin_minutissima:0.0224961731)95:0.0058960386,376500_Triglochin_stowardii:0.0222273341)97:0.0113186363)89:0.1100859746,376502_Triglochin_turrifera:0.0344782514)99:0.0501216408)100:0.1768435504)97:0.0934517982)70:0.0265501239,(((((376432_Blyxa_octandra:0.0770590038,376433_Blyxa_japonica:0.0013901109)100:0.0970006418,376464_Ottelia_alismoides:0.0337673530)99:0.0428777730,376446_Egeria_densa:0.1201920470)92:0.0290321960,376461_Limnobium_laevigatum:0.0687764446)76:0.0375763436,(376463_Najas_tenuifolia:0.0712301288,(376503_Vallisneria_australis:0.0138207348,(376504_Vallisneria_caulescens:0.0816821598,376506_Vallisneria_nana:0.0067661727)100:0.0124444139)100:0.0820716145)96:0.0455856304)94:0.0874775927)34:0.0377110523,376508_Ceratophyllum_demersum:0.3010005285)71:0.0329403950,(376509_Zantedeschia_aethiopica:0.1841587883,376510_Lemna_disperma:0.1901196059)97:0.0793822054)99:0.1091931847,(376460_Hydrocleys_nymphoides:0.0374456601,376488_Sagittaria_platyphylla:0.0832238138)90:0.0480251001)100:0.0752763581)
(376416_Alisma_lanceolatum:0.0041395926,376417_Alisma_plantago_aquatica:0.0000021987,((((((((((376418_Althenia_australis:0.0032929685,376424_Althenia_sp:0.0068874084)100:0.0276320127,(((376420_Althenia_cylindrocarpa:0.0000010000,376423_Althenia_preissii:0.0000010000)38:0.0000010000,376422_Althenia_patentifolia:0.0000010000)99:0.0314944814,376421_Althenia_marina:0.0235961404)59:0.0000026344)81:0.0138007849,(((376473_Potamogeton_australiensis:0.0058163396,((376474_Potamogeton_crispus:0.0201146243,(376476_Potamogeton_ochreatus:0.0000010000,376477_Potamogeton_octandrus:0.0000010000)99:0.0035403085)98:0.0072999725,(376475_Potamogeton_drummondii:0.0101800178,(376479_Potamogeton_reduncus:0.0000010000,((376480_Potamogeton_sulcatus:0.0000010000,376481_Potamogeton_tepperi:0.0000010000)33:0.0000010000,376482_Potamogeton_tricarinatus:0.0000010000)86:0.0000010000)98:0.0033186670)98:0.0103738058)73:0.0000022930)93:0.0061392046,376478_Potamogeton_perfoliatus:0.0000025687)99:0.0316495915,(376489_Stuckenia_pectinata:0.0414741209,376505_Zannichellia_palustris:0.0377280538)96:0.0073701168)81:0.0105779891)99:0.0509188278,((376457_Heterozostera_nigricaulis:0.0000010000,376458_Heterozostera_polychlamys:0.0000010000)99:0.0212318231,376507_Zostera_muelleri:0.0069755737)100:0.1592456859)82:0.0237421954,((((((376419_Althenia_bilocularis:0.0000010000,376484_Ruppia_megacarpa:0.0000010000)100:0.0137296840,((376483_Ruppia_maritima:0.0307612864,376487_Ruppia_tuberosa:0.0000010000)93:0.0000010000,376486_Ruppia_sp:0.0068532934)100:0.0170575508)98:0.0032813593,376485_Ruppia_polycarpa:0.0033624544)100:0.0668884466,((((376425_Amphibolis_antarctica:0.0000010000,376426_Amphibolis_griffithii:0.0033718956)100:0.0209668734,(376492_Thalassodendron_ciliatum:0.0139180004,376493_Thalassodendron_pachyrhizum:0.0032043517)100:0.0278041231)63:0.0032073846,376490_Syringodium_isoetifolium:0.0208089305)60:0.0028783421,376444_Cymodocea_serrulata:0.0227735454)100:0.0635020167)95:0.0204694223,((((376466_Posidonia_angustifolia:0.0000010000,376467_Posidonia_australis:0.0000010000)100:0.0033861659,376472_Posidonia_sinuosa:0.0000010000)73:0.0000023907,376471_Posidonia_robertsoniae:0.0000010000)49:0.0000022533,(376468_Posidonia_coriacea:0.0000010000,376469_Posidonia_denhartogii:0.0000010000)98:0.0035279869)100:0.0322244885)86:0.0096538030,376470_Posidonia_ostenfeldii:0.0519721111)100:0.0568201120)88:0.0234814779,376462_Maundia_triglochinoides:0.1131454405)65:0.0161529588,((((376435_Cycnogeton_alcockia:0.0039400121,(376436_Cycnogeton_dubium:0.0000026344,376438_Cycnogeton_lineare:0.0000010000)48:0.0000010000)88:0.0060440568,376441_Cycnogeton_procerum:0.0044064849)94:0.0161227575,376439_Cycnogeton_microtuberosum:0.0097271590)100:0.0622103735,(376494_Triglochin_hexagona:0.0185123138,(((((376495_Triglochin_isingiana:0.0000010000,376499_Triglochin_nana:0.0039203482)99:0.0078504172,376497_Triglochin_minutissima:0.0118102513)35:0.0000010000,(376501_Triglochin_trichophora:0.0211076551,376502_Triglochin_turrifera:0.0157533911)33:0.0000010000)40:0.0000010000,376496_Triglochin_longicarpa:0.0158457774)69:0.0043654390,376500_Triglochin_stowardii:0.0034838361)98:0.0405212468)100:0.0941310168)80:0.0128239709)54:0.0332353761,((((((376432_Blyxa_octandra:0.0487565761,376433_Blyxa_japonica:0.0000027085)99:0.0495583300,376464_Ottelia_alismoides:0.0362110672)95:0.0242645488,376446_Egeria_densa:0.0953318713)64:0.0261404287,376461_Limnobium_laevigatum:0.0670683559)77:0.0214075787,(376463_Najas_tenuifolia:0.0695415621,(376503_Vallisneria_australis:0.0171166287,(376504_Vallisneria_caulescens:0.0280231078,376506_Vallisneria_nana:0.0065593835)100:0.0082700912)100:0.0792336560)98:0.0468886636)94:0.0456403582,376508_Ceratophyllum_demersum:0.2280327246)50:0.0318943720)34:0.0232233915,(376427_Aponogeton_bullosus:0.1551895455,(376509_Zantedeschia_aethiopica:0.1251188067,376510_Lemna_disperma:0.1527168819)99:0.0352242943)44:0.0378138750)99:0.0948429124,(376460_Hydrocleys_nymphoides:0.0198777641,376488_Sagittaria_platyphylla:0.0727039713)86:0.0196475520)100:0.0558114006)
(376425_Amphibolis_antarctica:0.0000010000,376426_Amphibolis_griffithii:0.0129436502,((((((376430_Aponogeton_tofus:0.1497131233,(((376435_Cycnogeton_alcockia:0.0000026901,376441_Cycnogeton_procerum:0.0306318032)88:0.0268367459,376438_Cycnogeton_lineare:0.0081134644)98:0.0412773493,(376494_Triglochin_hexagona:0.0365030946,(376495_Triglochin_isingiana:0.0000022999,((376496_Triglochin_longicarpa:0.0698257982,376500_Triglochin_stowardii:0.0390919987)88:0.0382883528,376499_Triglochin_nana:0.0000020975)72:0.0081500747)79:0.0146171358)88:0.0408253455)80:0.0098324576)58:0.0216677562,376504_Vallisneria_caulescens:0.0577372573)44:0.0072480311,376462_Maundia_triglochinoides:0.0721732568)61:0.0315012620,((((((376457_Heterozostera_nigricaulis:0.0000010000,376458_Heterozostera_polychlamys:0.0050546448)99:0.0124315291,376507_Zostera_muelleri:0.0127698849)97:0.0457921917,(376473_Potamogeton_australiensis:0.0537265555,376489_Stuckenia_pectinata:0.0276891720)99:0.0584612175)95:0.0499585078,((((376487_Ruppia_tuberosa:0.2426426269,376510_Lemna_disperma:0.1390148668)90:0.2531123153,376509_Zantedeschia_aethiopica:0.0155559065)34:0.0487533823,376511_Typhonium_alismifolium:0.0175635699)30:0.0529065980,(376498_Aff_Plantago:0.1298739783,376508_Ceratophyllum_demersum:0.1044350331)44:0.0383640969)75:0.0679948495)61:0.0195754038,376485_Ruppia_polycarpa:0.1192474787)35:0.0295950710,(376471_Posidonia_robertsoniae:0.0085015921,376497_Triglochin_minutissima:0.0660714703)62:0.0079773024)25:0.0261941749)12:0.0000021733,376490_Syringodium_isoetifolium:0.0635313761)52:0.0345876941,((376483_Ruppia_maritima:0.0000010000,376484_Ruppia_megacarpa:0.0333629121)61:0.0155428666,376486_Ruppia_sp:0.0613719025)91:0.0889613344)99:0.0566671508)
(376425_Amphibolis_antarctica:0.0000010000,376426_Amphibolis_griffithii:0.0135996417,((((376430_Aponogeton_tofus:0.1222664156,(376487_Ruppia_tuberosa:0.6592375686,376510_Lemna_disperma:0.3760935556)79:0.1829720359)55:0.1003508463,(((376435_Cycnogeton_alcockia:0.0293037575,376438_Cycnogeton_lineare:0.0483939600)54:0.0181679093,376441_Cycnogeton_procerum:0.0198921703)100:0.1481137993,(((((((376483_Ruppia_maritima:0.0185641313,376486_Ruppia_sp:0.1361354557)97:0.0683182230,376484_Ruppia_megacarpa:0.0338130908)100:0.1385032638,376490_Syringodium_isoetifolium:0.0819825539)96:0.0889526960,376504_Vallisneria_caulescens:0.2184883030)45:0.0415967521,((376495_Triglochin_isingiana:0.0528434697,376499_Triglochin_nana:0.0697997538)97:0.0919295916,376496_Triglochin_longicarpa:0.1556819288)94:0.0754298767)87:0.1732608813,376500_Triglochin_stowardii:0.0917479739)67:0.0348664739,376494_Triglochin_hexagona:0.0935097497)78:0.0908379308)51:0.0247856935)49:0.0476112281,376462_Maundia_triglochinoides:0.1914514781)64:0.0732993131,((((((376457_Heterozostera_nigricaulis:0.0059962541,376458_Heterozostera_polychlamys:0.0000010000)100:0.0521381399,376507_Zostera_muelleri:0.0157456133)100:0.1887555352,((376498_Aff_Plantago:0.2772421897,376508_Ceratophyllum_demersum:0.1531834509)63:0.0782960525,(376509_Zantedeschia_aethiopica:0.1235258844,376511_Typhonium_alismifolium:0.0219199312)88:0.1380692683)68:0.0872796259)59:0.0779388386,(376473_Potamogeton_australiensis:0.2574599537,376489_Stuckenia_pectinata:0.0176851320)100:0.2703524553)40:0.0060721287,376497_Triglochin_minutissima:0.5416702435)35:0.0511099380,(376471_Posidonia_robertsoniae:0.0836441902,376485_Ruppia_polycarpa:0.2008733291)64:0.0824632297)71:0.0800221922)100:0.1931396037)
(376425_Amphibolis_antarctica:0.0000010000,376426_Amphibolis_griffithii:0.0138323538,((((((376430_Aponogeton_tofus:0.1529491246,(((376435_Cycnogeton_alcockia:0.0000024080,376438_Cycnogeton_lineare:0.0303294975)84:0.0240892305,376441_Cycnogeton_procerum:0.0339163236)95:0.0282008156,(376494_Triglochin_hexagona:0.0277180486,(((376495_Triglochin_isingiana:0.0061628505,376499_Triglochin_nana:0.0000010000)85:0.0166553497,376496_Triglochin_longicarpa:0.0764310019)64:0.0129619418,376500_Triglochin_stowardii:0.0331465225)71:0.0396020228)65:0.0271927819)60:0.0076579533)63:0.0245664084,376462_Maundia_triglochinoides:0.0935668785)63:0.0282477359,((((((376457_Heterozostera_nigricaulis:0.0000010000,376458_Heterozostera_polychlamys:0.0049730330)99:0.0110854781,376507_Zostera_muelleri:0.0139152215)99:0.0530393126,(376473_Potamogeton_australiensis:0.0539461683,376489_Stuckenia_pectinata:0.0268820724)99:0.0563726811)97:0.0547671533,((((376487_Ruppia_tuberosa:0.2433562301,376510_Lemna_disperma:0.1427554559)93:0.2610843653,376509_Zantedeschia_aethiopica:0.0158308740)30:0.0504797200,376511_Typhonium_alismifolium:0.0171176788)27:0.0536115740,(376498_Aff_Plantago:0.1343659810,376508_Ceratophyllum_demersum:0.1030957063)39:0.0395451880)84:0.0709179119)65:0.0194957434,376485_Ruppia_polycarpa:0.1213576762)57:0.0348940675,(376471_Posidonia_robertsoniae:0.0088701153,376497_Triglochin_minutissima:0.0662901665)63:0.0081539213)50:0.0291764650)71:0.0250553668,376504_Vallisneria_caulescens:0.0564717967)63:0.0217499687,376490_Syringodium_isoetifolium:0.0689113874)41:0.0238319304,((376483_Ruppia_maritima:0.0000010000,376484_Ruppia_megacarpa:0.0484965976)82:0.0217787342,376486_Ruppia_sp:0.0492059953)100:0.1164421349)94:0.0290763724)
(376418_Althenia_australis:0.0272465412,376421_Althenia_marina:0.0874319029,((((((((376425_Amphibolis_antarctica:0.0105807502,376426_Amphibolis_griffithii:0.0000010000)100:0.0458751867,376492_Thalassodendron_ciliatum:0.0562153206)100:0.2030099913,((376483_Ruppia_maritima:0.0515116696,376485_Ruppia_polycarpa:0.0219769084)74:0.0092172814,376484_Ruppia_megacarpa:0.0130331285)100:0.1655793777)52:0.0541392405,((((376435_Cycnogeton_alcockia:0.0055845851,376441_Cycnogeton_procerum:0.0000029898)100:1.2660499505,(376497_Triglochin_minutissima:0.4171485243,376500_Triglochin_stowardii:0.0198626952)89:0.0140829694)27:0.0000024449,376502_Triglochin_turrifera:0.0266688247)34:0.0088822680,(376495_Triglochin_isingiana:0.0013197200,376499_Triglochin_nana:0.0067480841)90:0.0299943261)99:0.1966011273)65:0.0486798075,((((((376453_Halophila_ovalis:0.0219186889,376455_Halophila_spinulosa:0.0532268377)99:0.0991083688,376491_Thalassia_hemprichii:0.0843233566)95:0.0596092565,376463_Najas_tenuifolia:0.1179044704)86:0.0399832085,376503_Vallisneria_australis:0.1166247682)79:0.0404101387,376461_Limnobium_laevigatum:0.1745171333)100:0.1245093865,(376509_Zantedeschia_aethiopica:0.0361690959,376510_Lemna_disperma:0.1524754279)94:0.1097781230)59:0.0575088701)56:0.0652018882,((376457_Heterozostera_nigricaulis:0.0000010000,376458_Heterozostera_polychlamys:0.0000010000)100:0.1509742312,376498_Aff_Plantago:0.2894468792)48:0.0463365653)100:0.1936988601,376505_Zannichellia_palustris:0.0679091780)88:0.0339057116,(376482_Potamogeton_tricarinatus:0.0353961519,376489_Stuckenia_pectinata:0.0452151696)100:0.0592146947)96:0.0528255589)
(376416_Alisma_lanceolatum:0.5267586313,(((((((((((((376418_Althenia_australis:0.0411851807,376421_Althenia_marina:0.0768630726)100:0.1276312086,376482_Potamogeton_tricarinatus:0.0803901673)100:0.2698874813,(((376420_Althenia_cylindrocarpa:0.0000010000,376423_Althenia_preissii:0.0061731824)99:0.0527713667,376424_Althenia_sp:0.0355117563)100:0.0827825802,(((376475_Potamogeton_drummondii:0.0100131585,376480_Potamogeton_sulcatus:0.0214939629)85:0.0113814038,376478_Potamogeton_perfoliatus:0.0198784342)86:0.0476721270,376489_Stuckenia_pectinata:0.0430420217)85:0.0355943450)84:0.0129162162)94:0.0276441982,376505_Zannichellia_palustris:0.1022306950)97:0.2046927272,((376457_Heterozostera_nigricaulis:0.0500323138,376458_Heterozostera_polychlamys:0.0395703914)100:0.0763303239,376507_Zostera_muelleri:0.0549461824)100:0.2576974119)70:0.0377873040,(376427_Aponogeton_bullosus:0.0000021793,376430_Aponogeton_tofus:0.0117812989)100:0.4057137036)64:0.0460962732,(((((376419_Althenia_bilocularis:0.0000010000,376484_Ruppia_megacarpa:0.0000021069)100:0.0754638055,376483_Ruppia_maritima:0.0999268357)100:0.0441720021,376485_Ruppia_polycarpa:0.0231993622)100:0.2208153933,(((376425_Amphibolis_antarctica:0.0102878384,376426_Amphibolis_griffithii:0.0000010000)100:0.0473910429,376492_Thalassodendron_ciliatum:0.0568934046)71:0.0302705739,376490_Syringodium_isoetifolium:0.3533780204)100:0.0920542700)58:0.0257697832,(((376466_Posidonia_angustifolia:0.0000010000,376472_Posidonia_sinuosa:0.0088450418)71:0.0000029039,(376468_Posidonia_coriacea:0.0000010000,376471_Posidonia_robertsoniae:0.0000010000)98:0.0067111083)67:0.0058002589,376467_Posidonia_australis:0.0764343595)100:0.1184877389)100:0.1803047617)54:0.0285789496,(((((376429_Aponogeton_elongatus:0.3071636303,376438_Cycnogeton_lineare:0.2435128000)100:0.2348783223,376437_Cycnogeton_huegelii:0.1521568764)96:0.2025058623,(376436_Cycnogeton_dubium:0.0590788372,376439_Cycnogeton_microtuberosum:0.0546534810)94:0.1450469466)32:0.1034972936,((((376495_Triglochin_isingiana:0.0015728409,376499_Triglochin_nana:0.0037911930)98:0.0390719530,(376501_Triglochin_trichophora:0.1677572038,376502_Triglochin_turrifera:0.0102425315)99:0.0495075470)90:0.0190932330,376500_Triglochin_stowardii:0.0392552058)70:0.0195947314,376497_Triglochin_minutissima:0.3326031651)97:0.1286305654)15:0.0000027713,(376433_Blyxa_japonica:0.8310316293,(376435_Cycnogeton_alcockia:0.0213287286,376441_Cycnogeton_procerum:0.0554843773)100:0.7363742657)86:0.3054910334)67:0.1278508133)73:0.0504842137,((376498_Aff_Plantago:0.3349442494,376508_Ceratophyllum_demersum:0.3021258183)92:0.0769516077,((376509_Zantedeschia_aethiopica:0.2299138320,376511_Typhonium_alismifolium:0.1282654553)100:0.2423916878,376510_Lemna_disperma:0.1851679914)92:0.0864861522)80:0.0515822180)96:0.1370104612,376461_Limnobium_laevigatum:0.2117561128)74:0.0593455306,(376459_Hydrilla_verticillata:0.1989818833,(376503_Vallisneria_australis:0.0233349731,(376504_Vallisneria_caulescens:0.0627740196,376506_Vallisneria_nana:0.0216050837)100:0.0143558825)100:0.1315210450)95:0.0911071491)44:0.0313635056,((((376451_Halophila_decipiens:0.0035678369,376454_Halophila_decipiens:0.0000010000)100:0.0348235747,(376452_Halophila_minor:0.0093071239,376453_Halophila_ovalis:0.0041896512)100:0.0138580529)100:0.1165034911,(376455_Halophila_spinulosa:0.0000026531,376456_Halophila_tricostata:0.0230712440)100:0.0668207831)100:0.0990921077,376491_Thalassia_hemprichii:0.0997157973)100:0.1064656565)50:0.0406898209,376446_Egeria_densa:0.2165965454)74:0.0791046395,376463_Najas_tenuifolia:0.1583023193)
(376418_Althenia_australis:0.0063506849,((((((((((376419_Althenia_bilocularis:0.0000024850,((376483_Ruppia_maritima:0.0092450508,376484_Ruppia_megacarpa:0.0102439556)82:0.0000021178,376485_Ruppia_polycarpa:0.0000010000)90:0.0188300423)96:0.0245733162,376508_Ceratophyllum_demersum:0.1860380025)23:0.0194923637,(((376425_Amphibolis_antarctica:0.0063088164,376426_Amphibolis_griffithii:0.0000026501)100:0.0301254002,376492_Thalassodendron_ciliatum:0.0345561881)96:0.0591826567,((((376435_Cycnogeton_alcockia:0.0000022003,376441_Cycnogeton_procerum:0.0069854324)100:0.8524960386,376498_Aff_Plantago:0.1115848275)43:0.0990952296,((376509_Zantedeschia_aethiopica:0.0592692022,376511_Typhonium_alismifolium:0.0811591426)100:0.1095634892,376510_Lemna_disperma:0.1263169318)77:0.0433808532)29:0.0242911943,376490_Syringodium_isoetifolium:0.0795838190)37:0.0059021550)40:0.0157350245)23:0.0228964208,((376466_Posidonia_angustifolia:0.0000010000,376471_Posidonia_robertsoniae:0.0000010000)11:0.0000021330,(376467_Posidonia_australis:0.0000010000,(376468_Posidonia_coriacea:0.0000010000,376472_Posidonia_sinuosa:0.0000010000)12:0.0000010000)15:0.0000010000)94:0.0185411891)23:0.0128572592,(((376436_Cycnogeton_dubium:0.0000026214,376437_Cycnogeton_huegelii:0.1576743070)35:0.0271168416,376439_Cycnogeton_microtuberosum:0.0337650591)46:0.0436286795,(((376495_Triglochin_isingiana:0.0000021333,376499_Triglochin_nana:0.0047516558)100:0.0225782113,(376497_Triglochin_minutissima:0.0351915434,376500_Triglochin_stowardii:0.0040139835)66:0.0072708110)60:0.0117732968,(376501_Triglochin_trichophora:0.0488505679,376502_Triglochin_turrifera:0.0111170365)61:0.0000024679)100:0.1045409466)26:0.0348348780)53:0.0330588432,((376457_Heterozostera_nigricaulis:0.0000022694,376458_Heterozostera_polychlamys:0.0074262134)98:0.0257569191,376507_Zostera_muelleri:0.0323893791)100:0.0717662972)42:0.0250810112,((376427_Aponogeton_bullosus:0.0000020377,376430_Aponogeton_tofus:0.0000022408)100:0.0812113539,((((376446_Egeria_densa:0.0458919716,376491_Thalassia_hemprichii:0.0480384224)37:0.0085958950,((376451_Halophila_decipiens:0.0000010000,376454_Halophila_decipiens:0.0000010000)98:0.0146632284,((376452_Halophila_minor:0.0000025435,(376455_Halophila_spinulosa:0.0106469073,376456_Halophila_tricostata:0.0142498162)100:0.0216749668)99:0.0106230520,376453_Halophila_ovalis:0.0000023040)92:0.0110353009)79:0.0232402713)48:0.0303223633,(376461_Limnobium_laevigatum:0.0718792838,376463_Najas_tenuifolia:0.0608390302)38:0.0199489818)57:0.0219096077,(376459_Hydrilla_verticillata:0.0880848630,(376503_Vallisneria_australis:0.0000022068,(376504_Vallisneria_caulescens:0.0125760010,376506_Vallisneria_nana:0.0000029067)99:0.0253323761)98:0.0248177696)93:0.0531645545)97:0.0579426360)44:0.0416367073)100:0.0530519521,376424_Althenia_sp:0.0000027510)65:0.0208497355,(376420_Althenia_cylindrocarpa:0.0000023599,376423_Althenia_preissii:0.0000024394)100:0.0204219228)35:0.0094275139,((((376475_Potamogeton_drummondii:0.0000027374,(376478_Potamogeton_perfoliatus:0.0117267481,376480_Potamogeton_sulcatus:0.0117917848)78:0.0000024468)90:0.0118567439,376482_Potamogeton_tricarinatus:0.0000021485)74:0.0224673917,376489_Stuckenia_pectinata:0.0238252367)51:0.0149701345,376505_Zannichellia_palustris:0.0335263688)30:0.0045705085)80:0.0093800898,376421_Althenia_marina:0.0331415846)
(376418_Althenia_australis:0.0029416160,((376421_Althenia_marina:0.0249363884,(376422_Althenia_patentifolia:0.0151196751,376423_Althenia_preissii:0.0098366516)100:0.0252045562)88:0.0088014688,(((((376425_Amphibolis_antarctica:0.0093969854,376426_Amphibolis_griffithii:0.0001471367)100:0.1970528564,((376441_Cycnogeton_procerum:0.1339694559,(((376495_Triglochin_isingiana:0.0010812936,376499_Triglochin_nana:0.0036660712)100:0.0276978907,376500_Triglochin_stowardii:0.0430127568)73:0.0112609660,376497_Triglochin_minutissima:0.0372376828)100:0.1757495228)82:0.0527754003,(((376450_Halophila_capricorni:0.0000010000,376451_Halophila_decipiens:0.0039351743)100:0.1276332341,376491_Thalassia_hemprichii:0.0305511879)98:0.0855306838,376459_Hydrilla_verticillata:0.1182411340)100:0.1942468039)61:0.0480938277)59:0.0484652270,(376457_Heterozostera_nigricaulis:0.0062644253,376458_Heterozostera_polychlamys:0.0104358762)100:0.1825718776)100:0.1519509881,((((((376473_Potamogeton_australiensis:0.0089771342,376475_Potamogeton_drummondii:0.0932729352)66:0.0051840947,(376481_Potamogeton_tepperi:0.0019360848,376482_Potamogeton_tricarinatus:0.0009650100)94:0.0125111023)92:0.0042445257,376474_Potamogeton_crispus:0.0079673474)95:0.0052703586,376476_Potamogeton_ochreatus:0.0102238468)81:0.0016664403,376478_Potamogeton_perfoliatus:0.0044409762)100:0.0436065441,376489_Stuckenia_pectinata:0.0258806282)98:0.0257643761)57:0.0245739623,376505_Zannichellia_palustris:0.0952991087)100:0.0519804171)100:0.0334902386,376424_Althenia_sp:0.0068122801)
(376418_Althenia_australis:0.0023621983,((376421_Althenia_marina:0.0280483219,(376422_Althenia_patentifolia:0.0267949073,376423_Althenia_preissii:0.0554680904)100:0.0488129051)97:0.0107494941,(((((((376425_Amphibolis_antarctica:0.0119338337,376426_Amphibolis_griffithii:0.0081060602)100:0.0643268658,376493_Thalassodendron_pachyrhizum:0.1496948232)100:0.1723027223,(376441_Cycnogeton_procerum:0.2818827526,376462_Maundia_triglochinoides:0.1293565158)78:0.0625687281)62:0.0572173039,((((((376450_Halophila_capricorni:0.0773535498,376456_Halophila_tricostata:0.3459740539)92:0.0214467082,376451_Halophila_decipiens:0.0350416485)100:0.0976075071,376491_Thalassia_hemprichii:0.0810034541)100:0.1120064162,376459_Hydrilla_verticillata:0.2002902726)97:0.0751320472,376498_Aff_Plantago:0.3232154812)84:0.0834520227,((376495_Triglochin_isingiana:0.0016391287,376499_Triglochin_nana:0.0033761452)100:0.0204331667,(376497_Triglochin_minutissima:0.0473674048,376500_Triglochin_stowardii:0.0301076827)66:0.0089649724)100:0.2372775286)32:0.0348805988)86:0.0696336859,(376457_Heterozostera_nigricaulis:0.0088016962,376458_Heterozostera_polychlamys:0.0070289620)100:0.2288714340)98:0.1194686553,376505_Zannichellia_palustris:0.0773475386)93:0.0316419024,((((((((376473_Potamogeton_australiensis:0.0809284625,376475_Potamogeton_drummondii:0.0692822082)73:0.0178841228,376481_Potamogeton_tepperi:0.0157683312)43:0.0108376237,376480_Potamogeton_sulcatus:0.0013788176)39:0.0000027264,376482_Potamogeton_tricarinatus:0.0085240435)57:0.0025773838,376474_Potamogeton_crispus:0.0411895923)93:0.0038833443,376476_Potamogeton_ochreatus:0.0125977543)90:0.0022235013,376478_Potamogeton_perfoliatus:0.0179346385)100:0.0412998923,376489_Stuckenia_pectinata:0.0298928815)100:0.0398122389)200:0.0552880947)100:0.0376167493,376424_Althenia_sp:0.0077074863)
(376418_Althenia_australis:0.0012606392,((376421_Althenia_marina:0.0057221017,(376422_Althenia_patentifolia:0.0080206064,376423_Althenia_preissii:0.0097953452)100:0.0122177408)94:0.0043336583,((((((376425_Amphibolis_antarctica:0.0062446156,376426_Amphibolis_griffithii:0.0029000145)100:0.0851493312,((376441_Cycnogeton_procerum:0.0382968779,((376495_Triglochin_isingiana:0.0020354581,376499_Triglochin_nana:0.0029034486)98:0.0112435875,(376497_Triglochin_minutissima:0.0247039510,376500_Triglochin_stowardii:0.0268013109)74:0.0096925577)100:0.0766146144)94:0.0280391900,376462_Maundia_triglochinoides:0.0628143390)73:0.0127438069)46:0.0112191154,(((((376450_Halophila_capricorni:0.0028082884,376451_Halophila_decipiens:0.0041555796)99:0.0531061890,376491_Thalassia_hemprichii:0.0255895726)93:0.0239850792,376459_Hydrilla_verticillata:0.0823322220)97:0.0584442989,376498_Aff_Plantago:0.2048134554)35:0.0213886484,376509_Zantedeschia_aethiopica:0.1912241036)88:0.0388526819)76:0.0194240809,((376457_Heterozostera_nigricaulis:0.0059198555,376458_Heterozostera_polychlamys:0.0062977666)98:0.0239609155,376507_Zostera_muelleri:0.0044044762)100:0.0511625235)100:0.0479590532,(((((376473_Potamogeton_australiensis:0.0046880090,376475_Potamogeton_drummondii:0.0598013573)46:0.0110089343,(376479_Potamogeton_reduncus:0.0000010000,(376480_Potamogeton_sulcatus:0.0139007707,(376481_Potamogeton_tepperi:0.0000010000,376482_Potamogeton_tricarinatus:0.0015845680)66:0.0000022490)49:0.0000022245)27:0.0012611687)90:0.0053802955,376474_Potamogeton_crispus:0.0000010000)85:0.0027401366,(376476_Potamogeton_ochreatus:0.0117930635,376478_Potamogeton_perfoliatus:0.0035020584)83:0.0030051518)100:0.0162327051,376489_Stuckenia_pectinata:0.0167261614)82:0.0071306484)74:0.0078224009,376505_Zannichellia_palustris:0.0416552541)100:0.0148510326)100:0.0173664066,376424_Althenia_sp:0.0026824533)
(376418_Althenia_australis:0.0127159915,(((((376420_Althenia_cylindrocarpa:0.0000027509,(((((((((((376433_Blyxa_japonica:0.1139460226,376464_Ottelia_alismoides:0.0551577717)98:0.0752523544,376461_Limnobium_laevigatum:0.1814296320)59:0.0313706219,((((((376450_Halophila_capricorni:0.0111360377,376454_Halophila_decipiens:0.0000010000)100:0.0845046595,376451_Halophila_decipiens:0.0116650607)97:0.0157594759,376453_Halophila_ovalis:0.0706451184)98:0.0279552643,376455_Halophila_spinulosa:0.0407557281)100:0.0420577834,376491_Thalassia_hemprichii:0.0573279500)100:0.0724889252,(376459_Hydrilla_verticillata:0.1345866822,((376503_Vallisneria_australis:0.0238362806,376506_Vallisneria_nana:0.0136707401)100:0.0712148713,376504_Vallisneria_caulescens:0.0287794243)100:0.1706147758)70:0.0458103454)72:0.0546864673)47:0.0618638961,376498_Aff_Plantago:0.3768929756)57:0.0413475900,376508_Ceratophyllum_demersum:0.2358673863)67:0.0631536788,(((376495_Triglochin_isingiana:0.0054941340,376499_Triglochin_nana:0.0000010000)99:0.0327748128,((((376496_Triglochin_longicarpa:0.0432306298,376497_Triglochin_minutissima:0.0339572469)98:0.0198407833,376500_Triglochin_stowardii:0.0230569994)83:0.0072073939,376502_Triglochin_turrifera:0.0409211430)96:0.0155079304,376501_Triglochin_trichophora:0.0972148655)95:0.0243852308)100:0.1636453810,376509_Zantedeschia_aethiopica:0.2500011870)54:0.0351453508)51:0.0474034530,(((376435_Cycnogeton_alcockia:0.0142835063,376441_Cycnogeton_procerum:0.0185057969)99:0.0097129586,376438_Cycnogeton_lineare:0.0070835386)98:0.0171962837,376439_Cycnogeton_microtuberosum:0.0154248923)100:0.1651168937)48:0.0483646803,(376468_Posidonia_coriacea:0.0000010000,376471_Posidonia_robertsoniae:0.0000010000)100:0.1541762555)35:0.0068419625,376462_Maundia_triglochinoides:0.2119504717)43:0.0310409343,(376457_Heterozostera_nigricaulis:0.0026166131,376458_Heterozostera_polychlamys:0.0000026357)100:0.2153345076)99:0.1415383508,(((((((((376473_Potamogeton_australiensis:0.0071886876,376480_Potamogeton_sulcatus:0.0067471309)89:0.0024859630,376479_Potamogeton_reduncus:0.0000010000)33:0.0000010000,376475_Potamogeton_drummondii:0.0000010000)26:0.0000021575,376482_Potamogeton_tricarinatus:0.0000010000)16:0.0000010000,376481_Potamogeton_tepperi:0.0000010000)86:0.0105536612,(376477_Potamogeton_octandrus:0.0000010000,376478_Potamogeton_perfoliatus:0.0256413263)91:0.0067148778)80:0.0012541228,376474_Potamogeton_crispus:0.0000010000)95:0.0121621579,376489_Stuckenia_pectinata:0.0918746157)99:0.0524277852,376505_Zannichellia_palustris:0.1030716040)79:0.0307519203)58:0.0141808299)46:0.0091180789,376483_Ruppia_maritima:0.0071743531)16:0.0000010000,376423_Althenia_preissii:0.0000010000)17:0.0000010000,376422_Althenia_patentifolia:0.0071708894)60:0.0189198457,376421_Althenia_marina:0.0068973179)99:0.0456917918,376424_Althenia_sp:0.0323044469)
(376418_Althenia_australis:0.0231623596,(((376420_Althenia_cylindrocarpa:0.0295248397,(376422_Althenia_patentifolia:0.0369676371,(376423_Althenia_preissii:0.0000027288,376483_Ruppia_maritima:0.0032839953)100:0.0525185421)97:0.0247184479)99:0.0209043239,376421_Althenia_marina:0.0133309684)100:0.1921222462,(((((((376433_Blyxa_japonica:0.1588457961,376464_Ottelia_alismoides:0.0868599486)100:0.1364229099,376461_Limnobium_laevigatum:0.1965483251)97:0.1079498959,((((((376450_Halophila_capricorni:0.2557734174,376454_Halophila_decipiens:0.0535989407)84:0.1455515565,(376451_Halophila_decipiens:0.0000028921,376453_Halophila_ovalis:0.3339828177)69:0.0239700485)51:0.0217454628,376455_Halophila_spinulosa:0.2024887398)91:0.0771997166,376459_Hydrilla_verticillata:0.3160647327)56:0.0584115585,376491_Thalassia_hemprichii:0.0769069788)83:0.1018369748,((376503_Vallisneria_australis:0.0247917205,376506_Vallisneria_nana:0.0262898756)100:0.1784872831,376504_Vallisneria_caulescens:0.0215115372)100:0.2267992399)89:0.0438277842)83:0.0881981119,(((376460_Hydrocleys_nymphoides:0.1991845072,(376468_Posidonia_coriacea:0.2124667588,(376471_Posidonia_robertsoniae:0.0079106585,376472_Posidonia_sinuosa:0.0118980991)99:0.0765526944)100:0.3559622856)74:0.1100843140,376498_Aff_Plantago:0.3083525742)49:0.0987355672,(((376495_Triglochin_isingiana:0.0000021423,376499_Triglochin_nana:0.0041414668)100:0.0453629871,((((376496_Triglochin_longicarpa:0.0383492568,376497_Triglochin_minutissima:0.0290020749)100:0.0215183972,376500_Triglochin_stowardii:0.0191177867)47:0.0049869132,376501_Triglochin_trichophora:0.1454414862)40:0.0108851302,376502_Triglochin_turrifera:0.0322746993)41:0.0277224244)100:0.1905071892,(376508_Ceratophyllum_demersum:0.3056631461,376509_Zantedeschia_aethiopica:0.2634456081)43:0.0683881024)40:0.0560023078)34:0.0610178740)67:0.0408407661,(376457_Heterozostera_nigricaulis:0.0024746774,376458_Heterozostera_polychlamys:0.0000010000)100:0.2281217798)96:0.0925094836,((((376435_Cycnogeton_alcockia:0.0230974965,376438_Cycnogeton_lineare:0.0178051402)100:0.0864785920,376441_Cycnogeton_procerum:0.0692243523)56:0.0158008574,376439_Cycnogeton_microtuberosum:0.0479669009)100:0.1441945483,376462_Maundia_triglochinoides:0.2795300353)86:0.0284527049)100:0.1346221272,((((((376473_Potamogeton_australiensis:0.0071904572,((376475_Potamogeton_drummondii:0.0000010000,(376479_Potamogeton_reduncus:0.0000010000,376481_Potamogeton_tepperi:0.1671003269)84:0.0000025015)73:0.0000021530,376482_Potamogeton_tricarinatus:0.0000010000)78:0.0000023722)93:0.0036084144,376480_Potamogeton_sulcatus:0.0102962641)85:0.0106555262,376474_Potamogeton_crispus:0.0187353503)70:0.0000023929,(376477_Potamogeton_octandrus:0.0044355969,376478_Potamogeton_perfoliatus:0.0275268367)95:0.0070127584)90:0.0210591382,376489_Stuckenia_pectinata:0.0912982261)100:0.0832317397,376505_Zannichellia_palustris:0.1321850293)70:0.0339060851)100:0.1176949873)92:0.0168844896,376424_Althenia_sp:0.0158622425)
(376418_Althenia_australis:0.0165532488,(((376420_Althenia_cylindrocarpa:0.0000027030,((((((((376433_Blyxa_japonica:0.1180659135,376464_Ottelia_alismoides:0.0640053102)74:0.0358675583,376461_Limnobium_laevigatum:0.1479471764)51:0.0177430838,(((((376450_Halophila_capricorni:0.0082234604,376454_Halophila_decipiens:0.0274230526)99:0.0163002780,(376451_Halophila_decipiens:0.0053873269,376453_Halophila_ovalis:0.0563273327)96:0.0211617452)98:0.0294053706,376455_Halophila_spinulosa:0.0271111248)98:0.0348674743,376491_Thalassia_hemprichii:0.0350177591)93:0.0269638792,(376459_Hydrilla_verticillata:0.1093917385,((376503_Vallisneria_australis:0.0301699507,376506_Vallisneria_nana:0.0132091024)99:0.0957851351,376504_Vallisneria_caulescens:0.0251849927)100:0.0900211380)45:0.0221245802)84:0.0415923032)53:0.0406020511,376508_Ceratophyllum_demersum:0.1233989889)41:0.0452089278,((((376435_Cycnogeton_alcockia:0.0147008097,376441_Cycnogeton_procerum:0.0090334052)94:0.0063888573,376438_Cycnogeton_lineare:0.0073312523)90:0.0094215517,376439_Cycnogeton_microtuberosum:0.0146317597)91:0.0390578501,(((376460_Hydrocleys_nymphoides:0.0644106293,376498_Aff_Plantago:0.2134902897)55:0.0574975292,376509_Zantedeschia_aethiopica:0.0651282823)33:0.0276395494,(((((376495_Triglochin_isingiana:0.0000020093,376499_Triglochin_nana:0.0043416910)100:0.0396876715,376502_Triglochin_turrifera:0.0192781623)85:0.0113989762,376501_Triglochin_trichophora:0.0650018817)90:0.0259578091,376500_Triglochin_stowardii:0.0154830990)93:0.0121868880,(376496_Triglochin_longicarpa:0.0314165706,376497_Triglochin_minutissima:0.0086688669)96:0.0168690938)100:0.1107140329)27:0.0297503876)29:0.0179611935)89:0.0212384285,((376457_Heterozostera_nigricaulis:0.0044729886,376458_Heterozostera_polychlamys:0.0000020249)100:0.1400404980,((376468_Posidonia_coriacea:0.0000026678,376471_Posidonia_robertsoniae:0.0000010000)81:0.0000021190,376472_Posidonia_sinuosa:0.0091131114)100:0.1620572485)64:0.0104764874)86:0.0192802510,376462_Maundia_triglochinoides:0.0885965229)100:0.0544281840,(((376473_Potamogeton_australiensis:0.0000010000,376480_Potamogeton_sulcatus:0.0000029291)84:0.0000020965,376479_Potamogeton_reduncus:0.0000010000)43:0.0040448650,(((((376474_Potamogeton_crispus:0.0000010000,(376489_Stuckenia_pectinata:0.0517552060,376505_Zannichellia_palustris:0.0840549344)72:0.0048327563)49:0.0000621693,(376477_Potamogeton_octandrus:0.0055358014,376478_Potamogeton_perfoliatus:0.0211125399)92:0.0052074095)57:0.0065636993,376482_Potamogeton_tricarinatus:0.0000010000)16:0.0000020999,376481_Potamogeton_tepperi:0.0000010000)36:0.0000026569,376475_Potamogeton_drummondii:0.0000010000)37:0.0000026950)89:0.0194457941)78:0.0109238797)75:0.0059233412,((376422_Althenia_patentifolia:0.0072238427,376483_Ruppia_maritima:0.0072242894)73:0.0000024523,376423_Althenia_preissii:0.0000010000)75:0.0000010000)77:0.0120487050,376421_Althenia_marina:0.0072241854)99:0.0282298368,376424_Althenia_sp:0.0168166318)
(376418_Althenia_australis:0.0139443189,((((376420_Althenia_cylindrocarpa:0.0064874744,376422_Althenia_patentifolia:0.0097023234)99:0.0068661478,376423_Althenia_preissii:0.0166499355)100:0.0273947480,(((((((376425_Amphibolis_antarctica:0.0292039052,376426_Amphibolis_griffithii:0.0080267809)100:0.0392688065,(376490_Syringodium_isoetifolium:0.0917740003,(376492_Thalassodendron_ciliatum:0.0097323127,376493_Thalassodendron_pachyrhizum:0.0099822555)100:0.0199358021)100:0.0143837763)100:0.0952306979,(376466_Posidonia_angustifolia:0.0018703481,(376468_Posidonia_coriacea:0.0000010000,376471_Posidonia_robertsoniae:0.0000010000)73:0.0000010000)100:0.0900694892)100:0.0784030052,376462_Maundia_triglochinoides:0.2279891436)70:0.0259064429,(((((376427_Aponogeton_bullosus:0.1578395534,((376498_Aff_Plantago:0.2084788914,376508_Ceratophyllum_demersum:0.1915789877)52:0.0456952551,((376509_Zantedeschia_aethiopica:0.0844273989,376511_Typhonium_alismifolium:0.0031357013)100:0.1415297716,376510_Lemna_disperma:0.1975800230)100:0.0780629838)44:0.0315941521)36:0.0276417401,(376483_Ruppia_maritima:0.0547248680,(376484_Ruppia_megacarpa:0.0564435554,376485_Ruppia_polycarpa:0.0471363059)100:0.0833114330)100:0.1600381907)41:0.0315877291,((376457_Heterozostera_nigricaulis:0.0175039367,376507_Zostera_muelleri:0.0166593385)97:0.0561214167,376458_Heterozostera_polychlamys:0.0285768917)100:0.2376056094)45:0.0353186549,(((376435_Cycnogeton_alcockia:0.0077748433,(376436_Cycnogeton_dubium:0.0037587351,376441_Cycnogeton_procerum:0.0345916629)99:0.0038143037)99:0.0203108023,376439_Cycnogeton_microtuberosum:0.0262677037)100:0.0876490579,(376494_Triglochin_hexagona:0.1491960523,((((((376495_Triglochin_isingiana:0.0021936308,376499_Triglochin_nana:0.0043289825)100:0.0355279159,376501_Triglochin_trichophora:0.0422099184)98:0.0057232638,376502_Triglochin_turrifera:0.0344106110)98:0.0068022415,376500_Triglochin_stowardii:0.0154339352)96:0.0095704489,376496_Triglochin_longicarpa:0.0307172180)96:0.0214626419,376497_Triglochin_minutissima:0.1129535662)100:0.0517041468)100:0.1363444107)77:0.0560179016)78:0.0438000415,((((376446_Egeria_densa:0.0700607909,376459_Hydrilla_verticillata:0.1255201617)62:0.0978116660,((((376450_Halophila_capricorni:0.0190451358,(376451_Halophila_decipiens:0.0000024766,376454_Halophila_decipiens:0.0189854494)100:0.0061255835)100:0.0263916777,376453_Halophila_ovalis:0.0279292162)100:0.0822326152,376491_Thalassia_hemprichii:0.0689300950)100:0.0595982477,376463_Najas_tenuifolia:0.1553085116)76:0.0316013082)52:0.0351887474,376461_Limnobium_laevigatum:0.1243520027)96:0.0762268470,376460_Hydrocleys_nymphoides:0.2346055678)80:0.0546575690)96:0.0507167254)100:0.1362412721,((((376473_Potamogeton_australiensis:0.0094212175,376476_Potamogeton_ochreatus:0.0426847633)98:0.0031112076,(376474_Potamogeton_crispus:0.0109875836,376475_Potamogeton_drummondii:0.0022391167)55:0.0018890072)94:0.0186007783,((376480_Potamogeton_sulcatus:0.0000010000,376481_Potamogeton_tepperi:0.0015642685)58:0.0014926883,376482_Potamogeton_tricarinatus:0.0054861713)86:0.0025513633)100:0.0269572664,376489_Stuckenia_pectinata:0.0440181185)97:0.0221362245)94:0.0173463217,376505_Zannichellia_palustris:0.0853316178)100:0.0745798145)83:0.0055985720,376421_Althenia_marina:0.0241389416)99:0.0108869061,376424_Althenia_sp:0.0210784865)
(376418_Althenia_australis:0.0174398251,(((376420_Althenia_cylindrocarpa:0.0103517282,(376422_Althenia_patentifolia:0.0071287381,376423_Althenia_preissii:0.0083162111)99:0.0131344016)100:0.0647707492,376421_Althenia_marina:0.0314791903)80:0.0059505951,376424_Althenia_sp:0.0327396149)82:0.0132641734,((((((((376425_Amphibolis_antarctica:0.0292978427,376426_Amphibolis_griffithii:0.0068153511)100:0.0471116942,(376492_Thalassodendron_ciliatum:0.0117405598,376493_Thalassodendron_pachyrhizum:0.0097260673)100:0.0322346327)94:0.0151902021,(376444_Cymodocea_serrulata:0.0797313867,376490_Syringodium_isoetifolium:0.1410314860)89:0.0096350792)100:0.0741996687,(376466_Posidonia_angustifolia:0.0016565986,(376468_Posidonia_coriacea:0.0000025688,376471_Posidonia_robertsoniae:0.0014427225)69:0.0000022500)100:0.1458882387)100:0.0806531025,(376483_Ruppia_maritima:0.0931383379,(376484_Ruppia_megacarpa:0.0693089382,376485_Ruppia_polycarpa:0.0721806117)100:0.1949365356)100:0.0892474503)97:0.0836642476,((((376435_Cycnogeton_alcockia:0.0009918036,(376436_Cycnogeton_dubium:0.0057373570,376441_Cycnogeton_procerum:0.0348810706)99:0.0840993451)100:0.0174366855,376439_Cycnogeton_microtuberosum:0.0483214119)93:0.0177975009,376438_Cycnogeton_lineare:0.0056228463)100:0.1078089675,(((((376446_Egeria_densa:0.2105276867,376461_Limnobium_laevigatum:0.1302683457)93:0.0311303435,(((((376450_Halophila_capricorni:0.0061426019,376451_Halophila_decipiens:0.0517778161)100:0.0199471079,376454_Halophila_decipiens:0.0227855148)100:0.0289627379,376453_Halophila_ovalis:0.0246525001)100:0.0812142708,376491_Thalassia_hemprichii:0.0820381894)100:0.0630572536,376459_Hydrilla_verticillata:0.2272262328)72:0.0319774930)74:0.0353336902,376463_Najas_tenuifolia:0.2158845905)85:0.0724976097,(376498_Aff_Plantago:0.2538550378,376503_Vallisneria_australis:0.5490987104)31:0.0303175611)52:0.0712554336,(376494_Triglochin_hexagona:0.1563378564,((((((376495_Triglochin_isingiana:0.0034446835,376499_Triglochin_nana:0.0040517801)100:0.0397986562,376501_Triglochin_trichophora:0.0418322572)95:0.0094467526,376502_Triglochin_turrifera:0.0290703822)94:0.0058279617,376500_Triglochin_stowardii:0.0221999103)98:0.0185591108,376496_Triglochin_longicarpa:0.0313276078)97:0.0156261682,376497_Triglochin_minutissima:0.1006066787)100:0.0571745151)100:0.1183404827)40:0.0396307261)38:0.0364544400)27:0.0364018465,((376427_Aponogeton_bullosus:0.2701658892,376462_Maundia_triglochinoides:0.1634377963)71:0.0705051265,((((376457_Heterozostera_nigricaulis:0.0235430915,376507_Zostera_muelleri:0.0198583653)93:0.0388270142,376458_Heterozostera_polychlamys:0.0258158113)100:0.1801014894,(376460_Hydrocleys_nymphoides:0.1619618533,376488_Sagittaria_platyphylla:0.1639924597)100:0.1755019178)32:0.0618641988,(376508_Ceratophyllum_demersum:0.2801884212,((376509_Zantedeschia_aethiopica:0.1854277481,376511_Typhonium_alismifolium:0.1274098519)99:0.0511294438,376510_Lemna_disperma:0.2244668650)99:0.0652906646)73:0.0603178599)28:0.0385614911)34:0.0427943671)100:0.1384825670,((((376473_Potamogeton_australiensis:0.0048507940,(376474_Potamogeton_crispus:0.0130621235,(((376475_Potamogeton_drummondii:0.0108872761,376480_Potamogeton_sulcatus:0.0350086254)86:0.0000020094,376481_Potamogeton_tepperi:0.0018714653)88:0.0042212239,376482_Potamogeton_tricarinatus:0.0024983475)85:0.0038078346)93:0.0030506364)98:0.0043725029,376476_Potamogeton_ochreatus:0.0473465090)100:0.0247395191,376489_Stuckenia_pectinata:0.0474034534)100:0.0351803610,376505_Zannichellia_palustris:0.0869014215)98:0.0248787587)100:0.0592721093)
(376418_Althenia_australis:0.0061590806,((((376420_Althenia_cylindrocarpa:0.0031406763,376422_Althenia_patentifolia:0.0045998432)100:0.0026590801,376423_Althenia_preissii:0.0024001974)97:0.0053818210,(((((((((((376425_Amphibolis_antarctica:0.0036920054,376426_Amphibolis_griffithii:0.0026434510)100:0.0186144552,(376492_Thalassodendron_ciliatum:0.0106080132,376493_Thalassodendron_pachyrhizum:0.0067526752)100:0.0140024151)79:0.0071207361,(376444_Cymodocea_serrulata:0.0083233301,376490_Syringodium_isoetifolium:0.0045659438)95:0.0057547346)100:0.0505579746,((((376466_Posidonia_angustifolia:0.0000010000,376467_Posidonia_australis:0.0171082957)98:0.0028721626,376471_Posidonia_robertsoniae:0.0000010000)45:0.0000010000,376468_Posidonia_coriacea:0.0000010000)100:0.0226372698,(376483_Ruppia_maritima:0.0077051405,(376484_Ruppia_megacarpa:0.0605751231,376485_Ruppia_polycarpa:0.0167636004)99:0.0223331346)100:0.0589510321)48:0.0131914936)99:0.0237253621,376462_Maundia_triglochinoides:0.0691105414)44:0.0094262524,(((376427_Aponogeton_bullosus:0.0029979027,376429_Aponogeton_elongatus:0.0110180567)100:0.1723602336,(376508_Ceratophyllum_demersum:0.1091993871,((376509_Zantedeschia_aethiopica:0.0345782834,376511_Typhonium_alismifolium:0.0173737329)62:0.0304313907,376510_Lemna_disperma:0.1438193880)98:0.0268022656)80:0.0270753080)59:0.0213594245,(((((376433_Blyxa_japonica:0.0444999181,376446_Egeria_densa:0.0244130375)93:0.0164868013,((((376450_Halophila_capricorni:0.0000010000,(376451_Halophila_decipiens:0.0000010000,376454_Halophila_decipiens:0.0033222192)100:0.0023857963)100:0.0124599072,376453_Halophila_ovalis:0.0069943541)100:0.0238060880,376491_Thalassia_hemprichii:0.0330179409)100:0.0471824544,376461_Limnobium_laevigatum:0.0853875663)64:0.0034266493)68:0.0101472238,376463_Najas_tenuifolia:0.0641399805)69:0.0140063518,376459_Hydrilla_verticillata:0.0750059252)100:0.0586105858,((376460_Hydrocleys_nymphoides:0.0366550557,376488_Sagittaria_platyphylla:0.0728434698)100:0.0408146601,376498_Aff_Plantago:0.1605067249)75:0.0283720691)72:0.0272818215)77:0.0256074810)39:0.0113591342,((((376435_Cycnogeton_alcockia:0.0025840353,(376436_Cycnogeton_dubium:0.0000010000,376441_Cycnogeton_procerum:0.0000010000)99:0.0024500025)73:0.0000010000,376438_Cycnogeton_lineare:0.0083614288)96:0.0188285152,376439_Cycnogeton_microtuberosum:0.0090011965)100:0.0232715402,(376494_Triglochin_hexagona:0.0250689182,(((376495_Triglochin_isingiana:0.0008513021,376499_Triglochin_nana:0.0000010000)100:0.0135548032,(((376496_Triglochin_longicarpa:0.0143896094,376497_Triglochin_minutissima:0.1119703680)100:0.0077788819,376500_Triglochin_stowardii:0.0037783315)95:0.0052153083,376502_Triglochin_turrifera:0.0175294920)83:0.0049452865)45:0.0030909828,376501_Triglochin_trichophora:0.0140786131)100:0.0251757298)100:0.0835136103)100:0.0401275219)95:0.0231900268,(376457_Heterozostera_nigricaulis:0.0585357208,(376458_Heterozostera_polychlamys:0.0685599860,376507_Zostera_muelleri:0.0143397510)67:0.0090459899)100:0.0748669404)100:0.0516333910,376432_Blyxa_octandra:0.0771449002)70:0.0041250432,((((376473_Potamogeton_australiensis:0.0000010000,376482_Potamogeton_tricarinatus:0.0013091421)98:0.0025763679,(376475_Potamogeton_drummondii:0.0056593619,(376480_Potamogeton_sulcatus:0.0000010000,376481_Potamogeton_tepperi:0.0014105756)83:0.0002718579)90:0.0020246136)91:0.0049790591,(376474_Potamogeton_crispus:0.0082260251,376476_Potamogeton_ochreatus:0.0128185643)84:0.0031694657)99:0.0103566147,376489_Stuckenia_pectinata:0.0176601739)89:0.0079280206)92:0.0108181289,376505_Zannichellia_palustris:0.0303361680)99:0.0186638313)97:0.0038280935,376421_Althenia_marina:0.0079076942)99:0.0055816591,376424_Althenia_sp:0.0120931962)
(376418_Althenia_australis:0.0103901788,(((376420_Althenia_cylindrocarpa:0.0000010000,376422_Althenia_patentifolia:0.0000010000)92:0.0000022880,376423_Althenia_preissii:0.0000010000)100:0.0422033958,(376421_Althenia_marina:0.0099251621,((((((376441_Cycnogeton_procerum:0.1247280084,(376457_Heterozostera_nigricaulis:0.0041407445,376458_Heterozostera_polychlamys:0.0000029002)89:0.0307953688)74:0.1703732404,((376498_Aff_Plantago:0.2975080899,376508_Ceratophyllum_demersum:0.2562987489)48:0.0479623509,376510_Lemna_disperma:0.2923833296)52:0.0739549696)21:0.0363361192,((376459_Hydrilla_verticillata:0.1445137287,(376461_Limnobium_laevigatum:0.1059698102,376488_Sagittaria_platyphylla:0.0632395704)76:0.1096613703)79:0.1183920350,(376468_Posidonia_coriacea:0.0772021713,((376483_Ruppia_maritima:0.0239615903,(376484_Ruppia_megacarpa:0.0226526809,376485_Ruppia_polycarpa:0.0432031703)92:0.0127452119)95:0.0435782392,376487_Ruppia_tuberosa:0.0375510909)100:0.1600143990)81:0.0927259690)84:0.1202516386)21:0.0436130173,((376497_Triglochin_minutissima:0.0287801712,376501_Triglochin_trichophora:0.0274862362)95:0.0206930066,376500_Triglochin_stowardii:0.0095703628)100:0.2864533310)100:0.1337325125,376505_Zannichellia_palustris:0.0739388259)56:0.0213980012,((((376474_Potamogeton_crispus:0.0239511397,376476_Potamogeton_ochreatus:0.0249799005)91:0.0062069452,376478_Potamogeton_perfoliatus:0.0769228250)90:0.0066930348,((376475_Potamogeton_drummondii:0.0037680794,(376480_Potamogeton_sulcatus:0.0000010000,376482_Potamogeton_tricarinatus:0.0000021952)26:0.0000020432)88:0.0012754713,376481_Potamogeton_tepperi:0.0083866040)100:0.0109664463)91:0.0211025829,376489_Stuckenia_pectinata:0.0479278047)69:0.0285234833)200:0.0406060437)89:0.0039773077)100:0.0364981022,376424_Althenia_sp:0.0027848732)
(376417_Alisma_plantago_aquatica:0.4049693566,((((((((376418_Althenia_australis:0.0138749212,376424_Althenia_sp:0.0322369510)100:0.1161230002,((376420_Althenia_cylindrocarpa:0.0020360786,376423_Althenia_preissii:0.0000010000)89:0.0000010000,376422_Althenia_patentifolia:0.0000010000)100:0.0698054235)97:0.0344470738,376421_Althenia_marina:0.0333848581)100:0.0754158578,((((376474_Potamogeton_crispus:0.0198244196,376476_Potamogeton_ochreatus:0.0279169229)98:0.0029197614,376478_Potamogeton_perfoliatus:0.1419195990)74:0.0098704510,(((376475_Potamogeton_drummondii:0.0030863378,376482_Potamogeton_tricarinatus:0.0000010000)100:0.0033737938,376481_Potamogeton_tepperi:0.0097935391)98:0.0031315672,376480_Potamogeton_sulcatus:0.1187039854)75:0.0120282510)99:0.0298770936,376489_Stuckenia_pectinata:0.0488142987)98:0.0397980590)86:0.0116497210,376505_Zannichellia_palustris:0.0925661672)100:0.2048254160,(376457_Heterozostera_nigricaulis:0.0000021928,(376458_Heterozostera_polychlamys:0.0028499503,376507_Zostera_muelleri:0.0242188187)93:0.0203416708)100:0.4338341314)52:0.0533156163,(((((376419_Althenia_bilocularis:0.0000010000,376484_Ruppia_megacarpa:0.0000010000)100:0.0913089508,(376485_Ruppia_polycarpa:0.0266131519,376487_Ruppia_tuberosa:0.1163955616)99:0.0288696102)97:0.0368006238,376483_Ruppia_maritima:0.0624397416)100:0.1781630567,(376426_Amphibolis_griffithii:0.1486073796,(((376466_Posidonia_angustifolia:0.0000026541,376467_Posidonia_australis:0.0000010000)99:0.0100941283,376468_Posidonia_coriacea:0.0000026275)70:0.0000022223,376472_Posidonia_sinuosa:0.0041068317)100:0.1401349646)56:0.0535936477)99:0.1648494426,((376435_Cycnogeton_alcockia:0.0103877926,(376439_Cycnogeton_microtuberosum:0.2236686469,376441_Cycnogeton_procerum:0.0003668431)97:0.0560441173)100:0.3417894217,((376497_Triglochin_minutissima:0.0203845876,376501_Triglochin_trichophora:0.1668380030)99:0.0464321864,376500_Triglochin_stowardii:0.0322283164)100:0.2749527134)74:0.0797067552)74:0.1009682960)39:0.0540434157,((376459_Hydrilla_verticillata:0.3360277769,376461_Limnobium_laevigatum:0.2438734768)100:0.2016194156,(376498_Aff_Plantago:0.4645632877,(376508_Ceratophyllum_demersum:0.3606553635,376510_Lemna_disperma:0.3255692393)51:0.0566832866)42:0.0394141075)50:0.0618314394)97:0.1266134084,376488_Sagittaria_platyphylla:0.2607694608)
(376418_Althenia_australis:0.0047736106,(((((((((((376419_Althenia_bilocularis:0.0000010000,376484_Ruppia_megacarpa:0.0000010000)98:0.0488344709,376485_Ruppia_polycarpa:0.0664818627)91:0.0279254015,(376483_Ruppia_maritima:0.0058101016,376487_Ruppia_tuberosa:0.0320916838)96:0.0108250124)90:0.0241357685,((376459_Hydrilla_verticillata:0.0785232672,376461_Limnobium_laevigatum:0.0434971372)99:0.0607099037,376468_Posidonia_coriacea:0.0321027223)69:0.0387055790)40:0.0131733758,376510_Lemna_disperma:0.1404780028)38:0.0209350672,(((((376439_Cycnogeton_microtuberosum:0.0000010000,376441_Cycnogeton_procerum:0.0000010000)99:0.0517953203,(376497_Triglochin_minutissima:0.0000020596,(376500_Triglochin_stowardii:0.0323733894,376501_Triglochin_trichophora:0.0443737397)94:0.0106474580)100:0.1153130226)71:0.0274989364,(376457_Heterozostera_nigricaulis:0.0071620550,376458_Heterozostera_polychlamys:0.0000010000)97:0.0617423327)61:0.0373188361,376488_Sagittaria_platyphylla:0.0515065598)32:0.0000024098,(376498_Aff_Plantago:0.1120184896,376508_Ceratophyllum_demersum:0.0934246888)81:0.0692736789)36:0.0313459244)100:0.0687432480,376489_Stuckenia_pectinata:0.0427029390)38:0.0081490320,((376474_Potamogeton_crispus:0.0453138286,(((376475_Potamogeton_drummondii:0.0000010000,376478_Potamogeton_perfoliatus:0.0456055818)66:0.0000025722,376480_Potamogeton_sulcatus:0.0000010000)82:0.0104937543,(376481_Potamogeton_tepperi:0.0041953573,376482_Potamogeton_tricarinatus:0.0000010000)76:0.0000010000)57:0.0023928793)52:0.0000021958,376476_Potamogeton_ochreatus:0.0185254868)67:0.0110084664)95:0.0268469440,376505_Zannichellia_palustris:0.0428330381)98:0.0280860372,376421_Althenia_marina:0.0049871137)96:0.0136381451,((376420_Althenia_cylindrocarpa:0.0000010000,376422_Althenia_patentifolia:0.0000010000)98:0.0000010000,376423_Althenia_preissii:0.0000010000)99:0.0096376930)96:0.0048123586,376424_Althenia_sp:0.0000010000)
(376416_Alisma_lanceolatum:0.0696397476,(((((((((((376418_Althenia_australis:0.0057759554,376424_Althenia_sp:0.0111683338)100:0.0238557574,(((376420_Althenia_cylindrocarpa:0.0000010000,376422_Althenia_patentifolia:0.0018291496)100:0.0066676897,376423_Althenia_preissii:0.0018505018)100:0.0214716386,376421_Althenia_marina:0.0170973068)100:0.0116191389)100:0.0292488559,376505_Zannichellia_palustris:0.0702298001)100:0.0192332009,376489_Stuckenia_pectinata:0.0381850328)99:0.0190725931,((((376473_Potamogeton_australiensis:0.0067781585,((376475_Potamogeton_drummondii:0.0014549785,(376480_Potamogeton_sulcatus:0.0026296405,376481_Potamogeton_tepperi:0.0000010000)100:0.0119588214)100:0.0103519576,376482_Potamogeton_tricarinatus:0.0035495223)90:0.0028133674)86:0.0049925041,376478_Potamogeton_perfoliatus:0.0092300351)81:0.0012642791,376476_Potamogeton_ochreatus:0.0190161715)77:0.0020659887,376474_Potamogeton_crispus:0.0105860061)100:0.0395083460)100:0.1201993828,(376457_Heterozostera_nigricaulis:0.0078441926,376458_Heterozostera_polychlamys:0.0108957114)100:0.1856944535)100:0.0511140871,(((((376425_Amphibolis_antarctica:0.0237990330,376426_Amphibolis_griffithii:0.0180677188)100:0.0481075773,(376492_Thalassodendron_ciliatum:0.0176783743,376493_Thalassodendron_pachyrhizum:0.0122060571)100:0.0382774038)60:0.0112681908,(376444_Cymodocea_serrulata:0.0174381986,376490_Syringodium_isoetifolium:0.0326259111)60:0.0089353373)100:0.0798484189,(((376483_Ruppia_maritima:0.0151566857,376486_Ruppia_sp:0.0052339304)98:0.0050157615,376487_Ruppia_tuberosa:0.0059175177)90:0.0025299737,(376484_Ruppia_megacarpa:0.0125932014,376485_Ruppia_polycarpa:0.0205700433)70:0.0043619213)100:0.1265252309)98:0.0271999108,(((376466_Posidonia_angustifolia:0.0051826549,376468_Posidonia_coriacea:0.0068714563)86:0.0062212316,(376467_Posidonia_australis:0.0035210338,376471_Posidonia_robertsoniae:0.0165999851)61:0.0074552152)50:0.0028500883,376472_Posidonia_sinuosa:0.0019039969)100:0.0605726358)100:0.0463018522)100:0.0515010225,((((376435_Cycnogeton_alcockia:0.0105099724,376438_Cycnogeton_lineare:0.0124935351)73:0.0238848560,376441_Cycnogeton_procerum:0.0191340813)76:0.0208389560,376439_Cycnogeton_microtuberosum:0.0207125469)100:0.0680996645,(376494_Triglochin_hexagona:0.0201590164,((((376495_Triglochin_isingiana:0.0041734903,376499_Triglochin_nana:0.0057129792)100:0.0210264935,376496_Triglochin_longicarpa:0.0161841347)77:0.0034958649,(376497_Triglochin_minutissima:0.0279980619,376500_Triglochin_stowardii:0.0158087120)99:0.0052087014)59:0.0028737722,(376501_Triglochin_trichophora:0.0172625151,376502_Triglochin_turrifera:0.0263918846)66:0.0036652578)100:0.0318646784)100:0.1386362095)100:0.0688299356)100:0.0383144950,(376427_Aponogeton_bullosus:0.0138692634,376430_Aponogeton_tofus:0.0063924042)100:0.1698553484)79:0.0337617913,(376498_Aff_Plantago:0.1620330405,(376509_Zantedeschia_aethiopica:0.0591233205,376511_Typhonium_alismifolium:0.0355898737)100:0.1135026730)95:0.0723053298)92:0.0343867329,((((376432_Blyxa_octandra:0.0180065789,376433_Blyxa_japonica:0.0320142561)100:0.0467614035,376464_Ottelia_alismoides:0.0357920994)96:0.0483897892,(376459_Hydrilla_verticillata:0.1113842342,376506_Vallisneria_nana:0.0913634899)83:0.0220565797)55:0.0097081874,((376453_Halophila_ovalis:0.0193811689,376454_Halophila_decipiens:0.0117152562)100:0.0421847488,376491_Thalassia_hemprichii:0.0286319131)100:0.0638483063)100:0.1207527946)100:0.0826235827,(376460_Hydrocleys_nymphoides:0.0578019330,376488_Sagittaria_platyphylla:0.0631045695)96:0.0254857431)
(376416_Alisma_lanceolatum:0.0692491403,((((((((((376418_Althenia_australis:0.0077074504,376424_Althenia_sp:0.0199322591)100:0.0485332115,(((376420_Althenia_cylindrocarpa:0.0008008634,376422_Althenia_patentifolia:0.0013110506)100:0.0049423819,376423_Althenia_preissii:0.0013364913)100:0.0244646641,376421_Althenia_marina:0.0183147776)99:0.0105823881)100:0.0329575779,376505_Zannichellia_palustris:0.0731616880)100:0.0229763321,376489_Stuckenia_pectinata:0.0370890414)100:0.0231492418,((((376473_Potamogeton_australiensis:0.0077135248,((376475_Potamogeton_drummondii:0.0017432255,(376480_Potamogeton_sulcatus:0.0027860990,376481_Potamogeton_tepperi:0.0000010000)100:0.0040146832)65:0.0000020879,376482_Potamogeton_tricarinatus:0.0054203725)77:0.0021324890)96:0.0099150037,376478_Potamogeton_perfoliatus:0.0114275757)38:0.0016200985,376476_Potamogeton_ochreatus:0.0158900223)37:0.0017644023,376474_Potamogeton_crispus:0.0114418523)100:0.0360733485)100:0.1301189042,(376457_Heterozostera_nigricaulis:0.0062347987,376458_Heterozostera_polychlamys:0.0120039581)100:0.1844537971)100:0.0476269414,((((((376425_Amphibolis_antarctica:0.0139713782,376426_Amphibolis_griffithii:0.0185644245)100:0.0440308259,(376492_Thalassodendron_ciliatum:0.0139365341,376493_Thalassodendron_pachyrhizum:0.0156102742)100:0.0301823453)88:0.0110954379,376444_Cymodocea_serrulata:0.0101857479)60:0.0100937849,376490_Syringodium_isoetifolium:0.0604122914)100:0.0897230313,(((376483_Ruppia_maritima:0.0195245809,376486_Ruppia_sp:0.0133746872)99:0.0043175584,376487_Ruppia_tuberosa:0.0090410528)97:0.0026774103,(376484_Ruppia_megacarpa:0.0173760597,376485_Ruppia_polycarpa:0.0241345743)94:0.0052791896)100:0.1395970441)98:0.0334583567,(((376466_Posidonia_angustifolia:0.0050203392,376467_Posidonia_australis:0.0021003387)98:0.0002560547,376472_Posidonia_sinuosa:0.0028926948)94:0.0023344626,(376468_Posidonia_coriacea:0.0046346347,376471_Posidonia_robertsoniae:0.0223146864)91:0.0047935635)100:0.0666594475)100:0.0676053475)98:0.0471127436,((((376435_Cycnogeton_alcockia:0.0086526609,376438_Cycnogeton_lineare:0.0110448956)99:0.0224387107,376441_Cycnogeton_procerum:0.0549016702)97:0.0263363536,376439_Cycnogeton_microtuberosum:0.0169446618)100:0.0885208640,(376494_Triglochin_hexagona:0.0210868854,((((376495_Triglochin_isingiana:0.0022185022,376499_Triglochin_nana:0.0036824524)100:0.0182071671,376496_Triglochin_longicarpa:0.0223200162)65:0.0025568267,(376497_Triglochin_minutissima:0.1348896719,376500_Triglochin_stowardii:0.0161385844)95:0.0052346752)61:0.0043690489,(376501_Triglochin_trichophora:0.0221159997,376502_Triglochin_turrifera:0.0199061063)88:0.0077229609)100:0.0280854511)100:0.1334218440)100:0.0854443014)94:0.0532810952,((376427_Aponogeton_bullosus:0.0138898455,376430_Aponogeton_tofus:0.0175352182)100:0.1819804303,((376498_Aff_Plantago:0.2095912263,(376509_Zantedeschia_aethiopica:0.0679197212,376511_Typhonium_alismifolium:0.0977334142)100:0.1176881081)87:0.0333921640,(376508_Ceratophyllum_demersum:0.2751541837,376510_Lemna_disperma:0.3351524247)53:0.0403650326)66:0.0309683301)63:0.0258524747)80:0.0320352091,((((376432_Blyxa_octandra:0.0176228386,376433_Blyxa_japonica:0.0483004220)100:0.0700916741,376464_Ottelia_alismoides:0.1196728617)100:0.0799439985,(376459_Hydrilla_verticillata:0.1486477846,376506_Vallisneria_nana:0.1145618325)63:0.0218787539)87:0.0373087070,((376453_Halophila_ovalis:0.0185266865,376454_Halophila_decipiens:0.0151400580)100:0.0630315566,376491_Thalassia_hemprichii:0.0294049227)100:0.0941686319)100:0.1298636589)100:0.1311846550,(376460_Hydrocleys_nymphoides:0.0723992280,376488_Sagittaria_platyphylla:0.0623632466)96:0.0314657634)
(376416_Alisma_lanceolatum:0.0672524152,((((((((((376418_Althenia_australis:0.0050881707,376424_Althenia_sp:0.0140307385)100:0.0224444891,(((376420_Althenia_cylindrocarpa:0.0000010000,376422_Althenia_patentifolia:0.0029833321)100:0.0072583071,376423_Althenia_preissii:0.0021225962)100:0.0197033399,376421_Althenia_marina:0.0208831287)100:0.0123680309)100:0.0194959213,376505_Zannichellia_palustris:0.0537911132)100:0.0177987021,376489_Stuckenia_pectinata:0.0185547545)100:0.0189705797,((((376473_Potamogeton_australiensis:0.0073539586,((376475_Potamogeton_drummondii:0.0020181063,(376480_Potamogeton_sulcatus:0.0046245443,376481_Potamogeton_tepperi:0.0000010000)100:0.0046219997)87:0.0000023166,376482_Potamogeton_tricarinatus:0.0030637617)94:0.0044279862)82:0.0046147665,376478_Potamogeton_perfoliatus:0.0085266369)64:0.0010246555,376476_Potamogeton_ochreatus:0.0123111786)76:0.0023399761,376474_Potamogeton_crispus:0.0154811795)100:0.0240293384)100:0.0856637619,(376457_Heterozostera_nigricaulis:0.0056248543,376458_Heterozostera_polychlamys:0.0100018550)100:0.1225806372)100:0.0389057453,(((((376425_Amphibolis_antarctica:0.0008116712,376426_Amphibolis_griffithii:0.0019383889)100:0.0271216843,(376444_Cymodocea_serrulata:0.0175467371,376490_Syringodium_isoetifolium:0.0261610532)78:0.0119952286)54:0.0054549967,(376492_Thalassodendron_ciliatum:0.0071274668,376493_Thalassodendron_pachyrhizum:0.0007045524)100:0.0251058277)100:0.0500119352,((((376483_Ruppia_maritima:0.0119508398,376486_Ruppia_sp:0.0052742698)98:0.0030535658,376487_Ruppia_tuberosa:0.0074963842)93:0.0050852660,376485_Ruppia_polycarpa:0.0206756495)75:0.0059128037,376484_Ruppia_megacarpa:0.0225756880)100:0.0878983488)100:0.0241822037,((((376466_Posidonia_angustifolia:0.0000010000,376467_Posidonia_australis:0.0007910703)99:0.0005138737,376472_Posidonia_sinuosa:0.0053551853)96:0.0036813497,376468_Posidonia_coriacea:0.0015414178)90:0.0016594479,376471_Posidonia_robertsoniae:0.0032509263)100:0.0446821626)100:0.0372480172)100:0.0405390276,((((376435_Cycnogeton_alcockia:0.0040364168,376438_Cycnogeton_lineare:0.0129491868)69:0.0096378337,376441_Cycnogeton_procerum:0.0100044924)66:0.0120297188,376439_Cycnogeton_microtuberosum:0.0268206028)100:0.0355934140,(376494_Triglochin_hexagona:0.0583202851,(((376495_Triglochin_isingiana:0.0015537853,376499_Triglochin_nana:0.0031643925)100:0.0147501761,(376496_Triglochin_longicarpa:0.0219632345,376502_Triglochin_turrifera:0.0217926333)41:0.0014713065)45:0.0010455903,((376497_Triglochin_minutissima:0.0236443916,376500_Triglochin_stowardii:0.0129761669)92:0.0036467842,376501_Triglochin_trichophora:0.0205670524)90:0.0050528915)73:0.0146011557)100:0.1023192167)100:0.0450639106)100:0.0346766831,((376427_Aponogeton_bullosus:0.0074673238,376430_Aponogeton_tofus:0.0031076391)100:0.1467379843,(376498_Aff_Plantago:0.1528993640,(376509_Zantedeschia_aethiopica:0.0426789384,376511_Typhonium_alismifolium:0.0320489433)100:0.0950411148)90:0.0447259574)73:0.0149325371)95:0.0360083847,((((376432_Blyxa_octandra:0.0168371203,376433_Blyxa_japonica:0.0237700695)100:0.0416197478,376464_Ottelia_alismoides:0.0379632962)95:0.0604825366,(376459_Hydrilla_verticillata:0.1194392155,376506_Vallisneria_nana:0.0787535244)86:0.0263642064)50:0.0130319243,((376453_Halophila_ovalis:0.0179804154,376454_Halophila_decipiens:0.0080912001)100:0.0437195235,376491_Thalassia_hemprichii:0.0244444646)100:0.0476715800)100:0.0935607316)100:0.0927576312,(376460_Hydrocleys_nymphoides:0.0571356468,376488_Sagittaria_platyphylla:0.0611010477)99:0.0249606629)
(376418_Althenia_australis:0.0152751745,(376420_Althenia_cylindrocarpa:0.0000027811,((((((376422_Althenia_patentifolia:0.0155618083,376424_Althenia_sp:0.0224445950)97:0.0445718149,376505_Zannichellia_palustris:0.0065373690)55:0.0000027315,(376482_Potamogeton_tricarinatus:0.0000021724,376489_Stuckenia_pectinata:0.0237159709)93:0.0336436736)62:0.0244343656,(((((((((376425_Amphibolis_antarctica:0.0000010000,376426_Amphibolis_griffithii:0.0000022018)100:0.0349477283,376444_Cymodocea_serrulata:0.0140063449)90:0.0172759818,376493_Thalassodendron_pachyrhizum:0.0000010000)45:0.0050936475,376492_Thalassodendron_ciliatum:0.0000022853)71:0.0081700100,376490_Syringodium_isoetifolium:0.0000010000)83:0.0341280493,(376484_Ruppia_megacarpa:0.0000023348,376486_Ruppia_sp:0.0293218932)100:0.0648006481)85:0.0462300075,((376427_Aponogeton_bullosus:0.0747983631,(((376459_Hydrilla_verticillata:0.0419912365,376510_Lemna_disperma:0.1708002717)96:0.0174453499,376460_Hydrocleys_nymphoides:0.1230503802)100:0.3205507411,376498_Aff_Plantago:0.1506347132)59:0.0972343915)48:0.0408382632,(376457_Heterozostera_nigricaulis:0.2326068332,(376509_Zantedeschia_aethiopica:0.0494183126,376511_Typhonium_alismifolium:0.0246867464)99:0.0801334187)45:0.0297275988)45:0.0190758312)64:0.0405728057,376462_Maundia_triglochinoides:0.0000025369)62:0.0440088512,376446_Egeria_densa:0.1014125519)38:0.0103599129)56:0.0933960533,376458_Heterozostera_polychlamys:0.0722631106)53:0.1357940177,(((376435_Cycnogeton_alcockia:0.0162524568,376441_Cycnogeton_procerum:0.0000025255)92:0.0088785062,(376436_Cycnogeton_dubium:0.0000010000,(376437_Cycnogeton_huegelii:0.0000010000,(376439_Cycnogeton_microtuberosum:0.0000022394,((((376466_Posidonia_angustifolia:0.0000010000,376467_Posidonia_australis:0.0000010000)98:0.0040595229,(376468_Posidonia_coriacea:0.0000010000,(376470_Posidonia_ostenfeldii:0.0000010000,376472_Posidonia_sinuosa:0.0000010000)86:0.0000010000)87:0.0000020793)100:0.0927151525,376485_Ruppia_polycarpa:0.1845494579)75:0.1331416337,(376503_Vallisneria_australis:0.0051506280,376504_Vallisneria_caulescens:0.0437895147)100:0.2465016990)56:0.0203898021)73:0.1009094721)30:0.0000022290)46:0.0000026093)56:0.0167246599,376438_Cycnogeton_lineare:0.0000026978)100:0.9865627824)66:0.0409785376)83:0.1541506951,376421_Althenia_marina:0.0280283694)
(376418_Althenia_australis:0.0283913819,((376420_Althenia_cylindrocarpa:0.1584174910,((((((((((376422_Althenia_patentifolia:0.0367049301,376424_Althenia_sp:0.0349583709)100:0.1101528454,376505_Zannichellia_palustris:0.0502847795)100:0.2424373601,((376426_Amphibolis_griffithii:0.0850743619,((376444_Cymodocea_serrulata:0.0867938435,376490_Syringodium_isoetifolium:0.1909075645)100:0.1225147177,(376492_Thalassodendron_ciliatum:0.0036925001,376493_Thalassodendron_pachyrhizum:0.0000020029)89:0.0149288505)63:0.0147437542)95:0.0921864557,(376484_Ruppia_megacarpa:0.0099177818,376486_Ruppia_sp:0.0407181356)100:0.1739120097)89:0.1185458422)42:0.0291449225,((376427_Aponogeton_bullosus:0.1905931774,(376509_Zantedeschia_aethiopica:0.0756855174,376511_Typhonium_alismifolium:0.0400129679)100:0.1555040720)72:0.0586949225,376457_Heterozostera_nigricaulis:0.2972954038)53:0.0323853054)95:0.1073037322,(((376459_Hydrilla_verticillata:0.3515915190,376460_Hydrocleys_nymphoides:0.2486681929)75:0.1163040166,376510_Lemna_disperma:0.3199142826)100:0.7585047334,376498_Aff_Plantago:0.3321811909)30:0.0254072154)76:0.1658408599,376446_Egeria_densa:0.4839966167)14:0.0000020791,(376425_Amphibolis_antarctica:0.1432283063,376462_Maundia_triglochinoides:0.2152448976)57:0.0648975633)71:0.0431052643,376458_Heterozostera_polychlamys:0.4063453126)53:0.1063373464,376482_Potamogeton_tricarinatus:0.0364174354)56:0.1551833191,376489_Stuckenia_pectinata:0.0825272655)86:0.1076715389)100:0.1937844203,376421_Althenia_marina:0.0188111362)91:0.0079789959,((((((((376435_Cycnogeton_alcockia:0.0115612813,376441_Cycnogeton_procerum:0.0000010000)99:0.0058456974,376436_Cycnogeton_dubium:0.0175719837)86:0.0000023320,376437_Cycnogeton_huegelii:0.0194083861)95:0.0125440831,376438_Cycnogeton_lineare:0.0144587515)100:0.1378263525,376439_Cycnogeton_microtuberosum:0.0542677193)100:0.2091918280,(376503_Vallisneria_australis:0.0296866788,376504_Vallisneria_caulescens:0.0197025337)100:0.2745981351)96:0.1329942725,((376466_Posidonia_angustifolia:0.0000010000,376467_Posidonia_australis:0.0000010000)96:0.0037261398,(376468_Posidonia_coriacea:0.0000010000,(376470_Posidonia_ostenfeldii:0.0000010000,376472_Posidonia_sinuosa:0.0000010000)69:0.0000010000)57:0.0000010000)98:0.0936721143)59:0.0617008464,376485_Ruppia_polycarpa:0.1839711226)100:0.3238390317)
(376418_Althenia_australis:0.0184905436,(((376420_Althenia_cylindrocarpa:0.0382610139,((((((((((376425_Amphibolis_antarctica:0.0000010000,376426_Amphibolis_griffithii:0.0000022211)100:0.0467195350,376444_Cymodocea_serrulata:0.0139786359)92:0.0230151235,376493_Thalassodendron_pachyrhizum:0.0000021193)84:0.0066844152,376492_Thalassodendron_ciliatum:0.0000029232)94:0.0110477053,376490_Syringodium_isoetifolium:0.0000022366)97:0.0471946201,(376484_Ruppia_megacarpa:0.0000022485,376486_Ruppia_sp:0.0297389121)97:0.0645096505)90:0.0547158195,376462_Maundia_triglochinoides:0.0000022374)52:0.0146320991,(((((376427_Aponogeton_bullosus:0.0563631463,(376485_Ruppia_polycarpa:0.0023404382,376498_Aff_Plantago:0.2577567029)53:0.0074494981)48:0.0536132020,(376509_Zantedeschia_aethiopica:0.0514601204,376511_Typhonium_alismifolium:0.0221706792)95:0.0969905406)35:0.0066500633,((((376466_Posidonia_angustifolia:0.0000027364,376467_Posidonia_australis:0.0110444909)92:0.0061898377,376468_Posidonia_coriacea:0.0000010000)73:0.0000027363,376472_Posidonia_sinuosa:0.0000010000)67:0.0000025036,376470_Posidonia_ostenfeldii:0.0000010000)94:0.0710269119)21:0.0268628411,(376435_Cycnogeton_alcockia:0.0000026315,((((376436_Cycnogeton_dubium:0.0000024128,376437_Cycnogeton_huegelii:0.0000010000)69:0.0592875059,(376439_Cycnogeton_microtuberosum:0.0000023492,(376503_Vallisneria_australis:0.0215086498,376504_Vallisneria_caulescens:0.0225914298)100:0.1595133947)37:0.0304744534)13:0.0000028619,376438_Cycnogeton_lineare:0.0131342632)24:0.0188607533,376441_Cycnogeton_procerum:0.0000026440)25:0.0214471178)58:0.0550922038)36:0.0109448742,376457_Heterozostera_nigricaulis:0.2623314780)34:0.0115784684)76:0.0468789246,376446_Egeria_densa:0.1015169278)77:0.0142206186,376458_Heterozostera_polychlamys:0.0900456189)83:0.0210840676)78:0.0073979483,((376422_Althenia_patentifolia:0.0154981399,376424_Althenia_sp:0.0229994428)97:0.0459465165,376505_Zannichellia_palustris:0.0057931581)75:0.0207492456)63:0.0122552385,376421_Althenia_marina:0.0274973087)55:0.0000025700,(376482_Potamogeton_tricarinatus:0.0000010000,376489_Stuckenia_pectinata:0.0236027262)98:0.0136934744)
(376416_Alisma_lanceolatum:0.1135178654,(((((((((((376418_Althenia_australis:0.0058606164,376424_Althenia_sp:0.0238553374)83:0.0093397055,((376420_Althenia_cylindrocarpa:0.0000010000,376423_Althenia_preissii:0.0000010000)100:0.0187241830,376422_Althenia_patentifolia:0.0128126222)99:0.0292482291)96:0.0071899876,376421_Althenia_marina:0.0043830306)98:0.0139970991,376505_Zannichellia_palustris:0.0378112635)99:0.0369358926,376489_Stuckenia_pectinata:0.0376945648)88:0.0221220011,((((376473_Potamogeton_australiensis:0.0000010000,376482_Potamogeton_tricarinatus:0.0000025208)69:0.0026298450,(376475_Potamogeton_drummondii:0.0000010000,(376479_Potamogeton_reduncus:0.0000010000,376481_Potamogeton_tepperi:0.0026105574)64:0.0000010000)57:0.0000010000)36:0.0000010000,376480_Potamogeton_sulcatus:0.0000010000)94:0.0160573032,(376476_Potamogeton_ochreatus:0.0203140299,376478_Potamogeton_perfoliatus:0.0000021860)73:0.0038136608)99:0.0578756952)100:0.0872120793,(376457_Heterozostera_nigricaulis:0.0060013024,376458_Heterozostera_polychlamys:0.0044683815)100:0.0811343262)88:0.0344722658,376462_Maundia_triglochinoides:0.0940227752)82:0.0290460523,(376438_Cycnogeton_lineare:0.0510438190,(376439_Cycnogeton_microtuberosum:0.0057420438,376441_Cycnogeton_procerum:0.0164567822)87:0.0106283866)100:0.1101343175)82:0.0436394180,(376498_Aff_Plantago:0.2047541170,376508_Ceratophyllum_demersum:0.1877960841)90:0.0709976607)62:0.0323390817,(376509_Zantedeschia_aethiopica:0.0676232218,376511_Typhonium_alismifolium:0.0621178793)99:0.0720967496)63:0.0444014487,((((((((376425_Amphibolis_antarctica:0.0000010000,376426_Amphibolis_griffithii:0.0000010000)100:0.0577059591,376492_Thalassodendron_ciliatum:0.0497393749)97:0.0270376272,376490_Syringodium_isoetifolium:0.0218578917)93:0.0732045389,(376484_Ruppia_megacarpa:0.0803465052,376485_Ruppia_polycarpa:0.0450705116)100:0.1205734154)100:0.1518155570,(376446_Egeria_densa:0.0573660067,376464_Ottelia_alismoides:0.0934244946)50:0.0025335787)59:0.0547374116,376433_Blyxa_japonica:0.1234181457)49:0.0089694590,(((((376450_Halophila_capricorni:0.0065773403,(376451_Halophila_decipiens:0.0000010000,376454_Halophila_decipiens:0.0000010000)89:0.0044044866)96:0.0284363393,376453_Halophila_ovalis:0.0276216147)93:0.0108472769,376455_Halophila_spinulosa:0.0678738281)99:0.0572094545,376491_Thalassia_hemprichii:0.0761947606)99:0.0630004114,(376503_Vallisneria_australis:0.0155285118,376506_Vallisneria_nana:0.0111615584)100:0.1210403554)74:0.0362844232)63:0.0387599620,376461_Limnobium_laevigatum:0.1144489293)66:0.0153805800)
(376416_Alisma_lanceolatum:0.1378227283,((((((((((((((376418_Althenia_australis:0.0045279031,376424_Althenia_sp:0.0211819461)84:0.0106303972,((376420_Althenia_cylindrocarpa:0.0000010000,376423_Althenia_preissii:0.0000010000)100:0.0190765452,376422_Althenia_patentifolia:0.0167915058)100:0.0302896446)98:0.0074092437,376421_Althenia_marina:0.0084949930)96:0.0131935808,376505_Zannichellia_palustris:0.0379385221)99:0.0342255736,376489_Stuckenia_pectinata:0.0418677815)78:0.0212665413,((((376473_Potamogeton_australiensis:0.0000010000,376482_Potamogeton_tricarinatus:0.0000022452)63:0.0025869262,(376475_Potamogeton_drummondii:0.0000010000,376481_Potamogeton_tepperi:0.0000027167)61:0.0026805357)10:0.0000028984,(376479_Potamogeton_reduncus:0.0000010000,376480_Potamogeton_sulcatus:0.0000010000)5:0.0000023080)85:0.0135824287,(376476_Potamogeton_ochreatus:0.0137747116,376478_Potamogeton_perfoliatus:0.0000027619)56:0.0098708719)99:0.0693632315)100:0.0842280603,(376457_Heterozostera_nigricaulis:0.0084239509,376458_Heterozostera_polychlamys:0.0057029903)100:0.0914610989)88:0.0238731970,376462_Maundia_triglochinoides:0.0886399172)99:0.0455664505,((376438_Cycnogeton_lineare:0.2402815741,376439_Cycnogeton_microtuberosum:0.0028229234)93:0.0106590548,376441_Cycnogeton_procerum:0.0590710464)100:0.0916860523)98:0.0607691650,((376498_Aff_Plantago:0.1994752180,376508_Ceratophyllum_demersum:0.1923704280)90:0.0511918899,(376509_Zantedeschia_aethiopica:0.0866610202,376511_Typhonium_alismifolium:0.3934658442)84:0.0619788492)63:0.0263504305)74:0.0511268930,((((376425_Amphibolis_antarctica:0.0000010000,376426_Amphibolis_griffithii:0.0000010000)100:0.0767146280,376492_Thalassodendron_ciliatum:0.0505810675)96:0.0422010316,376490_Syringodium_isoetifolium:0.0157998819)84:0.0398694288,(376484_Ruppia_megacarpa:0.0991513829,376485_Ruppia_polycarpa:0.0499224828)100:0.1921498007)99:0.1692102421)53:0.0535755360,(376433_Blyxa_japonica:0.0976053595,(376446_Egeria_densa:0.0854047574,376464_Ottelia_alismoides:0.1094869649)26:0.0027208860)47:0.0301631632)56:0.0280633700,376461_Limnobium_laevigatum:0.1400195312)46:0.0161182178,((((376450_Halophila_capricorni:0.0062792367,(376451_Halophila_decipiens:0.0000010000,376454_Halophila_decipiens:0.0011110120)87:0.0019915610)100:0.0277090706,376453_Halophila_ovalis:0.0290034749)98:0.0128856870,376455_Halophila_spinulosa:0.3131227015)96:0.0554371841,376491_Thalassia_hemprichii:0.1229444625)97:0.1074630610)74:0.0601759843,(376503_Vallisneria_australis:0.0124468680,376506_Vallisneria_nana:0.0153618391)100:0.0778401246)
(376416_Alisma_lanceolatum:0.1126783842,(((((((((((376418_Althenia_australis:0.0058611669,376424_Althenia_sp:0.0238682782)81:0.0093299995,((376420_Althenia_cylindrocarpa:0.0000010000,376423_Althenia_preissii:0.0000010000)99:0.0187349957,376422_Althenia_patentifolia:0.0128134281)99:0.0293135560)94:0.0071996063,376421_Althenia_marina:0.0043218974)97:0.0138729713,376505_Zannichellia_palustris:0.0373043155)100:0.0456366678,376489_Stuckenia_pectinata:0.0369183565)91:0.0245781511,((((376473_Potamogeton_australiensis:0.0000010000,376482_Potamogeton_tricarinatus:0.0000027798)61:0.0026420955,376480_Potamogeton_sulcatus:0.0000010000)12:0.0000010000,(376475_Potamogeton_drummondii:0.0000010000,(376479_Potamogeton_reduncus:0.0000010000,376481_Potamogeton_tepperi:0.0026103654)41:0.0000012186)36:0.0000022897)91:0.0178153242,(376476_Potamogeton_ochreatus:0.0200298963,376478_Potamogeton_perfoliatus:0.0000023434)63:0.0025229783)98:0.0541449720)100:0.0859697458,(376457_Heterozostera_nigricaulis:0.0060792846,376458_Heterozostera_polychlamys:0.0043893782)100:0.0841271514)82:0.0295528442,376462_Maundia_triglochinoides:0.0981118186)86:0.0313220597,((376438_Cycnogeton_lineare:0.0690900962,376439_Cycnogeton_microtuberosum:0.0050995530)65:0.0206467349,376441_Cycnogeton_procerum:0.0139104592)100:0.1184417495)80:0.0436502356,(376498_Aff_Plantago:0.2072525444,376508_Ceratophyllum_demersum:0.1869406390)91:0.0694595359)67:0.0328335482,(376509_Zantedeschia_aethiopica:0.0670994833,376511_Typhonium_alismifolium:0.0625893221)100:0.0720716319)67:0.0457923490,((((((((376425_Amphibolis_antarctica:0.0000010000,376426_Amphibolis_griffithii:0.0000010000)100:0.0519229868,376492_Thalassodendron_ciliatum:0.0533219179)97:0.0295035429,376490_Syringodium_isoetifolium:0.0208934467)99:0.0840338359,(376484_Ruppia_megacarpa:0.0663384003,376485_Ruppia_polycarpa:0.0472100276)99:0.0955905030)100:0.1453840497,(376446_Egeria_densa:0.0474886359,376464_Ottelia_alismoides:0.1116245891)62:0.0143301620)53:0.0530203743,376433_Blyxa_japonica:0.1238941119)38:0.0069190001,(((((376450_Halophila_capricorni:0.0065749754,(376451_Halophila_decipiens:0.0000010000,376454_Halophila_decipiens:0.0000010000)96:0.0044211162)99:0.0284727102,376453_Halophila_ovalis:0.0275468699)96:0.0108323172,376455_Halophila_spinulosa:0.0679164608)99:0.0577377248,376491_Thalassia_hemprichii:0.0756549868)100:0.0634748306,(376503_Vallisneria_australis:0.0155371214,376506_Vallisneria_nana:0.0111517387)100:0.1210706468)63:0.0329147911)53:0.0432623057,376461_Limnobium_laevigatum:0.1113495359)62:0.0121456686)
(376416_Alisma_lanceolatum:0.0000020091,(376417_Alisma_plantago_aquatica:0.0000024292,376488_Sagittaria_platyphylla:0.2833099189)95:0.0245193976,(((((((((((376418_Althenia_australis:0.0959472408,376424_Althenia_sp:0.1883732104)81:0.0218250239,376421_Althenia_marina:0.0191462323)79:0.0929197050,376505_Zannichellia_palustris:0.1212760504)72:0.0677402633,(376478_Potamogeton_perfoliatus:0.0626975240,(376482_Potamogeton_tricarinatus:0.0112044661,376489_Stuckenia_pectinata:0.0941826182)82:0.0056762323)95:0.1852831367)64:0.0359746770,((((((((376425_Amphibolis_antarctica:0.0092929105,376426_Amphibolis_griffithii:0.0000010000)100:0.0273693652,(376490_Syringodium_isoetifolium:0.0984371371,(376492_Thalassodendron_ciliatum:0.0145397243,376493_Thalassodendron_pachyrhizum:0.0046154191)93:0.0111845190)85:0.0090465007)91:0.0171720227,376484_Ruppia_megacarpa:0.1498708019)68:0.0282423783,((376466_Posidonia_angustifolia:0.0039845016,(((376467_Posidonia_australis:0.0099203062,376468_Posidonia_coriacea:0.0000022483)69:0.0000025862,376471_Posidonia_robertsoniae:0.0000010000)61:0.0000021822,376470_Posidonia_ostenfeldii:0.0086952542)89:0.0049272930)95:0.0053186431,(376469_Posidonia_denhartogii:0.0128601358,376472_Posidonia_sinuosa:0.0000021439)100:0.0141586008)100:0.0489159159)75:0.0453386361,376494_Triglochin_hexagona:0.2573544873)98:0.1446220090,(((376435_Cycnogeton_alcockia:0.0030459165,(376437_Cycnogeton_huegelii:0.0000010000,376441_Cycnogeton_procerum:0.0054541829)64:0.0000599386)95:0.0383637095,376436_Cycnogeton_dubium:0.0000023294)100:0.2044935727,(((((376450_Halophila_capricorni:0.0000010000,(376451_Halophila_decipiens:0.0000010000,376454_Halophila_decipiens:0.0000010000)83:0.0000010000)100:0.2004428754,376491_Thalassia_hemprichii:0.1258158422)96:0.0375201780,376459_Hydrilla_verticillata:0.0622684844)93:0.0352923736,(376503_Vallisneria_australis:0.0218710062,376506_Vallisneria_nana:0.0189387186)100:0.2360373248)48:0.0476583855,376463_Najas_tenuifolia:0.1455889783)96:0.1715823354)63:0.0807335530)78:0.0689102290,(((376432_Blyxa_octandra:0.0000023018,(376433_Blyxa_japonica:0.2307482240,(376446_Egeria_densa:0.0593128710,376464_Ottelia_alismoides:0.0121135938)99:0.0970965842)92:0.0412160966)92:0.0805566137,376504_Vallisneria_caulescens:0.0387826416)79:0.1171939394,((376495_Triglochin_isingiana:0.0000021928,((376497_Triglochin_minutissima:0.0574753169,(376500_Triglochin_stowardii:0.0289142409,376502_Triglochin_turrifera:0.0093765819)85:0.0245842690)60:0.0326642734,376499_Triglochin_nana:0.0045855950)100:0.2345653597)59:0.0297476910,376501_Triglochin_trichophora:0.0121361571)99:0.1031348922)34:0.0309335960)54:0.0502220566,376498_Aff_Plantago:0.4250192651)81:0.1500210620)62:0.0482876143,376474_Potamogeton_crispus:0.0290403859)76:0.0730724527,376480_Potamogeton_sulcatus:0.1157711906)56:0.0620416457,(((376473_Potamogeton_australiensis:0.1323079971,376475_Potamogeton_drummondii:0.1452357417)99:0.0865355661,(376476_Potamogeton_ochreatus:0.1566480767,376481_Potamogeton_tepperi:0.0797220324)94:0.0543643338)86:0.0851289724,(376477_Potamogeton_octandrus:0.0873035686,376479_Potamogeton_reduncus:0.0763946577)67:0.0973287749)48:0.0420715942)83:0.1353033372,(((376420_Althenia_cylindrocarpa:0.2982625397,376422_Althenia_patentifolia:0.1534490386)95:0.0831227505,376423_Althenia_preissii:0.1570687177)98:0.1904803211,(((376457_Heterozostera_nigricaulis:0.2077454849,376507_Zostera_muelleri:0.2126861307)54:0.0475078648,376458_Heterozostera_polychlamys:0.2486638116)68:0.0592066816,376508_Ceratophyllum_demersum:0.1715794806)80:0.1281424546)81:0.0650026763)82:0.1335922521,((376430_Aponogeton_tofus:0.0655011448,376460_Hydrocleys_nymphoides:0.2120527957)41:0.0679698740,(376453_Halophila_ovalis:0.1192880660,(376455_Halophila_spinulosa:0.1530748944,376456_Halophila_tricostata:0.0000010000)59:0.0000024592)100:0.2132441425)39:0.0735988926)40:0.0749535807,376461_Limnobium_laevigatum:0.2990405743)95:0.1263010565)
(376416_Alisma_lanceolatum:0.0000028690,376417_Alisma_plantago_aquatica:0.1343438638,((((((((((((376418_Althenia_australis:0.0371505354,376421_Althenia_marina:0.0826025308)100:0.1764641641,376424_Althenia_sp:0.0462439779)99:0.0658209350,(((376420_Althenia_cylindrocarpa:0.0669093116,376422_Althenia_patentifolia:0.1100261650)92:0.0299779148,376423_Althenia_preissii:0.1762505903)100:0.3838638598,376427_Aponogeton_bullosus:0.3976109757)95:0.3913407401)84:0.0957533843,(((((((376473_Potamogeton_australiensis:0.0884779458,376475_Potamogeton_drummondii:0.1100535565)98:0.0683372007,376479_Potamogeton_reduncus:0.0629097159)51:0.0305772758,376480_Potamogeton_sulcatus:0.0632757910)52:0.0416501811,((376478_Potamogeton_perfoliatus:0.0077243168,376489_Stuckenia_pectinata:0.1873724288)52:0.0118044753,376482_Potamogeton_tricarinatus:0.0312064396)48:0.0409335065)48:0.0355396779,376481_Potamogeton_tepperi:0.0649735897)85:0.0330873091,(376476_Potamogeton_ochreatus:0.0776521652,376477_Potamogeton_octandrus:0.1319435689)99:0.0459956172)80:0.0206857171,376474_Potamogeton_crispus:0.1124482733)96:0.0386924651)87:0.1111180595,(376457_Heterozostera_nigricaulis:0.0955900030,(376458_Heterozostera_polychlamys:0.1634025476,376507_Zostera_muelleri:0.0979360910)98:0.0236076409)100:0.2435368567)68:0.0768413543,(((((((((((376425_Amphibolis_antarctica:0.0069302606,376426_Amphibolis_griffithii:0.0000024151)100:0.0623103215,(376492_Thalassodendron_ciliatum:0.0142376794,376493_Thalassodendron_pachyrhizum:0.0123138721)100:0.0396717109)97:0.0170229694,376490_Syringodium_isoetifolium:0.0762235340)98:0.0717045378,(((376466_Posidonia_angustifolia:0.0104398689,(376468_Posidonia_coriacea:0.0010047672,376471_Posidonia_robertsoniae:0.0000010000)72:0.0001711357)99:0.0348302622,((376469_Posidonia_denhartogii:0.1426726785,376472_Posidonia_sinuosa:0.0000020282)95:0.0796991132,376470_Posidonia_ostenfeldii:0.0123949109)89:0.0333670697)95:0.1377734381,376467_Posidonia_australis:0.0307891195)100:0.1026514124)94:0.0506120297,376484_Ruppia_megacarpa:0.3109457544)85:0.0531479453,376494_Triglochin_hexagona:0.2443098825)70:0.0258668508,376505_Zannichellia_palustris:0.2101984348)99:0.0810224855,((376435_Cycnogeton_alcockia:0.0113767798,376441_Cycnogeton_procerum:0.0051437835)96:0.0259869104,376436_Cycnogeton_dubium:0.0037616853)100:0.2703575424)99:0.0785156338,((376459_Hydrilla_verticillata:0.2506713950,(376491_Thalassia_hemprichii:0.1794978786,(376503_Vallisneria_australis:0.0220476835,376506_Vallisneria_nana:0.0304425894)100:0.1525797983)100:0.1131333686)99:0.0716537250,376463_Najas_tenuifolia:0.2185333599)86:0.0642205911)87:0.0803845399,(376498_Aff_Plantago:0.3782757374,376508_Ceratophyllum_demersum:0.2575802551)64:0.0929264806)67:0.0711767136,((376495_Triglochin_isingiana:0.0034718633,((376497_Triglochin_minutissima:0.0786643770,(376500_Triglochin_stowardii:0.0222087157,376502_Triglochin_turrifera:0.0259050928)96:0.0166669064)98:0.0432420758,376499_Triglochin_nana:0.0197343516)98:0.0716041743)99:0.0359052650,376501_Triglochin_trichophora:0.0537008962)100:0.2382631783)71:0.0845943819)82:0.0793410564,(((376450_Halophila_capricorni:0.0000010000,(376451_Halophila_decipiens:0.0000020374,376454_Halophila_decipiens:0.0026012576)68:0.0000026190)100:0.2258820005,376453_Halophila_ovalis:0.0594669869)100:0.1053618015,(376455_Halophila_spinulosa:0.0000026261,376456_Halophila_tricostata:0.0047718814)100:0.1932792512)100:0.1362551576)79:0.0547934060,((((((376419_Althenia_bilocularis:0.1998062917,376496_Triglochin_longicarpa:0.3457169722)62:0.0578960882,(376439_Cycnogeton_microtuberosum:0.2376128281,376483_Ruppia_maritima:0.2995750181)66:0.1242449410)96:0.0902434722,((376452_Halophila_minor:0.2708681460,376485_Ruppia_polycarpa:0.3404908828)38:0.0525398832,(376487_Ruppia_tuberosa:0.3313159007,376511_Typhonium_alismifolium:0.3848846164)34:0.1153911264)82:0.1022446819)75:0.0508280636,376510_Lemna_disperma:0.5733281117)78:0.1002917371,376486_Ruppia_sp:0.4627121904)81:0.1060125591,(376444_Cymodocea_serrulata:0.3493414302,376462_Maundia_triglochinoides:0.1442230917)86:0.2738525194)78:0.1447852866)72:0.0221141096,376430_Aponogeton_tofus:0.1894031062)41:0.0344557856,((((376432_Blyxa_octandra:0.0432786593,376433_Blyxa_japonica:0.1416071434)99:0.0441979363,(376446_Egeria_densa:0.1288245368,376464_Ottelia_alismoides:0.0716730118)100:0.0815005465)100:0.1222751136,376461_Limnobium_laevigatum:0.1870013817)97:0.0587312704,376504_Vallisneria_caulescens:0.0811975935)94:0.0632134624)81:0.1083091148,376460_Hydrocleys_nymphoides:0.2975239219)75:0.0953337584,376488_Sagittaria_platyphylla:0.3420880690)100:0.0748751115)
(376416_Alisma_lanceolatum:0.0362237053,(((((((((((((((((376417_Alisma_plantago_aquatica:0.1777511056,376436_Cycnogeton_dubium:0.0083810238)49:0.0091208716,376437_Cycnogeton_huegelii:0.0000010000)50:0.0562724875,(376435_Cycnogeton_alcockia:0.0000010000,376441_Cycnogeton_procerum:0.0000028850)81:0.0000020677)28:0.0000023069,376494_Triglochin_hexagona:0.0659722864)53:0.0826212713,((((376425_Amphibolis_antarctica:0.0059331886,376426_Amphibolis_griffithii:0.0000010000)100:0.0171348318,(376490_Syringodium_isoetifolium:0.0277165813,(376492_Thalassodendron_ciliatum:0.0143579526,376493_Thalassodendron_pachyrhizum:0.0184528208)92:0.0082043697)91:0.0071996792)92:0.0201162351,376484_Ruppia_megacarpa:0.1846142976)91:0.0219869617,((376466_Posidonia_angustifolia:0.0046582127,(((376468_Posidonia_coriacea:0.0000010000,376470_Posidonia_ostenfeldii:0.0000010000)62:0.0000010000,(376469_Posidonia_denhartogii:0.0123281051,376472_Posidonia_sinuosa:0.0000010000)98:0.0182940478)66:0.0000028375,376471_Posidonia_robertsoniae:0.0000024392)72:0.0111926653)73:0.0094992986,376467_Posidonia_australis:0.0077126680)97:0.0410851397)95:0.0347824222)67:0.0238239442,(((((376450_Halophila_capricorni:0.0000010000,376454_Halophila_decipiens:0.0000010000)85:0.0000010000,376451_Halophila_decipiens:0.0000010000)100:0.0690918073,(376459_Hydrilla_verticillata:0.1157100853,(376491_Thalassia_hemprichii:0.0513333450,(376503_Vallisneria_australis:0.0157348335,376506_Vallisneria_nana:0.0293158444)100:0.0805910221)79:0.0048453187)79:0.0136324634)83:0.0216559713,376463_Najas_tenuifolia:0.0419351522)92:0.0702744158,((((376497_Triglochin_minutissima:0.0316771427,376499_Triglochin_nana:0.0163374558)84:0.0056820445,376502_Triglochin_turrifera:0.0029311940)86:0.0313534763,376500_Triglochin_stowardii:0.0062558082)97:0.1277044143,376498_Aff_Plantago:0.2473817919)64:0.0335575330)78:0.0384631300)66:0.0643233995,((376418_Althenia_australis:0.0188464484,376421_Althenia_marina:0.0294226039)97:0.0395908480,376505_Zannichellia_palustris:0.0596884079)70:0.0043293365)71:0.1127995610,(376478_Potamogeton_perfoliatus:0.0381456891,(376482_Potamogeton_tricarinatus:0.0103594362,376489_Stuckenia_pectinata:0.0360944753)44:0.0036744624)100:0.0891417346)58:0.0844762513,((376473_Potamogeton_australiensis:0.0000010000,((376475_Potamogeton_drummondii:0.0000010000,376481_Potamogeton_tepperi:0.0000010000)94:0.0000027761,(376479_Potamogeton_reduncus:0.0536253652,376480_Potamogeton_sulcatus:0.0000024467)97:0.0296427792)96:0.0072845392)89:0.0072895527,(376474_Potamogeton_crispus:0.0072614222,(376476_Potamogeton_ochreatus:0.0000010000,376477_Potamogeton_octandrus:0.0146895784)99:0.0219866491)45:0.0000010000)52:0.0000024756)53:0.0224715921,(((376420_Althenia_cylindrocarpa:0.0083828791,376423_Althenia_preissii:0.0168779682)99:0.0083829608,376422_Althenia_patentifolia:0.0000010000)98:0.0256108842,376424_Althenia_sp:0.0300921030)81:0.0225813583)50:0.0054708397,(((376457_Heterozostera_nigricaulis:0.0000027629,376508_Ceratophyllum_demersum:0.2430323604)80:0.0144507847,376458_Heterozostera_polychlamys:0.0000010000)71:0.0000022182,376507_Zostera_muelleri:0.0218369330)90:0.0548926309)70:0.0413308101,(376430_Aponogeton_tofus:0.0971488934,(376495_Triglochin_isingiana:0.0000028678,376501_Triglochin_trichophora:0.0319519596)96:0.0846590184)55:0.0237472982)61:0.0522544514,((376453_Halophila_ovalis:0.0227207261,(376455_Halophila_spinulosa:0.0481233687,376456_Halophila_tricostata:0.0000010000)45:0.0000010000)97:0.0479934380,376504_Vallisneria_caulescens:0.0424406613)75:0.0170364253)53:0.0332853249,376464_Ottelia_alismoides:0.0116830278)46:0.0308070485,376446_Egeria_densa:0.0408635446)45:0.0243592000,(376432_Blyxa_octandra:0.0117122093,(376433_Blyxa_japonica:0.0549792000,376461_Limnobium_laevigatum:0.0781743950)76:0.0254507627)74:0.0105061438)70:0.0503468928,376488_Sagittaria_platyphylla:0.0691420262)73:0.0280376319,376460_Hydrocleys_nymphoides:0.0933596121)
(376417_Alisma_plantago_aquatica:0.1041001530,(((((((((376421_Althenia_marina:0.0451289381,376424_Althenia_sp:0.0333394790)77:0.0026186741,(376422_Althenia_patentifolia:0.0000010000,376423_Althenia_preissii:0.0000010000)100:0.0108997503)99:0.0217827503,(((((376473_Potamogeton_australiensis:0.0000010000,376475_Potamogeton_drummondii:0.0000028181)51:0.0047776047,(376476_Potamogeton_ochreatus:0.0000024617,376477_Potamogeton_octandrus:0.0000010000)99:0.0080071346)83:0.0159678298,(((376479_Potamogeton_reduncus:0.0000010000,376481_Potamogeton_tepperi:0.0012253987)45:0.0000028848,376480_Potamogeton_sulcatus:0.0000010000)31:0.0000171810,376482_Potamogeton_tricarinatus:0.0026311183)81:0.0035615582)98:0.0259344104,376489_Stuckenia_pectinata:0.0434481254)69:0.0152234573,376505_Zannichellia_palustris:0.0614842652)69:0.0159104954)95:0.0427477768,376462_Maundia_triglochinoides:0.0695311350)84:0.0444704883,(376457_Heterozostera_nigricaulis:0.0050655133,376458_Heterozostera_polychlamys:0.0047230555)100:0.0935739824)68:0.0456000407,(((((376425_Amphibolis_antarctica:0.0000010000,376426_Amphibolis_griffithii:0.0018138719)99:0.0192094501,376444_Cymodocea_serrulata:0.0645422185)85:0.0029502492,(376492_Thalassodendron_ciliatum:0.0073002926,376493_Thalassodendron_pachyrhizum:0.0000023730)100:0.0266455887)91:0.0370251060,((376483_Ruppia_maritima:0.0114827344,376484_Ruppia_megacarpa:0.0000024096)100:0.0479436682,376485_Ruppia_polycarpa:0.0468894915)100:0.0900176827)64:0.0125606953,(376466_Posidonia_angustifolia:0.0057476249,(376467_Posidonia_australis:0.0025679301,(376468_Posidonia_coriacea:0.0000010000,376471_Posidonia_robertsoniae:0.0000010000)99:0.0051782647)53:0.0000024529)99:0.0184938255)65:0.0167867617)44:0.0312998297,((376435_Cycnogeton_alcockia:0.0081253568,(376439_Cycnogeton_microtuberosum:0.0091647084,376441_Cycnogeton_procerum:0.0038736836)97:0.0039949525)99:0.0281202834,(376494_Triglochin_hexagona:0.0300845969,((376495_Triglochin_isingiana:0.0000010000,376499_Triglochin_nana:0.0000010000)100:0.0286102031,((376497_Triglochin_minutissima:0.0157767325,376500_Triglochin_stowardii:0.0054147799)99:0.0055324646,(376501_Triglochin_trichophora:0.0361542124,376502_Triglochin_turrifera:0.0099751839)95:0.0022263695)96:0.0062021255)96:0.0202138998)100:0.1098920066)100:0.0911688240)74:0.0662121008,((((376432_Blyxa_octandra:0.0164536460,376433_Blyxa_japonica:0.0302337501)100:0.0637619606,376446_Egeria_densa:0.1073930838)98:0.0312196318,(((((376450_Halophila_capricorni:0.0023544376,(376451_Halophila_decipiens:0.0000020452,376454_Halophila_decipiens:0.0000021324)100:0.0021206339)100:0.0206429208,376453_Halophila_ovalis:0.0181834917)99:0.0153114598,(376455_Halophila_spinulosa:0.0044982035,376456_Halophila_tricostata:0.0095484551)95:0.0089675165)100:0.0341864046,376491_Thalassia_hemprichii:0.0154298029)98:0.0241753105,((376459_Hydrilla_verticillata:0.0410672703,((376503_Vallisneria_australis:0.0026234930,376506_Vallisneria_nana:0.0000026244)100:0.0055023312,376504_Vallisneria_caulescens:0.0039305528)100:0.0682117259)96:0.0164137391,376463_Najas_tenuifolia:0.0699845368)65:0.0107440945)100:0.0342019195)89:0.0296288821,376461_Limnobium_laevigatum:0.0557069815)97:0.0743776001)46:0.0382302917,(376498_Aff_Plantago:0.2124190736,376508_Ceratophyllum_demersum:0.1213258950)55:0.0556218442)60:0.0367731134,376509_Zantedeschia_aethiopica:0.1173908381)
(376417_Alisma_plantago_aquatica:0.1345252713,(((((((((376421_Althenia_marina:0.1630611739,((376422_Althenia_patentifolia:0.0132442907,376487_Ruppia_tuberosa:0.4674633817)71:0.0000204962,376423_Althenia_preissii:0.0000010000)99:0.0206393109)87:0.0062657189,376424_Althenia_sp:0.0514721833)99:0.0298504726,(((((((376473_Potamogeton_australiensis:0.0000010000,376475_Potamogeton_drummondii:0.0091409146)62:0.0000233115,(376476_Potamogeton_ochreatus:0.0000020615,376477_Potamogeton_octandrus:0.0000010000)100:0.0123143121)95:0.0152762475,376482_Potamogeton_tricarinatus:0.0025442934)52:0.0000031405,376479_Potamogeton_reduncus:0.0000010000)49:0.0000012913,376480_Potamogeton_sulcatus:0.0000010000)54:0.0021471166,376481_Potamogeton_tepperi:0.0000026528)100:0.0594521797,376505_Zannichellia_palustris:0.0978458399)80:0.0291119374)84:0.0259781692,376489_Stuckenia_pectinata:0.0525508669)98:0.0685926473,(376457_Heterozostera_nigricaulis:0.0139985874,376458_Heterozostera_polychlamys:0.0137734632)100:0.2095677803)78:0.0526818525,((((((376425_Amphibolis_antarctica:0.0014842440,376426_Amphibolis_griffithii:0.0017002491)100:0.0186572522,376444_Cymodocea_serrulata:0.1793680999)89:0.0050051017,(376492_Thalassodendron_ciliatum:0.0205018936,376493_Thalassodendron_pachyrhizum:0.0117079003)100:0.0359571020)100:0.0518264105,((376483_Ruppia_maritima:0.0082792057,376484_Ruppia_megacarpa:0.0234000441)97:0.0317158717,376485_Ruppia_polycarpa:0.0476000362)100:0.1159036087)77:0.0244907228,(376466_Posidonia_angustifolia:0.0046908557,(376467_Posidonia_australis:0.0024357745,(376468_Posidonia_coriacea:0.0000010000,376471_Posidonia_robertsoniae:0.0000010000)99:0.0089752569)50:0.0000027758)100:0.0291059023)95:0.0402951300,((376435_Cycnogeton_alcockia:0.0184188596,(376439_Cycnogeton_microtuberosum:0.0085253326,376441_Cycnogeton_procerum:0.0155783263)89:0.0156362282)100:0.0593913414,(376494_Triglochin_hexagona:0.0335239043,((376495_Triglochin_isingiana:0.0070387315,376499_Triglochin_nana:0.0000026060)100:0.0324888779,((376497_Triglochin_minutissima:0.0183068397,376500_Triglochin_stowardii:0.0079427214)99:0.0081542595,(376501_Triglochin_trichophora:0.0374998841,376502_Triglochin_turrifera:0.0153769719)75:0.0028784909)84:0.0137685156)100:0.0416034310)100:0.1317160754)100:0.0919293022)42:0.0378061838)44:0.0244320884,376462_Maundia_triglochinoides:0.0649385392)95:0.0496591741,(376509_Zantedeschia_aethiopica:0.0833463917,376511_Typhonium_alismifolium:0.0316796270)100:0.1614214057)80:0.0502007471,(((376432_Blyxa_octandra:0.0229789152,376433_Blyxa_japonica:0.0343776336)100:0.0979029631,376446_Egeria_densa:0.1173145531)96:0.0365893008,((((((((376450_Halophila_capricorni:0.0018553556,(376451_Halophila_decipiens:0.0000010000,376454_Halophila_decipiens:0.0000010000)100:0.0016739502)100:0.0376449283,376453_Halophila_ovalis:0.0329010907)99:0.0266321845,376455_Halophila_spinulosa:0.0110881943)54:0.0054885639,376456_Halophila_tricostata:0.0110845402)100:0.0456845582,376491_Thalassia_hemprichii:0.0314591650)100:0.0424955165,(376459_Hydrilla_verticillata:0.0654224409,((376503_Vallisneria_australis:0.0824308550,376506_Vallisneria_nana:0.0022075190)100:0.0030820721,376504_Vallisneria_caulescens:0.0055139757)100:0.0722903656)86:0.0129194024)90:0.0235042800,376463_Najas_tenuifolia:0.0605230905)99:0.0419126984,376461_Limnobium_laevigatum:0.1091524546)83:0.0264483986)100:0.1005451239)81:0.0382075570,(376498_Aff_Plantago:0.1922800379,376508_Ceratophyllum_demersum:0.1581716161)93:0.0525659288)
(376417_Alisma_plantago_aquatica:0.1188372948,((((((((376421_Althenia_marina:0.0455394251,376424_Althenia_sp:0.0331163162)89:0.0026523965,(376422_Althenia_patentifolia:0.0000010000,376423_Althenia_preissii:0.0000010000)99:0.0114863318)100:0.0234274660,((((376473_Potamogeton_australiensis:0.0000010000,(376476_Potamogeton_ochreatus:0.0000010000,376477_Potamogeton_octandrus:0.0000010000)99:0.0093318469)46:0.0000024817,(376475_Potamogeton_drummondii:0.0000010000,(((376479_Potamogeton_reduncus:0.0000010000,376482_Potamogeton_tricarinatus:0.0018109543)59:0.0000010000,376480_Potamogeton_sulcatus:0.0000010000)70:0.0000010000,376481_Potamogeton_tepperi:0.0000010000)97:0.0036382161)35:0.0000010000)98:0.0112225368,376489_Stuckenia_pectinata:0.0451088274)69:0.0073905227,376505_Zannichellia_palustris:0.0246945289)70:0.0097110276)96:0.0286192041,376462_Maundia_triglochinoides:0.0721240702)82:0.0245556716,(376457_Heterozostera_nigricaulis:0.0050993739,376458_Heterozostera_polychlamys:0.0046812029)100:0.1000157924)66:0.0280669691,(((((376425_Amphibolis_antarctica:0.0000010000,376426_Amphibolis_griffithii:0.0018628576)100:0.0198015067,376444_Cymodocea_serrulata:0.0645289016)97:0.0031039999,(376492_Thalassodendron_ciliatum:0.0072890699,376493_Thalassodendron_pachyrhizum:0.0000010000)100:0.0265732663)100:0.0387379188,((376483_Ruppia_maritima:0.0122559495,376484_Ruppia_megacarpa:0.0000010000)99:0.0168511124,376485_Ruppia_polycarpa:0.0171227049)100:0.0769577050)77:0.0102365476,((376466_Posidonia_angustifolia:0.0029745553,(376467_Posidonia_australis:0.0025678719,(376468_Posidonia_coriacea:0.0000010000,376471_Posidonia_robertsoniae:0.0000010000)99:0.0051257053)60:0.0000010000)55:0.0000010000,376472_Posidonia_sinuosa:0.0000010000)99:0.0197693576)84:0.0180804477)70:0.0204344714,(((376435_Cycnogeton_alcockia:0.0114351119,376441_Cycnogeton_procerum:0.0000024817)57:0.0060745419,376439_Cycnogeton_microtuberosum:0.0072064455)100:0.0323524903,(376494_Triglochin_hexagona:0.0299137129,((376495_Triglochin_isingiana:0.0000010000,376499_Triglochin_nana:0.0000010000)100:0.0204332951,((376497_Triglochin_minutissima:0.0157809299,376500_Triglochin_stowardii:0.0055105414)98:0.0056407900,(376501_Triglochin_trichophora:0.0316814698,376502_Triglochin_turrifera:0.0100529275)90:0.0022216959)97:0.0072021119)94:0.0153818592)100:0.0768543798)100:0.0594193869)84:0.0456184538,(((((376432_Blyxa_octandra:0.0177386546,376433_Blyxa_japonica:0.0206689454)100:0.0443738905,376446_Egeria_densa:0.0678398997)99:0.0261616120,(((((376450_Halophila_capricorni:0.0023497597,(376451_Halophila_decipiens:0.0000010000,376454_Halophila_decipiens:0.0000010000)100:0.0021173860)100:0.0204935455,376453_Halophila_ovalis:0.0183667022)98:0.0151731636,(376455_Halophila_spinulosa:0.0045208207,376456_Halophila_tricostata:0.0095204484)90:0.0090977922)100:0.0342822465,376491_Thalassia_hemprichii:0.0152313234)98:0.0247513311,((376459_Hydrilla_verticillata:0.0405385142,((376503_Vallisneria_australis:0.0026197111,376506_Vallisneria_nana:0.0000010000)100:0.0055764392,376504_Vallisneria_caulescens:0.0038539726)100:0.0690180586)92:0.0164930628,376463_Najas_tenuifolia:0.0695774849)60:0.0110032595)100:0.0360151030)87:0.0243170434,376461_Limnobium_laevigatum:0.0579158839)93:0.0520961197,(376498_Aff_Plantago:0.1323465098,376508_Ceratophyllum_demersum:0.1367716351)81:0.0601260400)34:0.0245432364)59:0.0425290983,376509_Zantedeschia_aethiopica:0.0857894290)
(376416_Alisma_lanceolatum:0.0208924166,376417_Alisma_plantago_aquatica:0.0161071581,((((((((((((((376418_Althenia_australis:0.0234237422,376424_Althenia_sp:0.0634838522)100:0.0425297109,376421_Althenia_marina:0.0233508073)97:0.0108502568,((376420_Althenia_cylindrocarpa:0.0017346350,376422_Althenia_patentifolia:0.0059984298)98:0.0056714954,376423_Althenia_preissii:0.0710348676)100:0.0299901373)100:0.0633317869,376505_Zannichellia_palustris:0.0938550926)99:0.0317614934,((((376473_Potamogeton_australiensis:0.0025793817,((376480_Potamogeton_sulcatus:0.0034755271,376482_Potamogeton_tricarinatus:0.0017122768)99:0.0008866110,376481_Potamogeton_tepperi:0.0050003291)100:0.0069698144)88:0.0032732677,376475_Potamogeton_drummondii:0.0046796030)92:0.0115648144,376479_Potamogeton_reduncus:0.0018993680)99:0.0191724466,((376474_Potamogeton_crispus:0.0089173359,(376476_Potamogeton_ochreatus:0.0110820592,376477_Potamogeton_octandrus:0.0167110312)90:0.0101988848)84:0.0065222179,376478_Potamogeton_perfoliatus:0.0299674445)95:0.0121356671)98:0.0184751725)90:0.0271089731,376489_Stuckenia_pectinata:0.0341032077)100:0.1433614944,((376457_Heterozostera_nigricaulis:0.0212823310,376458_Heterozostera_polychlamys:0.0053272241)99:0.0174166261,376507_Zostera_muelleri:0.0367810869)100:0.1489917492)88:0.0625373705,((((376419_Althenia_bilocularis:0.1570700704,376484_Ruppia_megacarpa:0.0033251723)99:0.0116200576,((376483_Ruppia_maritima:0.0077737242,376487_Ruppia_tuberosa:0.0172526360)100:0.0187050329,376485_Ruppia_polycarpa:0.0370729604)98:0.0106185650)100:0.1769776989,((((376425_Amphibolis_antarctica:0.0045801896,376426_Amphibolis_griffithii:0.0000024470)100:0.0698951405,(376492_Thalassodendron_ciliatum:0.0108032533,376493_Thalassodendron_pachyrhizum:0.0076833157)100:0.0327742006)90:0.0177978785,376490_Syringodium_isoetifolium:0.0516258613)100:0.1083445748,((376466_Posidonia_angustifolia:0.0000010000,376467_Posidonia_australis:0.0045262185)86:0.0000020034,((((376468_Posidonia_coriacea:0.0064366460,376472_Posidonia_sinuosa:0.0050102838)32:0.0000020303,376471_Posidonia_robertsoniae:0.0000010000)34:0.0000010000,376469_Posidonia_denhartogii:0.0000010000)22:0.0000010000,376470_Posidonia_ostenfeldii:0.0000010000)46:0.0047354097)100:0.0778588759)96:0.0336607939)100:0.0720042997,376462_Maundia_triglochinoides:0.1434589335)44:0.0260492711)52:0.0295968982,(((376435_Cycnogeton_alcockia:0.0125300902,(376439_Cycnogeton_microtuberosum:0.0578187977,376441_Cycnogeton_procerum:0.0284060614)57:0.0144270371)63:0.0223741965,((376436_Cycnogeton_dubium:0.0000010000,376438_Cycnogeton_lineare:0.0095441196)100:0.0154474355,376437_Cycnogeton_huegelii:0.0327684207)74:0.0069269936)100:0.1054861614,(376494_Triglochin_hexagona:0.2073215049,(((376495_Triglochin_isingiana:0.0025190765,376499_Triglochin_nana:0.0031515969)100:0.0481099850,((376496_Triglochin_longicarpa:0.0490622467,376501_Triglochin_trichophora:0.0388884220)98:0.0125164529,376500_Triglochin_stowardii:0.0509569710)68:0.0083062128)90:0.0096286110,376502_Triglochin_turrifera:0.0350370521)100:0.0715419235)100:0.1576128016)100:0.0945699946)71:0.0360469297,(((376427_Aponogeton_bullosus:0.0000010000,376429_Aponogeton_elongatus:0.0000010000)100:0.0065171884,376430_Aponogeton_tofus:0.0130229003)100:0.1994744752,(376508_Ceratophyllum_demersum:0.2732361630,((376509_Zantedeschia_aethiopica:0.0631083454,376511_Typhonium_alismifolium:0.1102957823)100:0.0589321711,376510_Lemna_disperma:0.3332420216)97:0.0622318370)95:0.0839940613)57:0.0389856533)50:0.0322196514,((376433_Blyxa_japonica:0.0962530300,376446_Egeria_densa:0.1269644058)100:0.0931769574,((((((376450_Halophila_capricorni:0.0000010000,376454_Halophila_decipiens:0.0000010000)98:0.0000010000,376451_Halophila_decipiens:0.0000010000)100:0.0230418117,376453_Halophila_ovalis:0.0177200031)100:0.0632085037,376455_Halophila_spinulosa:0.2712166013)99:0.0485204832,376491_Thalassia_hemprichii:0.0582710701)99:0.0435731902,376459_Hydrilla_verticillata:0.1108795610)57:0.0406727559)100:0.1241540081)75:0.0546975126,376498_Aff_Plantago:0.2883348544)100:0.0691382701,376460_Hydrocleys_nymphoides:0.0817735191)97:0.0226617860,376488_Sagittaria_platyphylla:0.0369845325)100:0.0436065665)
(376416_Alisma_lanceolatum:0.0717320486,376417_Alisma_plantago_aquatica:0.0203936157,(((((((((((((376418_Althenia_australis:0.0411356300,376424_Althenia_sp:0.1872549491)100:0.0802388764,((376420_Althenia_cylindrocarpa:0.0000020480,376423_Althenia_preissii:0.0975976325)99:0.0023265353,376422_Althenia_patentifolia:0.0049361626)100:0.0336429268)99:0.0220049727,376421_Althenia_marina:0.0258331567)100:0.0786561028,((((376473_Potamogeton_australiensis:0.0034536452,376475_Potamogeton_drummondii:0.0049396489)80:0.0011239119,(((376479_Potamogeton_reduncus:0.0390175958,376482_Potamogeton_tricarinatus:0.0014269463)61:0.0014360982,376480_Potamogeton_sulcatus:0.0031419082)61:0.0013019952,376481_Potamogeton_tepperi:0.0054029594)62:0.0017833133)97:0.0186481604,((376474_Potamogeton_crispus:0.0093815669,(376476_Potamogeton_ochreatus:0.0057068883,376477_Potamogeton_octandrus:0.1597434624)98:0.0162456800)96:0.0090382535,376478_Potamogeton_perfoliatus:0.0249300563)96:0.0183066391)99:0.0238733131,376489_Stuckenia_pectinata:0.0602521365)89:0.0265027685)32:0.0206420358,376505_Zannichellia_palustris:0.1071245322)100:0.1368124557,((376457_Heterozostera_nigricaulis:0.0682689835,376458_Heterozostera_polychlamys:0.0661815307)100:0.1081792528,376507_Zostera_muelleri:0.2492050831)99:0.0720621388)73:0.0547020317,((376419_Althenia_bilocularis:0.2148235669,(((376483_Ruppia_maritima:0.0077049609,376487_Ruppia_tuberosa:0.0261102281)100:0.0195850416,376485_Ruppia_polycarpa:0.0402587453)100:0.0172018286,376484_Ruppia_megacarpa:0.0118717075)93:0.0295623571)100:0.1801472423,((((376425_Amphibolis_antarctica:0.0020025143,376426_Amphibolis_griffithii:0.0012054658)100:0.0652133772,376490_Syringodium_isoetifolium:0.0825652545)77:0.0127026109,(376492_Thalassodendron_ciliatum:0.0120526888,376493_Thalassodendron_pachyrhizum:0.0112820098)100:0.0472833607)100:0.1017456931,(((376466_Posidonia_angustifolia:0.0000021349,376467_Posidonia_australis:0.0000021136)99:0.0100027168,(376469_Posidonia_denhartogii:0.0000010000,((376470_Posidonia_ostenfeldii:0.0000010000,376471_Posidonia_robertsoniae:0.0000023830)26:0.0000027761,376472_Posidonia_sinuosa:0.0047862901)26:0.0000022483)40:0.0050582839)55:0.0014093650,376468_Posidonia_coriacea:0.0085627062)100:0.0914088067)89:0.0358257114)100:0.0914557612)48:0.0179878596,376462_Maundia_triglochinoides:0.1851063846)64:0.0305302760,((((376435_Cycnogeton_alcockia:0.0133441861,376437_Cycnogeton_huegelii:0.0266194311)98:0.0078402885,(376436_Cycnogeton_dubium:0.0000010000,376438_Cycnogeton_lineare:0.0151030949)100:0.0208391271)98:0.0133221768,(376439_Cycnogeton_microtuberosum:0.0325767465,376441_Cycnogeton_procerum:0.0541666708)95:0.0209626193)100:0.1200072382,(376494_Triglochin_hexagona:0.1530202365,(((376495_Triglochin_isingiana:0.0234458654,376499_Triglochin_nana:0.0034111613)100:0.0469960007,((376496_Triglochin_longicarpa:0.0561619420,376501_Triglochin_trichophora:0.0510553213)87:0.0070174661,376502_Triglochin_turrifera:0.0437187418)82:0.0083367168)93:0.0199741246,376500_Triglochin_stowardii:0.0553614748)100:0.0671198346)100:0.1721442919)100:0.0944584832)57:0.0309309770,(((376427_Aponogeton_bullosus:0.0125555583,376429_Aponogeton_elongatus:0.0659666957)98:0.0183457466,376430_Aponogeton_tofus:0.0133694903)100:0.2640454907,((376498_Aff_Plantago:0.2806311451,376508_Ceratophyllum_demersum:0.2684052132)67:0.0559320603,((376509_Zantedeschia_aethiopica:0.0630021411,376511_Typhonium_alismifolium:0.1815574158)98:0.0699868023,376510_Lemna_disperma:0.3181435577)95:0.0835589191)56:0.0364039091)45:0.0310619120)65:0.0600598029,(((376433_Blyxa_japonica:0.1297886253,376446_Egeria_densa:0.1401478083)100:0.1072777726,(((((376450_Halophila_capricorni:0.0000010000,376454_Halophila_decipiens:0.0000010000)95:0.0000026294,376451_Halophila_decipiens:0.0000020315)100:0.0206199470,376453_Halophila_ovalis:0.0264817714)100:0.0319910573,376455_Halophila_spinulosa:0.1014651693)100:0.0816947813,376491_Thalassia_hemprichii:0.0691005873)98:0.0488306060)57:0.0371382921,(376459_Hydrilla_verticillata:0.2756304624,376504_Vallisneria_caulescens:0.0421567226)99:0.0901754866)100:0.1306139656)100:0.1070248185,376488_Sagittaria_platyphylla:0.0767468046)100:0.0535043095,376460_Hydrocleys_nymphoides:0.2456148482)97:0.0397549352)
(376416_Alisma_lanceolatum:0.0343157880,376417_Alisma_plantago_aquatica:0.0030786547,((((((((((((((376418_Althenia_australis:0.0109958925,376424_Althenia_sp:0.0596490833)100:0.0178057308,(((376420_Althenia_cylindrocarpa:0.0000010000,376423_Althenia_preissii:0.0017643528)100:0.0014200592,376422_Althenia_patentifolia:0.0012784575)100:0.0164655061,376421_Althenia_marina:0.0049677268)98:0.0049970318)100:0.0339383131,376505_Zannichellia_palustris:0.0478305838)99:0.0182845010,(((((((376473_Potamogeton_australiensis:0.0026395494,376481_Potamogeton_tepperi:0.0045987268)50:0.0000010000,376480_Potamogeton_sulcatus:0.0000010000)58:0.0000010000,376482_Potamogeton_tricarinatus:0.0011015703)83:0.0014272160,376475_Potamogeton_drummondii:0.0040092174)85:0.0020474207,376479_Potamogeton_reduncus:0.0019668051)93:0.0027608938,376478_Potamogeton_perfoliatus:0.0216229587)39:0.0000026672,(376474_Potamogeton_crispus:0.0060897556,(376476_Potamogeton_ochreatus:0.0035539838,376477_Potamogeton_octandrus:0.0138088727)94:0.0109391084)80:0.0037760390)99:0.0085997684)80:0.0076462826,376489_Stuckenia_pectinata:0.0182418807)100:0.0821380970,(((((376419_Althenia_bilocularis:0.0834035692,376486_Ruppia_sp:0.0354278958)100:0.0780263427,376484_Ruppia_megacarpa:0.0047617578)70:0.0040971391,376485_Ruppia_polycarpa:0.0171898224)81:0.0026064805,(376483_Ruppia_maritima:0.0036628794,376487_Ruppia_tuberosa:0.0239111299)88:0.0053132410)100:0.0788334931,((((376425_Amphibolis_antarctica:0.0000010000,376426_Amphibolis_griffithii:0.0000010000)100:0.0460849878,(376492_Thalassodendron_ciliatum:0.0115111021,376493_Thalassodendron_pachyrhizum:0.0043199213)100:0.0273607246)89:0.0110345164,376490_Syringodium_isoetifolium:0.0438663937)100:0.0383085865,(((376466_Posidonia_angustifolia:0.0000010000,376467_Posidonia_australis:0.0000010000)99:0.0022308090,((376469_Posidonia_denhartogii:0.0000010000,376470_Posidonia_ostenfeldii:0.0000010000)100:0.0048731430,(376471_Posidonia_robertsoniae:0.0000010000,376472_Posidonia_sinuosa:0.0049862714)20:0.0000010000)18:0.0000021476)91:0.0044975072,376468_Posidonia_coriacea:0.0051236195)100:0.0277807397)86:0.0103467529)100:0.0399648161)45:0.0196961208,((376457_Heterozostera_nigricaulis:0.0223610305,376458_Heterozostera_polychlamys:0.0330899676)100:0.0283698652,376507_Zostera_muelleri:0.0105215929)100:0.1046004045)89:0.0145985490,((((376435_Cycnogeton_alcockia:0.0108802396,376437_Cycnogeton_huegelii:0.0134284064)82:0.0033654066,(376439_Cycnogeton_microtuberosum:0.0082536593,376441_Cycnogeton_procerum:0.0035649530)98:0.0117892976)59:0.0059091929,(376436_Cycnogeton_dubium:0.0039663106,376438_Cycnogeton_lineare:0.0193705092)100:0.0078053569)100:0.0371493497,(376494_Triglochin_hexagona:0.0276516016,((((376495_Triglochin_isingiana:0.0013224313,376499_Triglochin_nana:0.0031789617)100:0.0236304485,(376496_Triglochin_longicarpa:0.0345420568,376501_Triglochin_trichophora:0.0267915263)92:0.0054857738)90:0.0051328735,376500_Triglochin_stowardii:0.0221069440)94:0.0084291532,376502_Triglochin_turrifera:0.0200646862)100:0.0302536061)100:0.0959260808)100:0.0434664715)81:0.0187131383,376462_Maundia_triglochinoides:0.1311552593)53:0.0192376694,(((376427_Aponogeton_bullosus:0.0000010000,376429_Aponogeton_elongatus:0.0000010000)99:0.0169105779,376430_Aponogeton_tofus:0.0079333120)100:0.1209664398,(376508_Ceratophyllum_demersum:0.1511970066,((376509_Zantedeschia_aethiopica:0.0300013115,376511_Typhonium_alismifolium:0.0886291267)100:0.0473190169,376510_Lemna_disperma:0.2369561584)99:0.0556242989)85:0.0449631195)44:0.0241631932)21:0.0209472997,((((376433_Blyxa_japonica:0.0753148577,376446_Egeria_densa:0.0917576371)100:0.0640498537,(((((376450_Halophila_capricorni:0.0000010000,376454_Halophila_decipiens:0.0000010000)96:0.0000010000,376451_Halophila_decipiens:0.0000010000)100:0.0199300769,376453_Halophila_ovalis:0.0073775552)98:0.0129783435,376455_Halophila_spinulosa:0.0412872640)100:0.0410155492,376491_Thalassia_hemprichii:0.0405090062)64:0.0180287427)92:0.0230874198,376504_Vallisneria_caulescens:0.0573933917)63:0.0142589422,376459_Hydrilla_verticillata:0.0782381597)100:0.0753564231)56:0.0375833532,376498_Aff_Plantago:0.2002680254)100:0.0557344897,376460_Hydrocleys_nymphoides:0.0725703868)95:0.0125146284,376488_Sagittaria_platyphylla:0.0790810229)100:0.0606195392)
(376418_Althenia_australis:0.0256904451,((((376420_Althenia_cylindrocarpa:0.0193905594,376422_Althenia_patentifolia:0.0068113442)100:0.0058640638,376423_Althenia_preissii:0.0089201828)100:0.0484891132,((((((376426_Amphibolis_griffithii:0.0624300715,(376492_Thalassodendron_ciliatum:0.0464213486,376493_Thalassodendron_pachyrhizum:0.0122185992)100:0.0442324134)100:0.0818266403,376490_Syringodium_isoetifolium:0.1676968776)100:0.0969053525,((((376466_Posidonia_angustifolia:0.0000025595,376468_Posidonia_coriacea:0.0185489069)65:0.0000025780,376472_Posidonia_sinuosa:0.0000010000)84:0.0100764930,(376469_Posidonia_denhartogii:0.0000010000,376471_Posidonia_robertsoniae:0.0000010000)97:0.0016610550)81:0.0022601413,376467_Posidonia_australis:0.0019661602)100:0.1928433225)100:0.1063909040,((376483_Ruppia_maritima:0.0318004139,376484_Ruppia_megacarpa:0.0337416224)97:0.0251878805,376485_Ruppia_polycarpa:0.0787688482)100:0.1991402566)84:0.0639301282,((((((376433_Blyxa_japonica:0.1402114929,((376446_Egeria_densa:0.2557389143,((((376454_Halophila_decipiens:0.0570109256,376455_Halophila_spinulosa:0.0368692821)100:0.1148262298,376491_Thalassia_hemprichii:0.1103136694)100:0.0859187377,(376459_Hydrilla_verticillata:0.1272812813,376504_Vallisneria_caulescens:0.1061728556)98:0.0967826527)96:0.0733286098,376461_Limnobium_laevigatum:0.2825132027)97:0.0585578739)80:0.0482455821,(376463_Najas_tenuifolia:0.1843762125,376464_Ottelia_alismoides:0.0000027483)71:0.0401196147)80:0.0507044369)99:0.0932281383,376460_Hydrocleys_nymphoides:0.3542077419)62:0.0763406664,(((376498_Aff_Plantago:0.2680976744,376510_Lemna_disperma:0.3504663902)34:0.0546660290,376508_Ceratophyllum_demersum:0.3359589717)18:0.0406782854,(376509_Zantedeschia_aethiopica:0.1987590870,376511_Typhonium_alismifolium:0.2659992049)38:0.0681513877)31:0.0562916010)57:0.0437965622,(376494_Triglochin_hexagona:0.0763180148,(((((376495_Triglochin_isingiana:0.0038097096,376499_Triglochin_nana:0.0027361095)100:0.0472762891,(376497_Triglochin_minutissima:0.0679469652,376500_Triglochin_stowardii:0.0298887906)94:0.0116104729)97:0.0192156813,376496_Triglochin_longicarpa:0.0398243053)99:0.0298110799,376501_Triglochin_trichophora:0.0298713061)100:0.0346737282,376502_Triglochin_turrifera:0.0350443400)100:0.0551457047)100:0.3097586703)67:0.0593920350,(((376435_Cycnogeton_alcockia:0.0122308098,376438_Cycnogeton_lineare:0.0118928111)93:0.0048334319,(376439_Cycnogeton_microtuberosum:0.0337353726,376441_Cycnogeton_procerum:0.0290756341)75:0.0148460033)100:0.2059466841,376462_Maundia_triglochinoides:0.1487761788)63:0.0614997730)46:0.0311077858,(376457_Heterozostera_nigricaulis:0.0135297599,376458_Heterozostera_polychlamys:0.0170682182)100:0.2791806045)68:0.0233604860)100:0.1353774390,(((((376473_Potamogeton_australiensis:0.0261871580,376474_Potamogeton_crispus:0.0214777802)85:0.0354889325,((376476_Potamogeton_ochreatus:0.0244846211,376477_Potamogeton_octandrus:0.0091963262)99:0.0107085448,376478_Potamogeton_perfoliatus:0.0176564647)95:0.0061724733)79:0.0061332240,((376475_Potamogeton_drummondii:0.0024820196,376482_Potamogeton_tricarinatus:0.0145179102)99:0.0100502691,(376479_Potamogeton_reduncus:0.0028096492,(376480_Potamogeton_sulcatus:0.0047989566,376481_Potamogeton_tepperi:0.0000010000)95:0.0000010000)100:0.0123910155)100:0.0134359518)100:0.0404125550,376489_Stuckenia_pectinata:0.0838300311)100:0.0461060796,376505_Zannichellia_palustris:0.1211342607)93:0.0290874313)100:0.0532804380)100:0.0227631783,376421_Althenia_marina:0.0253406898)100:0.0339110108,376424_Althenia_sp:0.0046168129)
(376417_Alisma_plantago_aquatica:0.2763867892,(((((((((((((376418_Althenia_australis:0.0235671216,376424_Althenia_sp:0.0506348404)100:0.0376419338,(((376420_Althenia_cylindrocarpa:0.0232314364,376422_Althenia_patentifolia:0.0015893133)74:0.0048888771,376423_Althenia_preissii:0.0080452162)100:0.0510132808,376421_Althenia_marina:0.0347514053)99:0.0178264960)100:0.0487417989,(((376473_Potamogeton_australiensis:0.0653637115,(((376474_Potamogeton_crispus:0.0296986366,(376476_Potamogeton_ochreatus:0.0189586375,376477_Potamogeton_octandrus:0.0355542940)98:0.0118883562)88:0.0242974171,376478_Potamogeton_perfoliatus:0.0277880429)96:0.0101488110,((376475_Potamogeton_drummondii:0.0029419876,(376479_Potamogeton_reduncus:0.0026274293,(376480_Potamogeton_sulcatus:0.0055603885,376481_Potamogeton_tepperi:0.0000027031)99:0.0087657514)100:0.0167913414)82:0.0010858679,376482_Potamogeton_tricarinatus:0.0095046445)96:0.0123485184)89:0.0056667988)100:0.0528641888,376489_Stuckenia_pectinata:0.0824339455)100:0.0479777184,376505_Zannichellia_palustris:0.1154335383)99:0.0317187509)100:0.1192566302,(376483_Ruppia_maritima:0.0249263339,(376484_Ruppia_megacarpa:0.0276579976,376485_Ruppia_polycarpa:0.1065225018)100:0.0281490605)100:0.2255546127)99:0.0576526381,(376457_Heterozostera_nigricaulis:0.0149413810,376458_Heterozostera_polychlamys:0.0202801771)100:0.2717730196)79:0.0304020308,376462_Maundia_triglochinoides:0.1767292217)97:0.0603894476,((376435_Cycnogeton_alcockia:0.0257780879,(376439_Cycnogeton_microtuberosum:0.0373474584,376441_Cycnogeton_procerum:0.0364359210)61:0.0169063995)58:0.0010861400,376438_Cycnogeton_lineare:0.0085990941)100:0.2321920972)79:0.0594304000,((376433_Blyxa_japonica:0.0886709000,(376446_Egeria_densa:0.2171562157,376464_Ottelia_alismoides:0.0395663235)100:0.0758051702)100:0.1431488221,(376509_Zantedeschia_aethiopica:0.2067005005,(376510_Lemna_disperma:0.3038286346,376511_Typhonium_alismifolium:0.2611116246)85:0.0533685210)91:0.0654657253)92:0.0782979353)47:0.0535788186,(376498_Aff_Plantago:0.3283360502,376508_Ceratophyllum_demersum:0.3004364329)69:0.0921776376)42:0.0289434786,(376494_Triglochin_hexagona:0.1179971222,((((376495_Triglochin_isingiana:0.0032704299,376499_Triglochin_nana:0.0214434159)100:0.0632722405,((376496_Triglochin_longicarpa:0.0431782797,376497_Triglochin_minutissima:0.0670964282)99:0.0350402839,376500_Triglochin_stowardii:0.0196113306)95:0.0123377275)100:0.0245759993,376501_Triglochin_trichophora:0.0555359282)99:0.0163524011,376502_Triglochin_turrifera:0.0462139737)99:0.0432220388)100:0.2582278761)96:0.1708963743,(((376425_Amphibolis_antarctica:0.0000020743,(376426_Amphibolis_griffithii:0.0265196434,(376492_Thalassodendron_ciliatum:0.0519957190,376493_Thalassodendron_pachyrhizum:0.0082031826)100:0.1034729257)94:0.0376366954)100:0.1243936065,376490_Syringodium_isoetifolium:0.0653132754)100:0.1811048143,(((376466_Posidonia_angustifolia:0.0000026574,(376468_Posidonia_coriacea:0.0070033898,376469_Posidonia_denhartogii:0.0000020941)56:0.0034811726)40:0.0077753594,(376467_Posidonia_australis:0.0013471471,376472_Posidonia_sinuosa:0.0000025081)59:0.0057798389)77:0.0168338867,376471_Posidonia_robertsoniae:0.0027818750)100:0.1767336976)100:0.1169747152)71:0.0761072839,(((((376454_Halophila_decipiens:0.0520690286,376455_Halophila_spinulosa:0.0466205335)100:0.1281415561,376491_Thalassia_hemprichii:0.0998959226)100:0.1286716715,(376459_Hydrilla_verticillata:0.1648242055,(376503_Vallisneria_australis:0.0208560437,376504_Vallisneria_caulescens:0.1659048706)100:0.0874626859)99:0.0402997601)100:0.0825908720,376463_Najas_tenuifolia:0.2160499081)93:0.0516714068,376461_Limnobium_laevigatum:0.2264987932)98:0.1005198282)74:0.0929691682,376460_Hydrocleys_nymphoides:0.2329896504)99:0.1057016555,376488_Sagittaria_platyphylla:0.2031825445)
(376417_Alisma_plantago_aquatica:0.0490658424,((((((((((376418_Althenia_australis:0.0183496667,(((376420_Althenia_cylindrocarpa:0.0062725139,376422_Althenia_patentifolia:0.0010311641)100:0.0047512053,376423_Althenia_preissii:0.0027821346)100:0.0352030101,376421_Althenia_marina:0.0094635152)93:0.0061038905)96:0.0064717896,376424_Althenia_sp:0.0086259150)99:0.0129498153,((((((((376473_Potamogeton_australiensis:0.0032149353,376482_Potamogeton_tricarinatus:0.0010267529)82:0.0000020055,376475_Potamogeton_drummondii:0.0000010000)95:0.0010266541,(376479_Potamogeton_reduncus:0.0046184500,(376480_Potamogeton_sulcatus:0.0010795453,376481_Potamogeton_tepperi:0.0000010000)97:0.0000022155)98:0.0030978310)74:0.0011034678,376474_Potamogeton_crispus:0.0118343182)56:0.0000024666,(376476_Potamogeton_ochreatus:0.0099138753,376477_Potamogeton_octandrus:0.0156158275)94:0.0059183035)74:0.0094058673,376478_Potamogeton_perfoliatus:0.0125289979)87:0.0135275918,376489_Stuckenia_pectinata:0.0195997428)100:0.0222201278,376505_Zannichellia_palustris:0.0495693974)93:0.0124394630)100:0.0370852185,(376457_Heterozostera_nigricaulis:0.0050279315,376458_Heterozostera_polychlamys:0.0148577869)100:0.1388524741)79:0.0124737853,((((376425_Amphibolis_antarctica:0.0000010000,376426_Amphibolis_griffithii:0.0000010000)100:0.0170187525,(376490_Syringodium_isoetifolium:0.0298293547,(376492_Thalassodendron_ciliatum:0.0114438953,376493_Thalassodendron_pachyrhizum:0.0103612334)98:0.0121093368)93:0.0043201075)100:0.0538515355,((376483_Ruppia_maritima:0.0116678854,376484_Ruppia_megacarpa:0.0085973416)98:0.0053590316,376485_Ruppia_polycarpa:0.0172050245)100:0.0362240899)93:0.0089657828,(376466_Posidonia_angustifolia:0.0000010000,((376467_Posidonia_australis:0.0000010000,((376468_Posidonia_coriacea:0.0036605725,376469_Posidonia_denhartogii:0.0000010000)27:0.0000010000,376472_Posidonia_sinuosa:0.0000010000)12:0.0000010000)16:0.0000010000,376471_Posidonia_robertsoniae:0.0000010000)14:0.0000010000)100:0.0331651676)98:0.0142384147)86:0.0386579461,376462_Maundia_triglochinoides:0.0805768835)93:0.0403834987,(((376435_Cycnogeton_alcockia:0.0031838406,376438_Cycnogeton_lineare:0.0126636672)93:0.0043863976,(376439_Cycnogeton_microtuberosum:0.0095553480,376441_Cycnogeton_procerum:0.0034152950)77:0.0113366632)99:0.0221262068,(376494_Triglochin_hexagona:0.0340244901,((((((376495_Triglochin_isingiana:0.0025439248,376499_Triglochin_nana:0.0038516064)99:0.0024572685,376501_Triglochin_trichophora:0.0144159992)89:0.0095597201,376496_Triglochin_longicarpa:0.0172615941)74:0.0000021425,376497_Triglochin_minutissima:0.0359082295)85:0.0043593002,376502_Triglochin_turrifera:0.0125242284)88:0.0024999454,376500_Triglochin_stowardii:0.0123276536)99:0.0217892558)100:0.0951969515)74:0.0333928361)62:0.0512064309,((376498_Aff_Plantago:0.1330264699,376508_Ceratophyllum_demersum:0.1080377986)43:0.0326899989,((376509_Zantedeschia_aethiopica:0.0518486928,376511_Typhonium_alismifolium:0.1345323192)96:0.0279261094,376510_Lemna_disperma:0.1518371963)66:0.0215866047)51:0.0170629463)44:0.0078726372,376430_Aponogeton_tofus:0.1133391609)86:0.0192589172,(((376433_Blyxa_japonica:0.0642955962,376464_Ottelia_alismoides:0.0549101372)99:0.0288010399,376446_Egeria_densa:0.0601849730)89:0.0073063665,((((((376450_Halophila_capricorni:0.0000010000,376454_Halophila_decipiens:0.0041196719)100:0.0208227417,376453_Halophila_ovalis:0.0000010000)99:0.0086621970,376455_Halophila_spinulosa:0.0176829739)100:0.0365321629,376491_Thalassia_hemprichii:0.0402879649)97:0.0134993667,((376459_Hydrilla_verticillata:0.0736376915,376461_Limnobium_laevigatum:0.0650722528)71:0.0086537354,((376503_Vallisneria_australis:0.0048560175,376506_Vallisneria_nana:0.0000010000)100:0.0279901849,376504_Vallisneria_caulescens:0.0238710518)100:0.0483653491)68:0.0141615015)81:0.0195969212,376463_Najas_tenuifolia:0.0756132102)90:0.0266897506)99:0.0494831424)99:0.0408429980,(376460_Hydrocleys_nymphoides:0.0305394001,376488_Sagittaria_platyphylla:0.0886487010)98:0.0245948240)
(376418_Althenia_australis:0.0000020399,(((376420_Althenia_cylindrocarpa:0.0110114062,376422_Althenia_patentifolia:0.0234837510)98:0.0592249979,((((((((((((((376425_Amphibolis_antarctica:0.0000029651,376426_Amphibolis_griffithii:0.0000010000)98:0.0213389244,376444_Cymodocea_serrulata:0.0194840132)96:0.0067156880,(376492_Thalassodendron_ciliatum:0.0000023505,376493_Thalassodendron_pachyrhizum:0.0237457774)100:0.0224837117)98:0.0123047075,376490_Syringodium_isoetifolium:0.0276294839)98:0.0514248987,((((376483_Ruppia_maritima:0.0000010000,376487_Ruppia_tuberosa:0.0000021692)82:0.0000022433,376486_Ruppia_sp:0.0181804615)99:0.0181565576,376485_Ruppia_polycarpa:0.0093692191)69:0.0000026846,376484_Ruppia_megacarpa:0.0196341006)99:0.0773011647)83:0.0146833318,((376466_Posidonia_angustifolia:0.0000010000,376471_Posidonia_robertsoniae:0.0000010000)86:0.0000020972,(376470_Posidonia_ostenfeldii:0.0000010000,376472_Posidonia_sinuosa:0.0000010000)74:0.0000020136)97:0.0297870650)88:0.0362143176,(((376457_Heterozostera_nigricaulis:0.0168516203,376507_Zostera_muelleri:0.0000010000)69:0.0000020612,376458_Heterozostera_polychlamys:0.0143193404)100:0.1093959748,376468_Posidonia_coriacea:0.4552637613)74:0.0170967977)89:0.0369475892,(((((376435_Cycnogeton_alcockia:0.0453654547,376437_Cycnogeton_huegelii:0.0343249807)68:0.0000028911,376438_Cycnogeton_lineare:0.0211281081)67:0.0218940324,376441_Cycnogeton_procerum:0.0000020473)49:0.0052678698,((376494_Triglochin_hexagona:0.0000023443,376499_Triglochin_nana:0.0568405543)97:0.0635903411,376508_Ceratophyllum_demersum:0.1299795195)68:0.0488957461)31:0.0083179350,376439_Cycnogeton_microtuberosum:0.0000025836)65:0.1037724933)35:0.0064850351,376462_Maundia_triglochinoides:0.0353984725)35:0.0198890434,(376496_Triglochin_longicarpa:0.0000022719,376497_Triglochin_minutissima:0.0359390638)100:0.1403494969)40:0.0160196501,(((((376432_Blyxa_octandra:0.0000026507,376433_Blyxa_japonica:0.0197900478)97:0.0460959955,376446_Egeria_densa:0.0177984161)96:0.0576173181,(((((376450_Halophila_capricorni:0.0000025191,376451_Halophila_decipiens:0.0000010000)100:0.0774619715,376453_Halophila_ovalis:0.0203085819)99:0.0222958961,376491_Thalassia_hemprichii:0.0190210812)97:0.0277309694,(((376460_Hydrocleys_nymphoides:0.0761338188,376488_Sagittaria_platyphylla:0.0032734031)97:0.1002356743,376463_Najas_tenuifolia:0.0933553914)50:0.0385990478,((376503_Vallisneria_australis:0.0000010000,376506_Vallisneria_nana:0.0000010000)74:0.0000021314,376504_Vallisneria_caulescens:0.0094017282)85:0.0281294242)49:0.0486193684)37:0.0312030478,376461_Limnobium_laevigatum:0.1094514331)35:0.0423900486)39:0.0346207957,376459_Hydrilla_verticillata:0.0800392063)58:0.0747863875,((376455_Halophila_spinulosa:0.0000025780,376456_Halophila_tricostata:0.0112493298)98:0.1490792849,((376495_Triglochin_isingiana:0.1166834844,376498_Aff_Plantago:0.1278880248)99:0.1395828796,(376509_Zantedeschia_aethiopica:0.0683422671,376510_Lemna_disperma:0.1488519021)75:0.0226424845)84:0.0310927002)43:0.0296449639)66:0.0806151119)96:0.1149848946,(376473_Potamogeton_australiensis:0.0116133640,(376474_Potamogeton_crispus:0.0040635796,((376475_Potamogeton_drummondii:0.0000010000,(376480_Potamogeton_sulcatus:0.0000010000,376481_Potamogeton_tepperi:0.0000010000)77:0.0000020084)99:0.0047323753,(376476_Potamogeton_ochreatus:0.0068182466,(376479_Potamogeton_reduncus:0.0000010000,376482_Potamogeton_tricarinatus:0.0000010000)99:0.0035337046)94:0.0020583425)25:0.0000020812)83:0.0056214027)97:0.0232826950)41:0.0058365404,376489_Stuckenia_pectinata:0.0210206661)52:0.0057413943,376505_Zannichellia_palustris:0.0263235032)63:0.0346250321)89:0.0000027312,376421_Althenia_marina:0.0168301837)100:0.0212520640,376424_Althenia_sp:0.0000023768)
(376418_Althenia_australis:0.0105704622,(((376420_Althenia_cylindrocarpa:0.0113411228,(376422_Althenia_patentifolia:0.0000024529,376427_Aponogeton_bullosus:0.9690755738)45:0.0172748733)52:0.0345996193,376421_Althenia_marina:0.0365775503)53:0.0117434656,((((((((((376425_Amphibolis_antarctica:0.0514960398,376426_Amphibolis_griffithii:0.1152437981)99:0.0227183964,(376492_Thalassodendron_ciliatum:0.0119740493,376493_Thalassodendron_pachyrhizum:0.0124370910)100:0.0535599327)98:0.0351931066,376444_Cymodocea_serrulata:0.1558229955)95:0.0417104353,376490_Syringodium_isoetifolium:0.1645500153)96:0.0460885632,(376468_Posidonia_coriacea:0.0300787992,(((376483_Ruppia_maritima:0.0328247694,376487_Ruppia_tuberosa:0.0117599212)100:0.0718579498,(376484_Ruppia_megacarpa:0.0639288113,376485_Ruppia_polycarpa:0.0592077572)85:0.0187114691)100:0.1161714393,376486_Ruppia_sp:0.0342446181)100:0.1918939875)93:0.0353592075)51:0.0371461976,((376466_Posidonia_angustifolia:0.0000025884,376471_Posidonia_robertsoniae:0.0000026052)100:0.2070520606,(376470_Posidonia_ostenfeldii:0.0000020255,376472_Posidonia_sinuosa:0.0056068797)98:0.0227170136)98:0.0800711152)96:0.1012783377,(((((376432_Blyxa_octandra:0.1212554614,376433_Blyxa_japonica:0.0965018359)100:0.1490720339,376446_Egeria_densa:0.1836107386)72:0.1003123738,((376450_Halophila_capricorni:0.0570650736,(376455_Halophila_spinulosa:0.0057795495,376456_Halophila_tricostata:0.0066262934)99:0.0441787338)100:0.2057088042,(((((376451_Halophila_decipiens:0.0570104072,376453_Halophila_ovalis:0.0363350107)100:0.1545080728,376491_Thalassia_hemprichii:0.1630714125)85:0.0476322093,(376503_Vallisneria_australis:0.0827731004,(376504_Vallisneria_caulescens:0.0073496633,376506_Vallisneria_nana:0.0256426874)100:0.1076873479)99:0.1719074113)48:0.0922122362,376461_Limnobium_laevigatum:0.3018313718)42:0.0632898326,((376459_Hydrilla_verticillata:0.2669664789,(376460_Hydrocleys_nymphoides:0.1637653646,376488_Sagittaria_platyphylla:0.0000028947)100:0.2903248385)36:0.0400007378,376463_Najas_tenuifolia:0.2123420478)46:0.0761024977)65:0.1009502581)52:0.0343477657)77:0.0743926960,((376495_Triglochin_isingiana:0.2929431820,376498_Aff_Plantago:0.2335366980)95:0.1268934910,(376509_Zantedeschia_aethiopica:0.3103657480,376510_Lemna_disperma:0.3065927434)93:0.0755683481)95:0.1374510262)75:0.0698843551,((((376435_Cycnogeton_alcockia:0.0427185126,376437_Cycnogeton_huegelii:0.0206986468)70:0.0000020068,376438_Cycnogeton_lineare:0.0170403844)81:0.0103534137,(376439_Cycnogeton_microtuberosum:0.0090301364,376441_Cycnogeton_procerum:0.0105895814)50:0.0143309868)100:0.1924731631,((376494_Triglochin_hexagona:0.0852550018,376499_Triglochin_nana:0.1523765166)100:0.2053305850,376508_Ceratophyllum_demersum:0.2918650096)93:0.1600353398)79:0.0799188641)74:0.0732514897)68:0.0598674856,(376462_Maundia_triglochinoides:0.1446653162,(376496_Triglochin_longicarpa:0.0305648421,376497_Triglochin_minutissima:0.0205887916)100:0.4226592759)24:0.0190627991)44:0.0588429138,((376457_Heterozostera_nigricaulis:0.0195101410,376458_Heterozostera_polychlamys:0.0175984738)79:0.0224153126,376507_Zostera_muelleri:0.0056986803)100:0.1903389687)60:0.1853673109,((((((376473_Potamogeton_australiensis:0.0091779172,(376479_Potamogeton_reduncus:0.0000022193,376482_Potamogeton_tricarinatus:0.0524348123)83:0.0551797036)17:0.0000025019,(376475_Potamogeton_drummondii:0.0046644584,(376480_Potamogeton_sulcatus:0.0025052968,376481_Potamogeton_tepperi:0.0000021446)98:0.0000021708)99:0.0115216282)65:0.0029300044,376476_Potamogeton_ochreatus:0.0253835289)52:0.0075931155,376474_Potamogeton_crispus:0.0575055220)100:0.0660357611,376489_Stuckenia_pectinata:0.0502078305)99:0.0318986697,376505_Zannichellia_palustris:0.1002359283)85:0.0223740816)59:0.0852157640)100:0.0335469738,376424_Althenia_sp:0.0056776648)
(376418_Althenia_australis:0.0000029942,(((376420_Althenia_cylindrocarpa:0.0110034887,376422_Althenia_patentifolia:0.0234589979)97:0.0591935750,(((((((((((((376425_Amphibolis_antarctica:0.0076519222,376444_Cymodocea_serrulata:0.0111621185)99:0.0036785936,376426_Amphibolis_griffithii:0.0314561603)97:0.0080652732,(376492_Thalassodendron_ciliatum:0.0133082093,376493_Thalassodendron_pachyrhizum:0.0102733849)100:0.0241529954)94:0.0063675470,376490_Syringodium_isoetifolium:0.0291940831)97:0.0336068927,(376468_Posidonia_coriacea:0.0457613627,((((376483_Ruppia_maritima:0.0000010000,376487_Ruppia_tuberosa:0.0000010000)65:0.0000010000,376486_Ruppia_sp:0.0182520896)99:0.0183715261,376484_Ruppia_megacarpa:0.0197343476)68:0.0000024302,376485_Ruppia_polycarpa:0.0077653446)99:0.0628214802)92:0.0239640982)83:0.0094211791,((376466_Posidonia_angustifolia:0.0000010000,376471_Posidonia_robertsoniae:0.0000010000)69:0.0000010000,(376470_Posidonia_ostenfeldii:0.0000010000,376472_Posidonia_sinuosa:0.0000010000)86:0.0000010000)91:0.0299648114)81:0.0234532274,((376457_Heterozostera_nigricaulis:0.0188994300,376507_Zostera_muelleri:0.0000020638)76:0.0000022131,376458_Heterozostera_polychlamys:0.0133914734)100:0.1057397190)81:0.0197373563,(((376435_Cycnogeton_alcockia:0.0453536883,376437_Cycnogeton_huegelii:0.0343969607)66:0.0000023174,376438_Cycnogeton_lineare:0.0208585242)77:0.0109772457,((376439_Cycnogeton_microtuberosum:0.0000020306,((376494_Triglochin_hexagona:0.0000026625,376499_Triglochin_nana:0.0566572573)98:0.0635897976,376508_Ceratophyllum_demersum:0.1292310838)78:0.0489753759)64:0.0085673489,376441_Cycnogeton_procerum:0.0000022448)54:0.0099459087)61:0.0558138690)43:0.0065065443,376462_Maundia_triglochinoides:0.0366207079)44:0.0157499447,(376496_Triglochin_longicarpa:0.0000028753,376497_Triglochin_minutissima:0.0357477958)100:0.1350998654)47:0.0136765173,(((((376432_Blyxa_octandra:0.0123394649,376433_Blyxa_japonica:0.0101244592)98:0.0362864321,376446_Egeria_densa:0.0219977757)89:0.0361388294,((((((376450_Halophila_capricorni:0.0000010000,376451_Halophila_decipiens:0.0000010000)100:0.0473470908,(376455_Halophila_spinulosa:0.0000010000,376456_Halophila_tricostata:0.0112018835)98:0.0535801638)14:0.0034774226,376453_Halophila_ovalis:0.0223062069)23:0.0134202208,376491_Thalassia_hemprichii:0.0191088212)23:0.0192201274,((376459_Hydrilla_verticillata:0.0827450548,376463_Najas_tenuifolia:0.1033606066)53:0.0452983310,((376503_Vallisneria_australis:0.0000010000,376506_Vallisneria_nana:0.0000010000)74:0.0000010000,376504_Vallisneria_caulescens:0.0093758196)73:0.0281618001)72:0.0504599295)24:0.0334238797,376461_Limnobium_laevigatum:0.1042466094)21:0.0250851194)36:0.0591070042,(376460_Hydrocleys_nymphoides:0.0606953660,376488_Sagittaria_platyphylla:0.0188311771)96:0.0848269010)39:0.0252226040,((376495_Triglochin_isingiana:0.1206561939,376498_Aff_Plantago:0.0946885406)97:0.0955587776,(376509_Zantedeschia_aethiopica:0.0673046399,376510_Lemna_disperma:0.1118192560)89:0.0198464568)87:0.0544917936)68:0.0522342670)88:0.0738621256,376505_Zannichellia_palustris:0.0368768713)37:0.0108095315,((376473_Potamogeton_australiensis:0.0101826579,((376474_Potamogeton_crispus:0.0206206280,(376476_Potamogeton_ochreatus:0.0103285304,(376479_Potamogeton_reduncus:0.0000010000,376482_Potamogeton_tricarinatus:0.0000010000)99:0.0033505286)96:0.0028001285)71:0.0000020006,((376475_Potamogeton_drummondii:0.0000010000,376480_Potamogeton_sulcatus:0.0000010000)97:0.0000010000,376481_Potamogeton_tepperi:0.0000010000)97:0.0036194344)76:0.0044036926)99:0.0198266115,376489_Stuckenia_pectinata:0.0039301622)54:0.0000021047)51:0.0314206283)76:0.0000020527,376421_Althenia_marina:0.0132072783)99:0.0170582719,376424_Althenia_sp:0.0000022987)
(376418_Althenia_australis:0.0069220221,((((((((((376419_Althenia_bilocularis:0.0000010000,376484_Ruppia_megacarpa:0.0000010000)99:0.0308844767,376485_Ruppia_polycarpa:0.0673767252)84:0.0207235300,376483_Ruppia_maritima:0.0519295626)99:0.0910706854,((376425_Amphibolis_antarctica:0.0160405139,376426_Amphibolis_griffithii:0.0033631106)100:0.0387733449,(376490_Syringodium_isoetifolium:0.0665365845,(376492_Thalassodendron_ciliatum:0.0209647903,376493_Thalassodendron_pachyrhizum:0.0176717789)100:0.0553669821)96:0.0153558283)100:0.1088665080)99:0.0522330111,(((((376454_Halophila_decipiens:1.1044809539,376468_Posidonia_coriacea:0.0000010000)27:0.0000010000,376471_Posidonia_robertsoniae:0.0000010000)19:0.0000024549,376472_Posidonia_sinuosa:0.0000010000)54:0.0000021918,376470_Posidonia_ostenfeldii:0.0000010000)75:0.0207217867,376469_Posidonia_denhartogii:0.1810684445)74:0.0254309289)80:0.0710959449,((((376433_Blyxa_japonica:0.0311334400,376464_Ottelia_alismoides:0.0350426671)99:0.0583287492,(((376453_Halophila_ovalis:0.0599325313,376491_Thalassia_hemprichii:0.0412077623)97:0.0710498043,(376463_Najas_tenuifolia:0.1361555769,376509_Zantedeschia_aethiopica:0.0946422691)71:0.0282633740)68:0.0281424828,(376503_Vallisneria_australis:0.2544479134,376510_Lemna_disperma:0.1413366166)77:0.0339487690)89:0.0510331315)57:0.0161739503,376498_Aff_Plantago:0.2709755997)46:0.0335471698,(376462_Maundia_triglochinoides:0.0763448019,376508_Ceratophyllum_demersum:0.2203639058)57:0.0444605623)41:0.0238497337)46:0.0331696863,((376429_Aponogeton_elongatus:0.0675780152,(376457_Heterozostera_nigricaulis:0.0102072054,376458_Heterozostera_polychlamys:0.0151804227)100:0.1087716411)93:0.0648837801,(((376435_Cycnogeton_alcockia:0.0092554642,(376438_Cycnogeton_lineare:0.0000026232,(376439_Cycnogeton_microtuberosum:0.0147852766,376441_Cycnogeton_procerum:0.0214167947)74:0.0106305538)57:0.0106985421)61:0.0212099996,376437_Cycnogeton_huegelii:0.0460252427)100:0.0714172216,(376494_Triglochin_hexagona:0.0495258837,(((376495_Triglochin_isingiana:0.0000010000,376499_Triglochin_nana:0.0000010000)97:0.0462500298,376501_Triglochin_trichophora:0.0000010000)40:0.0000023747,(((376496_Triglochin_longicarpa:0.0090998206,376500_Triglochin_stowardii:0.0133662689)25:0.0000023865,376497_Triglochin_minutissima:0.0090810123)21:0.0000023931,376502_Triglochin_turrifera:0.0090667586)74:0.0133861409)41:0.0146967019)100:0.1458176407)95:0.0682567027)48:0.0233183158)100:0.1423737229,(((((376473_Potamogeton_australiensis:0.0000010000,376475_Potamogeton_drummondii:0.0026879665)47:0.0000010000,376479_Potamogeton_reduncus:0.0000010000)38:0.0000028248,376482_Potamogeton_tricarinatus:0.0025635378)59:0.0000010000,(376480_Potamogeton_sulcatus:0.0000010000,376481_Potamogeton_tepperi:0.0000010000)98:0.0025617392)95:0.0103633222,376478_Potamogeton_perfoliatus:0.0514954186)97:0.0396279292)95:0.0169563144,376489_Stuckenia_pectinata:0.0429866456)99:0.0438521731,376505_Zannichellia_palustris:0.0548929382)99:0.0460460771,((((376420_Althenia_cylindrocarpa:0.0000010000,376423_Althenia_preissii:0.0000010000)100:0.0765052014,(376422_Althenia_patentifolia:0.0000010000,376487_Ruppia_tuberosa:0.0000010000)96:0.0000024321)98:0.0460125468,376421_Althenia_marina:0.0118143285)59:0.0013962517,376424_Althenia_sp:0.0000010000)20:0.0000022060)
(376418_Althenia_australis:0.0197909905,(((((((((((376419_Althenia_bilocularis:0.0000010000,376484_Ruppia_megacarpa:0.0000010000)100:0.0692632858,376485_Ruppia_polycarpa:0.0783835528)90:0.0171687781,376483_Ruppia_maritima:0.0406861337)100:0.1466820996,(((376425_Amphibolis_antarctica:0.0137107395,376426_Amphibolis_griffithii:0.0027298623)100:0.0630400728,(376492_Thalassodendron_ciliatum:0.0199608639,376493_Thalassodendron_pachyrhizum:0.0641406351)100:0.0610644116)95:0.0320827220,376490_Syringodium_isoetifolium:0.0424866459)100:0.1584132972)98:0.0559356163,((((376454_Halophila_decipiens:0.9479140011,376468_Posidonia_coriacea:0.0477923855)59:0.0131440629,376471_Posidonia_robertsoniae:0.0036630487)45:0.0000699392,376472_Posidonia_sinuosa:0.0000010000)64:0.0178627103,376469_Posidonia_denhartogii:0.3390556436)93:0.1326967607)82:0.0527327853,376463_Najas_tenuifolia:0.2494331470)70:0.0931187524,(((376429_Aponogeton_elongatus:0.1493686621,(376457_Heterozostera_nigricaulis:0.0141605227,376458_Heterozostera_polychlamys:0.0237369023)100:0.1663577455)91:0.0202159269,376462_Maundia_triglochinoides:0.2157190272)74:0.0686020589,(((((376435_Cycnogeton_alcockia:0.0375486170,(376439_Cycnogeton_microtuberosum:0.0211893571,376441_Cycnogeton_procerum:0.0354000079)99:0.0536071230)82:0.0446434791,(376436_Cycnogeton_dubium:0.0478715765,376437_Cycnogeton_huegelii:0.0081161658)50:0.0249729525)99:0.1383832188,(376494_Triglochin_hexagona:0.0767146416,((376495_Triglochin_isingiana:0.0028547937,376499_Triglochin_nana:0.0000024701)100:0.0270073962,((((376496_Triglochin_longicarpa:0.0476890598,376497_Triglochin_minutissima:0.0310697889)63:0.0000024120,376502_Triglochin_turrifera:0.0235081092)72:0.0000025317,376500_Triglochin_stowardii:0.0049844162)87:0.0068650334,376501_Triglochin_trichophora:0.0122855492)92:0.0075972638)100:0.0719649290)100:0.1674691187)90:0.0373125800,376438_Cycnogeton_lineare:0.2802174468)72:0.0368136168,376508_Ceratophyllum_demersum:0.3737231874)26:0.0356950045)55:0.0405515672)52:0.0480107823,((((376432_Blyxa_octandra:0.1321898745,(376433_Blyxa_japonica:0.0215754828,376464_Ottelia_alismoides:0.0822595368)100:0.0572199373)100:0.1026138341,(376453_Halophila_ovalis:0.0993173200,376491_Thalassia_hemprichii:0.0722919605)100:0.1708436085)91:0.0829517878,((376503_Vallisneria_australis:0.3668264816,376510_Lemna_disperma:0.2343273092)91:0.0798325694,376509_Zantedeschia_aethiopica:0.1941783712)79:0.0651154330)73:0.0377326574,376498_Aff_Plantago:0.3531302126)64:0.0639608930)100:0.1770516812,((((376473_Potamogeton_australiensis:0.0000010000,(376475_Potamogeton_drummondii:0.0047201300,(376479_Potamogeton_reduncus:0.0000010000,376482_Potamogeton_tricarinatus:0.0067023454)28:0.0000025587)10:0.0000025574)81:0.0023749307,(376480_Potamogeton_sulcatus:0.1211045682,376481_Potamogeton_tepperi:0.0000029321)89:0.0026793560)97:0.0150570940,376478_Potamogeton_perfoliatus:0.0435603868)100:0.0761522809,376489_Stuckenia_pectinata:0.0409719094)97:0.0325450645)97:0.0441103791,376505_Zannichellia_palustris:0.0817458623)100:0.0514875440,(((376420_Althenia_cylindrocarpa:0.0000010000,376423_Althenia_preissii:0.0000010000)100:0.0197661281,(376422_Althenia_patentifolia:0.0000010000,376487_Ruppia_tuberosa:0.0000010000)100:0.0290498346)100:0.0660624601,376421_Althenia_marina:0.0061735498)97:0.0156313056)100:0.0285581656,376424_Althenia_sp:0.0086711066)
(376418_Althenia_australis:0.0068504323,(((((((((((376419_Althenia_bilocularis:0.0000010000,376484_Ruppia_megacarpa:0.0000021623)100:0.0410770540,376485_Ruppia_polycarpa:0.0367599695)95:0.0107473869,376483_Ruppia_maritima:0.0365476234)100:0.0509271332,(((376425_Amphibolis_antarctica:0.0000010000,376426_Amphibolis_griffithii:0.0030123752)100:0.0245264122,(376492_Thalassodendron_ciliatum:0.0185303117,376493_Thalassodendron_pachyrhizum:0.0129601366)100:0.0288626461)93:0.0113583884,376490_Syringodium_isoetifolium:0.0245394480)100:0.0744123515)99:0.0469445923,((((376468_Posidonia_coriacea:0.0504065271,376471_Posidonia_robertsoniae:0.0000010000)31:0.0000025396,376472_Posidonia_sinuosa:0.0000010000)61:0.0000025380,376470_Posidonia_ostenfeldii:0.0000010000)52:0.0066594886,376469_Posidonia_denhartogii:0.0089316244)100:0.0521660649)99:0.0713810476,(((376429_Aponogeton_elongatus:0.0712105201,(376457_Heterozostera_nigricaulis:0.0107974066,376458_Heterozostera_polychlamys:0.0093802638)100:0.0732298323)98:0.0884857360,((((376435_Cycnogeton_alcockia:0.0082611252,376437_Cycnogeton_huegelii:0.0000010000)49:0.0000020636,(376436_Cycnogeton_dubium:0.0000010000,(376439_Cycnogeton_microtuberosum:0.0171481198,376441_Cycnogeton_procerum:0.0070051595)69:0.0000021498)78:0.0161191157)42:0.0048941164,376438_Cycnogeton_lineare:0.0049026759)100:0.0426113038,(376494_Triglochin_hexagona:0.0190130977,(((376495_Triglochin_isingiana:0.0000010000,(((376496_Triglochin_longicarpa:0.0090268892,376497_Triglochin_minutissima:0.0090054631)86:0.0000010000,376502_Triglochin_turrifera:0.0089990044)98:0.0090222652,376501_Triglochin_trichophora:0.0000010000)86:0.0090150071)79:0.0181819515,376499_Triglochin_nana:0.0000010000)59:0.0073177401,376500_Triglochin_stowardii:0.0099246017)92:0.0094270335)100:0.0777344752)90:0.0369049620)50:0.0199669755,((((376432_Blyxa_octandra:0.0399394455,376433_Blyxa_japonica:0.0104874513)99:0.0189724397,376464_Ottelia_alismoides:0.0362548990)99:0.0574560551,(((376453_Halophila_ovalis:0.0370155559,376491_Thalassia_hemprichii:0.0441609816)98:0.0473912322,(376463_Najas_tenuifolia:0.1372315720,376509_Zantedeschia_aethiopica:0.0993220032)72:0.0327196307)71:0.0235236749,(376503_Vallisneria_australis:0.2568546974,376510_Lemna_disperma:0.1382524039)85:0.0387079301)92:0.0346449080)68:0.0226885455,376498_Aff_Plantago:0.1901877734)45:0.0257342024)29:0.0075871078)33:0.0119063664,(376462_Maundia_triglochinoides:0.0780497492,376508_Ceratophyllum_demersum:0.1438448962)75:0.0310533255)94:0.0807496543,(((((376473_Potamogeton_australiensis:0.0000010000,376475_Potamogeton_drummondii:0.0035263567)68:0.0000010000,376478_Potamogeton_perfoliatus:0.0070827165)62:0.0000010000,376479_Potamogeton_reduncus:0.0000010000)34:0.0000010000,376482_Potamogeton_tricarinatus:0.0033142704)25:0.0000010000,(376480_Potamogeton_sulcatus:0.0000010000,376481_Potamogeton_tepperi:0.0000010000)99:0.0033103416)94:0.0182493116)84:0.0065609395,376489_Stuckenia_pectinata:0.0332923914)93:0.0207687571,376505_Zannichellia_palustris:0.0171262497)94:0.0414432073,(((376420_Althenia_cylindrocarpa:0.0000010000,376423_Althenia_preissii:0.0000010000)99:0.0397421328,(376422_Althenia_patentifolia:0.0000010000,376487_Ruppia_tuberosa:0.0000010000)95:0.0122315010)100:0.1387146937,376421_Althenia_marina:0.0000024994)72:0.0000024358)94:0.0069041250,376424_Althenia_sp:0.0000010000)
(376418_Althenia_australis:0.0000010000,(((376420_Althenia_cylindrocarpa:0.0000010000,376423_Althenia_preissii:0.0199353427)98:0.0000020561,376422_Althenia_patentifolia:0.0098268081)96:0.0302621024,((((((((((376424_Althenia_sp:0.0000021667,(((376430_Aponogeton_tofus:0.0936830983,(376446_Egeria_densa:0.2467323292,376498_Aff_Plantago:0.1496162467)85:0.0966189369)74:0.0388067852,(376441_Cycnogeton_procerum:0.0374269220,376494_Triglochin_hexagona:0.0960369615)98:0.0522700150)77:0.0664845826,((((((376473_Potamogeton_australiensis:0.0000010000,376479_Potamogeton_reduncus:0.0000010000)91:0.0000010000,376475_Potamogeton_drummondii:0.0000010000)90:0.0000010000,376480_Potamogeton_sulcatus:0.0000010000)83:0.0000010000,(376481_Potamogeton_tepperi:0.0000010000,376482_Potamogeton_tricarinatus:0.0000010000)67:0.0000010000)83:0.0150974692,376476_Potamogeton_ochreatus:0.0057339596)74:0.0214834052,376489_Stuckenia_pectinata:0.0424159539)75:0.0513158989)52:0.0937336986)93:0.5545111894,((((376426_Amphibolis_griffithii:0.0922900960,376484_Ruppia_megacarpa:0.0362859380)93:0.0345732800,(376457_Heterozostera_nigricaulis:0.0601241055,((376486_Ruppia_sp:0.0382875315,376487_Ruppia_tuberosa:0.0000021811)100:0.3761154184,376508_Ceratophyllum_demersum:0.1361358424)90:0.0909537429)67:0.0453774034)63:0.0914568273,376511_Typhonium_alismifolium:0.0499455973)62:0.0821331068,376509_Zantedeschia_aethiopica:0.0000025308)99:0.5228123610)96:0.4079963665,376433_Blyxa_japonica:0.0000026341)62:0.0715222976,((376450_Halophila_capricorni:0.0000010000,376454_Halophila_decipiens:0.0000010000)69:0.0000010000,376453_Halophila_ovalis:0.0089624764)95:0.0631412192)42:0.0751857426,(376429_Aponogeton_elongatus:0.0441393481,376510_Lemna_disperma:0.1825667445)53:0.0439660526)41:0.0332779951,(376458_Heterozostera_polychlamys:0.0107953364,376507_Zostera_muelleri:0.0000010000)100:0.1144403655)27:0.0000026055,((((376495_Triglochin_isingiana:0.0000010000,376499_Triglochin_nana:0.0000010000)98:0.0115998253,(376496_Triglochin_longicarpa:0.0201491585,(376500_Triglochin_stowardii:0.0176475218,376501_Triglochin_trichophora:0.0152379171)90:0.0118605463)64:0.0000010000)85:0.0116235906,376502_Triglochin_turrifera:0.0100799723)71:0.0000020457,376497_Triglochin_minutissima:0.0000010000)99:0.1243463347)59:0.0795770806,(((376425_Amphibolis_antarctica:0.0000010000,376492_Thalassodendron_ciliatum:0.0280999009)99:0.0231865111,376466_Posidonia_angustifolia:0.0271737673)98:0.0609010718,(376483_Ruppia_maritima:0.0000010000,376485_Ruppia_polycarpa:0.0090101826)96:0.0742712395)51:0.0247076291)44:0.0000023759,376474_Potamogeton_crispus:0.0596603185)67:0.0116832298,376505_Zannichellia_palustris:0.0704324444)89:0.0119795005)97:0.0098404124,376421_Althenia_marina:0.0198307512)
(376418_Althenia_australis:0.0522219518,(((376420_Althenia_cylindrocarpa:0.3053513808,376422_Althenia_patentifolia:0.0289645682)95:0.0073882278,376423_Althenia_preissii:0.0763240862)96:0.0581267282,((((((((((376424_Althenia_sp:0.1407817755,(((376473_Potamogeton_australiensis:0.0000010000,(((376475_Potamogeton_drummondii:0.0000010000,(376479_Potamogeton_reduncus:0.0105083541,376481_Potamogeton_tepperi:0.0030753669)41:0.0000098285)45:0.0000881569,376476_Potamogeton_ochreatus:0.0299327294)83:0.0108133931,376482_Potamogeton_tricarinatus:0.1082981605)77:0.0041544007)100:0.0987999636,376480_Potamogeton_sulcatus:0.0477965275)99:0.0831813088,376489_Stuckenia_pectinata:0.1157284581)79:0.0731518239)63:0.0584107023,((376430_Aponogeton_tofus:0.1587243774,(376446_Egeria_densa:0.3621508224,376498_Aff_Plantago:0.1525583312)82:0.1278931838)67:0.0447280246,(376441_Cycnogeton_procerum:0.1305475267,376494_Triglochin_hexagona:0.4285207189)100:0.1647070799)70:0.0677216365)82:0.2970543191,376509_Zantedeschia_aethiopica:0.0288597749)66:0.0614030123,(376486_Ruppia_sp:0.0053058887,376487_Ruppia_tuberosa:0.0130991641)100:0.8156243894)82:0.1365080465,376511_Typhonium_alismifolium:0.1172207653)77:0.0906628807,((376426_Amphibolis_griffithii:0.1691877749,376484_Ruppia_megacarpa:0.0361520177)98:0.1081471782,(376457_Heterozostera_nigricaulis:0.1687398230,376508_Ceratophyllum_demersum:0.3651992440)95:0.0961905230)94:0.1734653471)100:0.6805012033,(((376425_Amphibolis_antarctica:0.0433355193,376492_Thalassodendron_ciliatum:0.0760388671)100:0.1532199006,376466_Posidonia_angustifolia:0.0543231108)95:0.1239526251,((((376429_Aponogeton_elongatus:0.2593238624,((376450_Halophila_capricorni:0.0179159292,376454_Halophila_decipiens:0.0283379944)61:0.0272402477,376453_Halophila_ovalis:0.0090556512)99:0.1680998687)83:0.0913060298,(376433_Blyxa_japonica:0.0911163830,376510_Lemna_disperma:0.4181957208)91:0.1032008753)84:0.0763888182,(((((376495_Triglochin_isingiana:0.0000010000,376499_Triglochin_nana:0.0056870590)100:0.0195326913,(376501_Triglochin_trichophora:0.0186264017,376502_Triglochin_turrifera:0.0078004171)81:0.0000010000)88:0.0029940725,376500_Triglochin_stowardii:0.0194601815)98:0.0190535312,376496_Triglochin_longicarpa:0.0291420417)97:0.0287371307,376497_Triglochin_minutissima:0.0006532727)100:0.2844359816)99:0.1699309163,(376483_Ruppia_maritima:0.0354041602,376485_Ruppia_polycarpa:0.0407597669)100:0.2283902087)83:0.0925332518)55:0.0198254910)78:0.0549910818,(376458_Heterozostera_polychlamys:0.0279858933,376507_Zostera_muelleri:0.0070431540)100:0.3121881744)88:0.0765020429,376474_Potamogeton_crispus:0.1802478391)89:0.0943839462,376505_Zannichellia_palustris:0.1056841084)93:0.1077202960)99:0.0318069995,376421_Althenia_marina:0.0569252460)
(376418_Althenia_australis:0.0000026590,(((376420_Althenia_cylindrocarpa:0.0000010000,(376423_Althenia_preissii:0.0000022181,((((((((((376424_Althenia_sp:0.0439828611,((376486_Ruppia_sp:0.0260971478,376487_Ruppia_tuberosa:0.0000029184)100:0.3367369085,376508_Ceratophyllum_demersum:0.1555564625)74:0.0525159402)51:0.0277845390,376457_Heterozostera_nigricaulis:0.0625931724)49:0.0296352408,((((((376473_Potamogeton_australiensis:0.0000010000,376479_Potamogeton_reduncus:0.0000010000)83:0.0000010000,376475_Potamogeton_drummondii:0.0000010000)79:0.0000010000,376480_Potamogeton_sulcatus:0.0000010000)81:0.0000010000,(376481_Potamogeton_tepperi:0.0000010000,376482_Potamogeton_tricarinatus:0.0000010000)64:0.0000010000)93:0.0161755902,376476_Potamogeton_ochreatus:0.0050897630)87:0.0237332545,376489_Stuckenia_pectinata:0.0394568016)86:0.0475638253)35:0.0171271291,(376509_Zantedeschia_aethiopica:0.0644208836,376511_Typhonium_alismifolium:0.0618010045)97:0.0900977817)50:0.0339577505,376484_Ruppia_megacarpa:0.0390582514)46:0.0212272988,(376441_Cycnogeton_procerum:0.0223595738,376494_Triglochin_hexagona:0.1075498083)94:0.0658735694)43:0.0477664186,376430_Aponogeton_tofus:0.0933235821)38:0.0204509369,376426_Amphibolis_griffithii:0.0000020427)65:0.0730761929,376446_Egeria_densa:0.2517411271)66:0.0522268468,376498_Aff_Plantago:0.0901529278)100:0.8870375428)68:0.0206743000)60:0.0000021349,376422_Althenia_patentifolia:0.0098299643)67:0.0314081637,(((((376425_Amphibolis_antarctica:0.0000010000,376492_Thalassodendron_ciliatum:0.0280934794)98:0.0246964166,376466_Posidonia_angustifolia:0.0261184379)93:0.0562563104,((376429_Aponogeton_elongatus:0.0516027683,376510_Lemna_disperma:0.1589162087)58:0.0450097496,(((376433_Blyxa_japonica:0.0981825540,((376450_Halophila_capricorni:0.0000010000,376454_Halophila_decipiens:0.0000010000)78:0.0000027809,376453_Halophila_ovalis:0.0150030118)94:0.0283425336)71:0.0563793921,((((376495_Triglochin_isingiana:0.0000010000,(376499_Triglochin_nana:0.0000010000,(376500_Triglochin_stowardii:0.0143452268,376501_Triglochin_trichophora:0.0176764177)65:0.0054634366)33:0.0000023335)39:0.0000024627,376496_Triglochin_longicarpa:0.0201107895)78:0.0130741119,376502_Triglochin_turrifera:0.0081851382)84:0.0086711406,376497_Triglochin_minutissima:0.0000022613)99:0.1045956633)64:0.0219653015,(376458_Heterozostera_polychlamys:0.0107745693,376507_Zostera_muelleri:0.0000010000)100:0.1100519052)43:0.0195596575)77:0.0545507757)57:0.0238334379,(376474_Potamogeton_crispus:0.0499949510,(376483_Ruppia_maritima:0.0000028207,376485_Ruppia_polycarpa:0.0090164262)97:0.0796982756)60:0.0118043812)69:0.0113565178,376505_Zannichellia_palustris:0.0708025532)86:0.0131278249)72:0.0098009699,376421_Althenia_marina:0.0198577500)
(376418_Althenia_australis:0.0000010000,((376420_Althenia_cylindrocarpa:0.0000010000,376422_Althenia_patentifolia:0.0000010000)99:0.0192611834,376423_Althenia_preissii:0.0085510362)92:0.0474243076,((((376421_Althenia_marina:0.0220053357,(((((((376425_Amphibolis_antarctica:0.0000010000,376426_Amphibolis_griffithii:0.0000010000)99:0.0550083631,376490_Syringodium_isoetifolium:0.2687489183)23:0.0000029742,376492_Thalassodendron_ciliatum:0.0000027660)97:0.1412362346,376484_Ruppia_megacarpa:0.1553259771)63:0.0872207464,((((376446_Egeria_densa:0.0454510696,376459_Hydrilla_verticillata:0.1360612222)92:0.0554135752,376491_Thalassia_hemprichii:0.0498808839)76:0.0177545723,(376453_Halophila_ovalis:0.1034615251,376461_Limnobium_laevigatum:0.0434522350)89:0.0298598352)97:0.1487224997,((376498_Aff_Plantago:0.1036120827,376502_Triglochin_turrifera:0.0709836941)100:0.1747381547,376509_Zantedeschia_aethiopica:0.0885852378)96:0.1242661757)28:0.0193334926)28:0.0431713342,(((376435_Cycnogeton_alcockia:0.0476556055,376439_Cycnogeton_microtuberosum:0.0570611990)38:0.0050464434,376441_Cycnogeton_procerum:0.0175785644)99:0.1118406725,((376499_Triglochin_nana:0.0195191443,376501_Triglochin_trichophora:0.0473853798)92:0.0143495091,376500_Triglochin_stowardii:0.0256414041)100:0.1625273529)40:0.0635397968)36:0.0346443476,((376457_Heterozostera_nigricaulis:0.0725380723,376458_Heterozostera_polychlamys:0.0799966792)99:0.0390891033,376507_Zostera_muelleri:0.0082633179)96:0.0790825674)35:0.0466062125)21:0.0163402577,((376468_Posidonia_coriacea:0.0000010000,376469_Posidonia_denhartogii:0.0000010000)90:0.0073507161,376483_Ruppia_maritima:0.1143620863)45:0.0458613876)30:0.0467857760,376505_Zannichellia_palustris:0.0282958102)39:0.0199023498,(((376473_Potamogeton_australiensis:0.0090517524,376478_Potamogeton_perfoliatus:0.0000010000)82:0.0000010000,((376480_Potamogeton_sulcatus:0.0000010000,376481_Potamogeton_tepperi:0.0000010000)99:0.0064323671,376482_Potamogeton_tricarinatus:0.0068305939)96:0.0000010000)99:0.0334884954,376489_Stuckenia_pectinata:0.0596461668)91:0.0433872247)52:0.0078812059)
(376418_Althenia_australis:0.1075331590,((((((376420_Althenia_cylindrocarpa:0.2027891355,376422_Althenia_patentifolia:0.0369965640)92:0.0042416806,376423_Althenia_preissii:0.0176803087)92:0.0294774285,376424_Althenia_sp:0.0373516981)91:0.0304204267,(((376473_Potamogeton_australiensis:0.0059111408,(376478_Potamogeton_perfoliatus:0.0053726622,((376480_Potamogeton_sulcatus:0.0000010000,376481_Potamogeton_tepperi:0.0000010000)98:0.0029034034,376482_Potamogeton_tricarinatus:0.0060278410)76:0.0000024905)60:0.0000010000)100:0.0720977319,376489_Stuckenia_pectinata:0.0819864523)49:0.0250698052,376505_Zannichellia_palustris:0.2862466338)76:0.0298601277)99:0.1253025677,(((((((376425_Amphibolis_antarctica:0.0009333004,376426_Amphibolis_griffithii:0.0043166763)100:0.0661456920,376493_Thalassodendron_pachyrhizum:0.3707873331)96:0.0117817143,376492_Thalassodendron_ciliatum:0.0000026897)99:0.1286785316,(376484_Ruppia_megacarpa:0.1606240750,376490_Syringodium_isoetifolium:0.3218242071)55:0.0730909784)96:0.1305576955,((376446_Egeria_densa:0.2551744373,376459_Hydrilla_verticillata:0.1416374304)71:0.0677062883,((376453_Halophila_ovalis:0.1254104550,376491_Thalassia_hemprichii:0.0667179032)99:0.1214824388,376461_Limnobium_laevigatum:0.3459416593)99:0.1646769131)85:0.1130835117)48:0.0348132143,(((376435_Cycnogeton_alcockia:0.0316029308,376437_Cycnogeton_huegelii:0.2400026500)97:0.0197071930,(376439_Cycnogeton_microtuberosum:0.0164930951,376441_Cycnogeton_procerum:0.0183263168)98:0.0279597898)100:0.0967756293,(((376438_Cycnogeton_lineare:0.4321336610,(376498_Aff_Plantago:0.1521365014,376502_Triglochin_turrifera:0.1845641353)93:0.0473321196)99:0.1866700848,376509_Zantedeschia_aethiopica:0.1232739217)96:0.1006703853,((376499_Triglochin_nana:0.0151002065,376500_Triglochin_stowardii:0.0420190810)91:0.0302940113,376501_Triglochin_trichophora:0.2313637537)100:0.1359288399)53:0.0853267973)48:0.0576615809)60:0.0513616329,((376457_Heterozostera_nigricaulis:0.0233588673,376458_Heterozostera_polychlamys:0.1799866032)95:0.0127584463,376507_Zostera_muelleri:0.0284091978)100:0.2081810359)36:0.0471002442)75:0.0719431153,(376468_Posidonia_coriacea:0.0000010000,376469_Posidonia_denhartogii:0.0000010000)100:0.2456364630)99:0.0725948881,(376421_Althenia_marina:0.1041151913,376483_Ruppia_maritima:0.0715660880)85:0.0485166689)
(376418_Althenia_australis:0.0000027378,((376420_Althenia_cylindrocarpa:0.0259117868,376422_Althenia_patentifolia:0.0000024451)97:0.0135519177,376423_Althenia_preissii:0.0091967454)85:0.0171209984,(((376421_Althenia_marina:0.0250139235,(((((((376425_Amphibolis_antarctica:0.0000010000,376426_Amphibolis_griffithii:0.0000010000)100:0.0565294655,376492_Thalassodendron_ciliatum:0.0000010000)80:0.0170905965,376490_Syringodium_isoetifolium:0.0209290348)96:0.0620411534,376484_Ruppia_megacarpa:0.1653323852)77:0.0495548226,(((376438_Cycnogeton_lineare:0.1027756752,(376498_Aff_Plantago:0.0970745694,376502_Triglochin_turrifera:0.0693671922)99:0.0484161580)97:0.0988987890,376509_Zantedeschia_aethiopica:0.0963013753)96:0.1039386154,((376446_Egeria_densa:0.0843544540,376459_Hydrilla_verticillata:0.0391641947)86:0.0500629741,((376453_Halophila_ovalis:0.0671269741,376461_Limnobium_laevigatum:0.0481748562)99:0.0192555148,376491_Thalassia_hemprichii:0.0547364270)97:0.0310903115)98:0.0835884472)40:0.0065942936)63:0.0306171792,(((376435_Cycnogeton_alcockia:0.0000010000,376437_Cycnogeton_huegelii:0.0000010000)99:0.0164195933,(376439_Cycnogeton_microtuberosum:0.0116143355,376441_Cycnogeton_procerum:0.0272910765)86:0.0028170493)95:0.0203831948,((376499_Triglochin_nana:0.0116050881,376501_Triglochin_trichophora:0.0509488536)95:0.0110363176,376500_Triglochin_stowardii:0.0145622528)100:0.1223157015)75:0.0555371661)48:0.0158534069,(((376457_Heterozostera_nigricaulis:0.0338965336,376458_Heterozostera_polychlamys:0.0846873428)98:0.0172450489,376507_Zostera_muelleri:0.0095811763)98:0.0368003140,376505_Zannichellia_palustris:0.0279829817)47:0.0100180788)20:0.0288909615)11:0.0114684576,((376468_Posidonia_coriacea:0.0000010000,376469_Posidonia_denhartogii:0.0000010000)95:0.0261508908,376483_Ruppia_maritima:0.0607730776)21:0.0239775562)31:0.0292381763,(376424_Althenia_sp:0.0258414394,((((376473_Potamogeton_australiensis:0.0091136810,376478_Potamogeton_perfoliatus:0.0000010000)84:0.0000020290,(376480_Potamogeton_sulcatus:0.0000010000,376481_Potamogeton_tepperi:0.0000010000)98:0.0064590343)73:0.0000020644,376482_Potamogeton_tricarinatus:0.0068546170)100:0.0446311866,376489_Stuckenia_pectinata:0.0181778965)87:0.0000023638)24:0.0340318251)22:0.0043242643)
(376421_Althenia_marina:0.2287590621,(((((((((((376425_Amphibolis_antarctica:0.0114170259,376426_Amphibolis_griffithii:0.0115996118)93:0.0115241652,((376490_Syringodium_isoetifolium:0.0000010000,376493_Thalassodendron_pachyrhizum:0.0000010000)29:0.0000010000,376492_Thalassodendron_ciliatum:0.0000010000)70:0.0000010000)67:0.0000020215,376509_Zantedeschia_aethiopica:0.0812118569)65:0.0293595203,376466_Posidonia_angustifolia:0.0492857942)58:0.0110873549,((376473_Potamogeton_australiensis:0.0114598541,(376476_Potamogeton_ochreatus:0.0000010000,376481_Potamogeton_tepperi:0.0000010000)98:0.0114580675)61:0.0000022918,376505_Zannichellia_palustris:0.0398333296)100:0.1340284191)58:0.0350649683,((((((376433_Blyxa_japonica:0.0964166605,376459_Hydrilla_verticillata:0.1297980585)76:0.0574159446,(376439_Cycnogeton_microtuberosum:0.0138440295,376511_Typhonium_alismifolium:0.1867042568)60:0.0392095531)92:0.0780796692,(376497_Triglochin_minutissima:0.0213219819,376500_Triglochin_stowardii:0.0000022575)60:0.0000021413)85:0.0156688639,(((376495_Triglochin_isingiana:0.0000027441,376499_Triglochin_nana:0.0000029851)99:0.0226356164,376502_Triglochin_turrifera:0.0106292735)48:0.0000020981,376496_Triglochin_longicarpa:0.0000010000)56:0.0000027083)70:0.0187980794,376494_Triglochin_hexagona:0.0427001926)89:0.2703873284,(376435_Cycnogeton_alcockia:0.0000022288,376438_Cycnogeton_lineare:0.0227427683)97:0.1594919941)82:0.0960759039)51:0.0789132389,((376427_Aponogeton_bullosus:0.0000010000,376430_Aponogeton_tofus:0.0000010000)99:0.0926442572,376508_Ceratophyllum_demersum:0.2403161888)51:0.0152879237)31:0.0463703043,(((376460_Hydrocleys_nymphoides:0.0582282812,376488_Sagittaria_platyphylla:0.0253486579)91:0.0757574512,(376504_Vallisneria_caulescens:0.0000023974,376506_Vallisneria_nana:0.0114778826)96:0.0689041788)46:0.0458025516,376491_Thalassia_hemprichii:0.0855515180)41:0.0137977696)82:0.1105880949,376446_Egeria_densa:0.0000022922)100:1.1977632769,376441_Cycnogeton_procerum:0.0000020862)87:0.0100080415,376436_Cycnogeton_dubium:0.0357773964)92:0.0413224874,((376469_Posidonia_denhartogii:0.0000026897,376510_Lemna_disperma:0.2833789746)61:0.0362830165,((376483_Ruppia_maritima:0.0000010000,376485_Ruppia_polycarpa:0.0000021057)93:0.0000021451,376484_Ruppia_megacarpa:0.0225121897)97:0.0605706123)60:0.0392297405)
(376421_Althenia_marina:0.3379167947,((((((((376425_Amphibolis_antarctica:0.0028943896,376426_Amphibolis_griffithii:0.0029000704)100:0.0376546679,(376490_Syringodium_isoetifolium:0.0405610003,(376492_Thalassodendron_ciliatum:0.0140046824,376493_Thalassodendron_pachyrhizum:0.0034193762)99:0.0233408548)97:0.0151233221)100:0.3585450869,376466_Posidonia_angustifolia:0.0872218960)95:0.1009111418,((((376427_Aponogeton_bullosus:0.0000026079,(376429_Aponogeton_elongatus:0.0151022122,376430_Aponogeton_tofus:0.0000021314)91:0.0058009371)100:0.3271192997,(376508_Ceratophyllum_demersum:0.1928237376,376509_Zantedeschia_aethiopica:0.2943966250)59:0.1313178754)54:0.0676244929,((376446_Egeria_densa:0.3134511209,(376504_Vallisneria_caulescens:0.0505286410,376506_Vallisneria_nana:0.0470925962)100:0.2499622286)91:0.1211365282,376491_Thalassia_hemprichii:0.2104587752)87:0.1141149988)50:0.0416979092,(376475_Potamogeton_drummondii:0.0000020243,376482_Potamogeton_tricarinatus:0.0067489345)100:0.7714292052)45:0.0741298099)28:0.0515479248,(((376435_Cycnogeton_alcockia:0.0284579765,376438_Cycnogeton_lineare:0.0203382337)100:0.1689821403,(376494_Triglochin_hexagona:0.0862035509,((((376495_Triglochin_isingiana:0.0000021383,376499_Triglochin_nana:0.0000025939)100:0.0210538402,376496_Triglochin_longicarpa:0.0241186069)99:0.0096006676,376502_Triglochin_turrifera:0.0222095445)95:0.0081238789,(376497_Triglochin_minutissima:0.0260424184,376500_Triglochin_stowardii:0.0000024760)100:0.0205145932)100:0.0560740869)100:0.1698625551)91:0.0633144100,((376460_Hydrocleys_nymphoides:0.0695665465,376488_Sagittaria_platyphylla:0.1751847426)100:0.1789062796,(((376473_Potamogeton_australiensis:0.0217860339,376481_Potamogeton_tepperi:0.0172249736)99:0.0264744479,376476_Potamogeton_ochreatus:0.0053397257)100:0.1032500859,376505_Zannichellia_palustris:0.0673618544)100:0.2155586664)76:0.0900835985)51:0.0367188613)76:0.2383921621,(((376433_Blyxa_japonica:0.3452898999,376459_Hydrilla_verticillata:0.1666079127)51:0.0748463942,(376439_Cycnogeton_microtuberosum:0.4314192586,376511_Typhonium_alismifolium:0.2981429314)61:0.0951916912)100:0.2916815085,376498_Aff_Plantago:0.5627686247)94:0.1731642484)100:0.2611006331,376510_Lemna_disperma:0.4125158982)96:0.1186421158,(376469_Posidonia_denhartogii:0.1820630353,(376483_Ruppia_maritima:0.1464660282,(376484_Ruppia_megacarpa:0.0588678709,376485_Ruppia_polycarpa:0.1168291778)100:0.0797471678)100:0.1797695374)78:0.0509284584)30:0.0576060087,(376436_Cycnogeton_dubium:0.0983175121,376441_Cycnogeton_procerum:0.2355708360)98:0.1399671019)
(376421_Althenia_marina:0.1674940627,(((((((((((((376425_Amphibolis_antarctica:0.0113350575,376426_Amphibolis_griffithii:0.0115309272)95:0.0114607611,((376490_Syringodium_isoetifolium:0.0000010000,376493_Thalassodendron_pachyrhizum:0.0000010000)34:0.0000010000,376492_Thalassodendron_ciliatum:0.0000010000)79:0.0000010000)75:0.0000010000,376509_Zantedeschia_aethiopica:0.0985754651)91:0.0356037318,376466_Posidonia_angustifolia:0.0461171436)85:0.0138516543,((376473_Potamogeton_australiensis:0.0114191303,(376476_Potamogeton_ochreatus:0.0000010000,376481_Potamogeton_tepperi:0.0000010000)94:0.0113974019)66:0.0000010000,376505_Zannichellia_palustris:0.0321950761)100:0.1071658734)62:0.0372015701,(((376427_Aponogeton_bullosus:0.0000010000,376430_Aponogeton_tofus:0.0000010000)99:0.1020337752,376508_Ceratophyllum_demersum:0.1884777831)62:0.0115584601,((376446_Egeria_densa:0.1099845322,((376460_Hydrocleys_nymphoides:0.0608479520,376488_Sagittaria_platyphylla:0.0223035735)90:0.0754501066,(376504_Vallisneria_caulescens:0.0000010000,376506_Vallisneria_nana:0.0113199040)98:0.0711966583)54:0.0412175441)30:0.0125157252,376491_Thalassia_hemprichii:0.0471618064)47:0.0292959919)77:0.0544827476)61:0.0221956952,((((376433_Blyxa_japonica:0.0000021426,(376439_Cycnogeton_microtuberosum:0.0374660081,(376459_Hydrilla_verticillata:0.1215626617,376511_Typhonium_alismifolium:0.1570813588)72:0.0609323859)98:0.1278460642)100:0.7209570421,(376495_Triglochin_isingiana:0.0000010000,(((376496_Triglochin_longicarpa:0.0000010000,376502_Triglochin_turrifera:0.0108046848)89:0.0000010000,376497_Triglochin_minutissima:0.0325666986)93:0.0107020546,376499_Triglochin_nana:0.0000010000)86:0.0338762334)79:0.0136926833)89:0.0072617660,376500_Triglochin_stowardii:0.0133817727)87:0.0057562173,376494_Triglochin_hexagona:0.0264527542)95:0.0855905602)77:0.0511979757,376435_Cycnogeton_alcockia:0.0000010000)41:0.0135388448,376438_Cycnogeton_lineare:0.0067189381)82:0.0340648040,376436_Cycnogeton_dubium:0.0323066054)77:0.0189051115,376441_Cycnogeton_procerum:0.0000020592)84:0.0936229101,((376483_Ruppia_maritima:0.0000022702,376485_Ruppia_polycarpa:0.0000010000)75:0.0000010000,376484_Ruppia_megacarpa:0.0226358496)85:0.0403143149)68:0.0612112621,376469_Posidonia_denhartogii:0.0000028489)78:0.1345522893,376510_Lemna_disperma:0.2160668388)
(376416_Alisma_lanceolatum:0.0000024044,376417_Alisma_plantago_aquatica:0.0068820440,(((((((((((((((376418_Althenia_australis:0.0143597000,(376422_Althenia_patentifolia:0.0449773859,376424_Althenia_sp:0.0000020522)47:0.0172718168)46:0.0068051740,376423_Althenia_preissii:0.0314276832)56:0.0159341110,376421_Althenia_marina:0.0117640350)63:0.0750538969,376420_Althenia_cylindrocarpa:0.3095901026)97:0.0738282013,376505_Zannichellia_palustris:0.0674122503)92:0.0295300484,((((376473_Potamogeton_australiensis:0.0000020637,(((376474_Potamogeton_crispus:0.0048190703,376477_Potamogeton_octandrus:0.0071472902)97:0.0000010000,376476_Potamogeton_ochreatus:0.0089155840)98:0.0044254457,376475_Potamogeton_drummondii:0.0000010000)81:0.0000020792)81:0.0043680105,376481_Potamogeton_tepperi:0.0000020152)84:0.0054660302,(376479_Potamogeton_reduncus:0.0000010000,376482_Potamogeton_tricarinatus:0.0321367415)41:0.0000025162)32:0.0000020269,376480_Potamogeton_sulcatus:0.0000010000)87:0.0367503614)66:0.0078167977,376489_Stuckenia_pectinata:0.0310170621)100:0.0990811137,(((376435_Cycnogeton_alcockia:0.0059150472,376436_Cycnogeton_dubium:0.0205916600)60:0.0114199211,((376437_Cycnogeton_huegelii:0.0000010000,376438_Cycnogeton_lineare:0.0000023711)100:0.0156867351,(376439_Cycnogeton_microtuberosum:0.0067736119,376441_Cycnogeton_procerum:0.0387515294)41:0.0396392604)31:0.0232220242)97:0.0560965796,(376494_Triglochin_hexagona:0.0505955887,(((376495_Triglochin_isingiana:0.1600205511,376499_Triglochin_nana:0.0019597802)100:0.0204160322,376500_Triglochin_stowardii:0.0008391914)100:0.0158542642,376502_Triglochin_turrifera:0.0244808209)99:0.0205370865)100:0.1108760962)100:0.0922908736)67:0.0474467981,(((((((((((376419_Althenia_bilocularis:0.0065963348,376484_Ruppia_megacarpa:0.0167792381)83:0.0169540637,(376483_Ruppia_maritima:0.0066957074,376486_Ruppia_sp:0.0000026178)98:0.0134616835)21:0.0000024900,(376485_Ruppia_polycarpa:0.0395548680,376487_Ruppia_tuberosa:0.0067016917)46:0.0000020125)100:0.1849178474,376469_Posidonia_denhartogii:0.0000023888)7:0.0000023559,(376466_Posidonia_angustifolia:0.0000027051,376467_Posidonia_australis:0.0000026344)99:0.0133903349)4:0.0000022016,376470_Posidonia_ostenfeldii:0.0000010000)5:0.0000029910,376468_Posidonia_coriacea:0.0000010000)9:0.0000022664,376471_Posidonia_robertsoniae:0.0000010000)12:0.0000025994,376472_Posidonia_sinuosa:0.0000010000)90:0.0262458195,(((((376425_Amphibolis_antarctica:0.0000010000,376426_Amphibolis_griffithii:0.0000010000)100:0.0126957251,376490_Syringodium_isoetifolium:0.0700545571)99:0.0246359460,376492_Thalassodendron_ciliatum:0.0063211739)92:0.0392450899,376493_Thalassodendron_pachyrhizum:0.1290474739)99:0.0183783773,376444_Cymodocea_serrulata:0.0055241415)93:0.0301158484)99:0.0682969990,((376457_Heterozostera_nigricaulis:0.0186272601,376458_Heterozostera_polychlamys:0.0000010000)71:0.0000010000,376507_Zostera_muelleri:0.0319894492)100:0.1647303295)73:0.0619667026)51:0.0235321951,376462_Maundia_triglochinoides:0.0353602541)45:0.0260252959,((376427_Aponogeton_bullosus:0.2351867745,376461_Limnobium_laevigatum:0.0448673345)42:0.0241632632,(((376433_Blyxa_japonica:0.1090725324,376464_Ottelia_alismoides:0.0651383480)100:0.1025352562,376446_Egeria_densa:0.2062204772)33:0.0239309135,(((((((376450_Halophila_capricorni:0.0068583820,(376451_Halophila_decipiens:0.0000010000,376454_Halophila_decipiens:0.0000020240)91:0.0000021622)93:0.0157792318,376453_Halophila_ovalis:0.0000023575)79:0.0078434836,376452_Halophila_minor:0.0000025115)80:0.0000022164,(376455_Halophila_spinulosa:0.0000023635,376456_Halophila_tricostata:0.0000027314)99:0.0283765797)100:0.0814352476,376491_Thalassia_hemprichii:0.0430306186)100:0.1018416988,(376459_Hydrilla_verticillata:0.1072661143,376498_Aff_Plantago:0.1228932418)58:0.0468842146)45:0.0314619610,(376503_Vallisneria_australis:0.0000010000,(376504_Vallisneria_caulescens:0.0294462554,376506_Vallisneria_nana:0.0034639813)99:0.0160583793)100:0.1724449575)38:0.0366673045)43:0.0483864567)14:0.0271746715)21:0.0341384804,(376497_Triglochin_minutissima:0.1284297830,(376509_Zantedeschia_aethiopica:0.0245341100,376510_Lemna_disperma:0.3223124841)100:0.0852114423)72:0.0293687401)80:0.0622852358,376508_Ceratophyllum_demersum:0.1131351762)99:0.0715859842,376488_Sagittaria_platyphylla:0.0139717717)82:0.0198783981,376460_Hydrocleys_nymphoides:0.1100837372)100:0.1465640656)
(376416_Alisma_lanceolatum:0.0681488752,376417_Alisma_plantago_aquatica:0.1490721135,(((((((((((376418_Althenia_australis:0.0403359689,376421_Althenia_marina:0.0092394712)100:0.2984644241,((((376420_Althenia_cylindrocarpa:0.3741909715,376422_Althenia_patentifolia:0.0190464165)80:0.0146420171,376423_Althenia_preissii:0.0149812108)82:0.0375812791,376424_Althenia_sp:0.0475862000)92:0.0428991810,376505_Zannichellia_palustris:0.0857500483)74:0.0183639443)59:0.0434292670,(((((376473_Potamogeton_australiensis:0.0727561964,((376474_Potamogeton_crispus:0.0341801501,(376476_Potamogeton_ochreatus:0.0044314257,376489_Stuckenia_pectinata:0.0629036468)72:0.0103091062)63:0.0000020289,376477_Potamogeton_octandrus:0.0092735969)71:0.0098309765)71:0.0025435224,376475_Potamogeton_drummondii:0.0059178686)71:0.0022735262,376481_Potamogeton_tepperi:0.0057205195)72:0.0043566897,(376479_Potamogeton_reduncus:0.0000010000,376480_Potamogeton_sulcatus:0.0000021932)72:0.0103413394)76:0.0335501212,376482_Potamogeton_tricarinatus:0.1736234183)91:0.0350228954)85:0.1392186837,((((((376419_Althenia_bilocularis:0.0086525254,376484_Ruppia_megacarpa:0.0252823205)98:0.0106847456,((376483_Ruppia_maritima:0.0222629230,376486_Ruppia_sp:0.0027782792)100:0.0111609320,376487_Ruppia_tuberosa:0.0145666770)95:0.0097257995)89:0.0047324898,376485_Ruppia_polycarpa:0.0527275895)100:0.2679554931,((((((376466_Posidonia_angustifolia:0.0000027165,376467_Posidonia_australis:0.0000010000)100:0.0079547529,376468_Posidonia_coriacea:0.0000022245)64:0.0000010000,376472_Posidonia_sinuosa:0.0000010000)54:0.0000010000,376471_Posidonia_robertsoniae:0.0000010000)71:0.0000025153,376469_Posidonia_denhartogii:0.0000010000)63:0.0000027674,376470_Posidonia_ostenfeldii:0.0000010000)99:0.1069340868)90:0.0509727397,(((((376425_Amphibolis_antarctica:0.0000010000,376426_Amphibolis_griffithii:0.0000010000)100:0.0287571232,376490_Syringodium_isoetifolium:0.1507462035)100:0.0212758304,376492_Thalassodendron_ciliatum:0.0097947658)85:0.0379593552,376493_Thalassodendron_pachyrhizum:0.1670807522)98:0.0209599368,376444_Cymodocea_serrulata:0.0187305425)100:0.0586641549)95:0.0563212609,((376457_Heterozostera_nigricaulis:0.0418346373,(376458_Heterozostera_polychlamys:0.0000026287,376507_Zostera_muelleri:0.0304249349)100:0.0327154018)100:0.2905079390,376462_Maundia_triglochinoides:0.1023604015)43:0.0234616704)74:0.0647777649)25:0.0445862501,((((376435_Cycnogeton_alcockia:0.0055557500,((376437_Cycnogeton_huegelii:0.0000023176,376438_Cycnogeton_lineare:0.0000029353)100:0.0188118711,376439_Cycnogeton_microtuberosum:0.0128258770)47:0.0145082175)44:0.0140849130,376441_Cycnogeton_procerum:0.0263336434)45:0.0247624784,376436_Cycnogeton_dubium:0.0150261730)100:0.1154229188,(376494_Triglochin_hexagona:0.0784515891,((376495_Triglochin_isingiana:0.1362647347,(376500_Triglochin_stowardii:0.0216109949,376502_Triglochin_turrifera:0.0251393541)85:0.0048166109)86:0.0358821757,376499_Triglochin_nana:0.0447990739)86:0.1012925498)100:0.2119052516)85:0.1205324020)74:0.0345214101,((376497_Triglochin_minutissima:0.2664239104,376509_Zantedeschia_aethiopica:0.2263526899)87:0.0763924313,376498_Aff_Plantago:0.2270655081)65:0.0858126488)65:0.0257296332,376427_Aponogeton_bullosus:0.3497528165)53:0.0375960410,(((376433_Blyxa_japonica:0.1208204421,376464_Ottelia_alismoides:0.1576220960)100:0.1173236069,376446_Egeria_densa:0.4239199759)63:0.0464452963,((((((376450_Halophila_capricorni:0.0034936818,(376451_Halophila_decipiens:0.0000010000,376454_Halophila_decipiens:0.0000010000)99:0.0000010000)100:0.0218973252,376453_Halophila_ovalis:0.0034757820)99:0.0232342457,(376452_Halophila_minor:0.0000022139,(376455_Halophila_spinulosa:0.1311840661,376456_Halophila_tricostata:0.0067746983)100:0.0588173556)100:0.0162980969)100:0.0763104076,376491_Thalassia_hemprichii:0.0498385707)100:0.0921297918,(376459_Hydrilla_verticillata:0.1510620295,(376503_Vallisneria_australis:0.0029687455,(376504_Vallisneria_caulescens:0.0304441204,376506_Vallisneria_nana:0.0032578865)97:0.0115485119)100:0.1635746741)96:0.0412675965)99:0.0845071570,376461_Limnobium_laevigatum:0.3048289428)90:0.0683139973)64:0.0625562324)81:0.0738695956,(376508_Ceratophyllum_demersum:0.1935579783,376510_Lemna_disperma:0.3631017897)94:0.0979130255)100:0.1124744999,376488_Sagittaria_platyphylla:0.1392470166)100:0.0832254693,376460_Hydrocleys_nymphoides:0.1177507515)100:0.1024433879)
(376416_Alisma_lanceolatum:0.0000010000,376417_Alisma_plantago_aquatica:0.0068711152,((((((((((((376418_Althenia_australis:0.0120421261,376424_Althenia_sp:0.0176563590)78:0.0000021706,376421_Althenia_marina:0.0085931898)76:0.0151445139,((376420_Althenia_cylindrocarpa:0.0073906097,376422_Althenia_patentifolia:0.0000020004)94:0.0192574031,376423_Althenia_preissii:0.0182379718)82:0.0075998037)94:0.0272156306,376505_Zannichellia_palustris:0.1041107451)98:0.0112419234,(((376473_Potamogeton_australiensis:0.0000024254,((((376474_Potamogeton_crispus:0.0048135167,376477_Potamogeton_octandrus:0.0071285488)97:0.0000029678,376476_Potamogeton_ochreatus:0.0089088600)93:0.0044160971,(376481_Potamogeton_tepperi:0.0029851305,376482_Potamogeton_tricarinatus:0.0280547896)88:0.0226095300)53:0.0000022883,376475_Potamogeton_drummondii:0.0000010000)61:0.0000020497)93:0.0063170944,376480_Potamogeton_sulcatus:0.0000021886)72:0.0000022598,376479_Potamogeton_reduncus:0.0000010000)98:0.0188616529)97:0.0088252957,376489_Stuckenia_pectinata:0.0231561595)100:0.0637762857,(((376419_Althenia_bilocularis:0.0000024104,(((376483_Ruppia_maritima:0.0066779220,376486_Ruppia_sp:0.0000021686)98:0.0134243075,(376485_Ruppia_polycarpa:0.0304161864,376487_Ruppia_tuberosa:0.0066849161)38:0.0000020264)61:0.0150724777,376484_Ruppia_megacarpa:0.0103378752)49:0.0075147686)100:0.0578014375,((376457_Heterozostera_nigricaulis:0.0150144948,376458_Heterozostera_polychlamys:0.0000010000)85:0.0000027774,376507_Zostera_muelleri:0.0318729428)100:0.1217447514)57:0.0256043955,(((((376425_Amphibolis_antarctica:0.0117547242,376426_Amphibolis_griffithii:0.0000024305)95:0.0245851595,376492_Thalassodendron_ciliatum:0.0093850460)87:0.0122999623,(376490_Syringodium_isoetifolium:0.0000020729,376493_Thalassodendron_pachyrhizum:0.0537104597)100:0.0472318164)100:0.0105435709,376444_Cymodocea_serrulata:0.0066066604)98:0.0212674506,((376466_Posidonia_angustifolia:0.0000010000,376467_Posidonia_australis:0.0000010000)99:0.0133397121,((((376468_Posidonia_coriacea:0.0000010000,376470_Posidonia_ostenfeldii:0.0000010000)9:0.0000010000,376472_Posidonia_sinuosa:0.0000010000)12:0.0000010000,376469_Posidonia_denhartogii:0.0000010000)8:0.0000010000,376471_Posidonia_robertsoniae:0.0000010000)52:0.0000026294)93:0.0123553191)91:0.0131247040)56:0.0209089369)51:0.0125497116,(376462_Maundia_triglochinoides:0.0160657160,(376497_Triglochin_minutissima:0.1328606178,(376509_Zantedeschia_aethiopica:0.0435379692,376510_Lemna_disperma:0.1550156433)100:0.0458186729)80:0.0250667645)55:0.0263264871)29:0.0167265858,((((376435_Cycnogeton_alcockia:0.0081968203,376436_Cycnogeton_dubium:0.0203031310)75:0.0171175412,(376437_Cycnogeton_huegelii:0.0000010000,376438_Cycnogeton_lineare:0.0000010000)99:0.0083330879)68:0.0326974390,(376439_Cycnogeton_microtuberosum:0.0069520415,376441_Cycnogeton_procerum:0.0173040418)79:0.0175795905)73:0.0084314546,(376494_Triglochin_hexagona:0.0307788017,(((376495_Triglochin_isingiana:0.0196644272,376500_Triglochin_stowardii:0.0000020863)100:0.0194961547,376502_Triglochin_turrifera:0.0163444705)100:0.0431096033,376499_Triglochin_nana:0.0119689586)99:0.0384954973)100:0.0922811513)96:0.0574817322)24:0.0222875290,((376427_Aponogeton_bullosus:0.1955611061,376461_Limnobium_laevigatum:0.0540955269)74:0.0266113844,(((376433_Blyxa_japonica:0.0383240481,376464_Ottelia_alismoides:0.0466233051)100:0.0538987940,376446_Egeria_densa:0.1384573147)94:0.0158023329,(((((((376450_Halophila_capricorni:0.0068439694,376451_Halophila_decipiens:0.0000025793)88:0.0000021353,376454_Halophila_decipiens:0.0000010000)93:0.0114875610,376453_Halophila_ovalis:0.0000025940)67:0.0057160860,376452_Halophila_minor:0.0000020779)73:0.0045013305,(376455_Halophila_spinulosa:0.0000021158,376456_Halophila_tricostata:0.0000024537)100:0.0228039390)100:0.0540963439,376491_Thalassia_hemprichii:0.0360544678)99:0.0400879294,(376459_Hydrilla_verticillata:0.0660934170,(376503_Vallisneria_australis:0.0000021612,(376504_Vallisneria_caulescens:0.0128778042,376506_Vallisneria_nana:0.0000022462)100:0.0080800200)100:0.0678873308)96:0.0084057041)95:0.0261605406)87:0.0198536064)48:0.0285661431)49:0.0256051305,(376498_Aff_Plantago:0.1088989452,376508_Ceratophyllum_demersum:0.0927839104)72:0.0417847301)99:0.0567175343,(376460_Hydrocleys_nymphoides:0.0630481193,376488_Sagittaria_platyphylla:0.0257862006)87:0.0091101545)100:0.0711333501)
(376425_Amphibolis_antarctica:0.0139175537,(((((((((376435_Cycnogeton_alcockia:0.0047604965,376436_Cycnogeton_dubium:0.0096332844)58:0.0000010000,376438_Cycnogeton_lineare:0.0095699461)90:0.0091788915,376441_Cycnogeton_procerum:0.0306913436)99:0.0584109581,(((376451_Halophila_decipiens:0.0000010000,376454_Halophila_decipiens:0.0000010000)100:0.0816043156,376491_Thalassia_hemprichii:0.0604822084)94:0.0663709521,((376494_Triglochin_hexagona:0.0066581230,(((376495_Triglochin_isingiana:0.0000010000,376499_Triglochin_nana:0.0000010000)97:0.0174313733,376500_Triglochin_stowardii:0.0000010000)47:0.0000010000,376502_Triglochin_turrifera:0.0105894216)98:0.0295879557)89:0.0175424657,376497_Triglochin_minutissima:0.0378480909)96:0.0654236690)63:0.0288082944)47:0.0254602239,376461_Limnobium_laevigatum:0.1097981836)25:0.0287852327,(((376467_Posidonia_australis:0.0573479852,(376483_Ruppia_maritima:0.0307006256,376487_Ruppia_tuberosa:0.0167465136)89:0.0110017478)66:0.0391944394,376484_Ruppia_megacarpa:0.0207920519)66:0.0480468458,376485_Ruppia_polycarpa:0.0181291515)58:0.0455785782)53:0.0683587397,376490_Syringodium_isoetifolium:0.0189992904)45:0.0263453005,(376458_Heterozostera_polychlamys:0.1384004509,376492_Thalassodendron_ciliatum:0.0137900751)31:0.0117831834)26:0.0097674063,376444_Cymodocea_serrulata:0.0195541781)45:0.0409253345,(376489_Stuckenia_pectinata:0.0730100449,376498_Aff_Plantago:0.1655854593)53:0.0967311147)
(376419_Althenia_bilocularis:0.8687777016,(((((((((376425_Amphibolis_antarctica:0.1560326343,((376444_Cymodocea_serrulata:0.0342962833,376490_Syringodium_isoetifolium:0.0716081978)44:0.0132490213,376492_Thalassodendron_ciliatum:0.0818791104)37:0.0370889244)46:0.0882805745,(376467_Posidonia_australis:0.1548303904,(((376483_Ruppia_maritima:0.0317178483,376487_Ruppia_tuberosa:0.0206246379)100:0.0587628749,376484_Ruppia_megacarpa:0.0720737979)95:0.0509686368,376485_Ruppia_polycarpa:0.0842493123)100:0.1385615883)72:0.0512910036)56:0.0780588967,((376451_Halophila_decipiens:0.0000025542,376454_Halophila_decipiens:0.0066746615)100:0.2825508446,(376494_Triglochin_hexagona:0.0344543451,((((376495_Triglochin_isingiana:0.0000010000,376499_Triglochin_nana:0.0112952713)100:0.0328149131,376497_Triglochin_minutissima:0.0880004060)61:0.0048479759,376502_Triglochin_turrifera:0.0352821405)66:0.0345175910,376500_Triglochin_stowardii:0.0253436168)68:0.0485087605)100:0.1653748562)66:0.1162986667)38:0.0752037379,(376458_Heterozostera_polychlamys:0.2874336542,(376489_Stuckenia_pectinata:0.1463988221,376491_Thalassia_hemprichii:0.1558279560)53:0.0661388554)61:0.0926805687)52:0.0845016624,376498_Aff_Plantago:0.3618221365)48:0.0595470820,376461_Limnobium_laevigatum:0.1698571850)50:0.2877893791,376436_Cycnogeton_dubium:0.0093450807)39:0.0637212846,376438_Cycnogeton_lineare:0.0156861633)36:0.0018321450,376435_Cycnogeton_alcockia:0.0058170688)40:0.0501713310,376441_Cycnogeton_procerum:0.0000028510)
(376425_Amphibolis_antarctica:0.0137255119,(((((((((376435_Cycnogeton_alcockia:0.0047617518,376436_Cycnogeton_dubium:0.0096322919)64:0.0000010000,376438_Cycnogeton_lineare:0.0095699076)90:0.0091871850,376441_Cycnogeton_procerum:0.0306764379)99:0.0583753467,(((376451_Halophila_decipiens:0.0000010000,376454_Halophila_decipiens:0.0000010000)100:0.0816390708,376491_Thalassia_hemprichii:0.0604565112)93:0.0663665040,((376494_Triglochin_hexagona:0.0072953490,(((376495_Triglochin_isingiana:0.0000010000,376499_Triglochin_nana:0.0000010000)98:0.0174277355,376500_Triglochin_stowardii:0.0000010000)53:0.0000010000,376502_Triglochin_turrifera:0.0105887715)98:0.0293253936)84:0.0171835615,376497_Triglochin_minutissima:0.0378415321)96:0.0653614031)63:0.0287739547)44:0.0253198917,376461_Limnobium_laevigatum:0.1099613927)30:0.0289685901,(((376467_Posidonia_australis:0.0573997521,(376483_Ruppia_maritima:0.0307082167,376487_Ruppia_tuberosa:0.0167523057)91:0.0109981803)69:0.0391894603,376484_Ruppia_megacarpa:0.0208159219)69:0.0480353612,376485_Ruppia_polycarpa:0.0181259415)62:0.0455140708)51:0.0683626022,376490_Syringodium_isoetifolium:0.0190016010)42:0.0263560184,(376458_Heterozostera_polychlamys:0.1384573198,376492_Thalassodendron_ciliatum:0.0137927398)27:0.0117771715)22:0.0097792125,376444_Cymodocea_serrulata:0.0195478356)43:0.0411532297,(376489_Stuckenia_pectinata:0.0731361843,376498_Aff_Plantago:0.1658033571)51:0.0966821295)
(376417_Alisma_plantago_aquatica:0.0000023224,((((((((((376418_Althenia_australis:0.0200316430,376423_Althenia_preissii:0.0707988973)97:0.0226937985,376489_Stuckenia_pectinata:0.0484139646)99:0.0374249446,376474_Potamogeton_crispus:0.0000010000)81:0.0000022378,376476_Potamogeton_ochreatus:0.0082502926)89:0.0093385037,376480_Potamogeton_sulcatus:0.0127414763)100:0.1407983452,(376483_Ruppia_maritima:0.0000021776,(376484_Ruppia_megacarpa:0.0000022271,376485_Ruppia_polycarpa:0.0067843927)89:0.0142323782)100:0.2472258527)68:0.0440614244,((376426_Amphibolis_griffithii:0.0415830369,376444_Cymodocea_serrulata:0.0000010000)58:0.0000026829,376492_Thalassodendron_ciliatum:0.0621436414)100:0.2152190158)64:0.0474296286,(((376432_Blyxa_octandra:0.0239839688,376464_Ottelia_alismoides:0.0392739285)85:0.0399137459,376491_Thalassia_hemprichii:0.0727050563)92:0.0538199660,((376435_Cycnogeton_alcockia:0.0000010000,376437_Cycnogeton_huegelii:0.0136014795)96:0.0168489053,376438_Cycnogeton_lineare:0.0000022427)93:0.1206219033)36:0.0270845522)37:0.0516512592,376462_Maundia_triglochinoides:0.0336378712)99:0.4919290590,((((((((376420_Althenia_cylindrocarpa:0.0000010000,376422_Althenia_patentifolia:0.0000010000)100:0.0307454579,(376421_Althenia_marina:0.0120216459,376424_Althenia_sp:0.0370930869)65:0.0032149797)76:0.0177934744,376505_Zannichellia_palustris:0.0794453458)83:0.0323531508,((376473_Potamogeton_australiensis:0.0000010000,((376475_Potamogeton_drummondii:0.0022684060,376482_Potamogeton_tricarinatus:0.0000010000)56:0.0000010000,(376479_Potamogeton_reduncus:0.0447332753,376481_Potamogeton_tepperi:0.0073800832)37:0.0000025631)57:0.0000025427)89:0.0129061002,376478_Potamogeton_perfoliatus:0.0082885586)97:0.0302488634)100:0.0772491346,((376457_Heterozostera_nigricaulis:0.0120466566,376507_Zostera_muelleri:0.0167465012)100:0.0169684499,376458_Heterozostera_polychlamys:0.0083741931)97:0.1575105551)79:0.0251972591,(((376425_Amphibolis_antarctica:0.0154800560,376490_Syringodium_isoetifolium:0.0322040552)92:0.0043929175,376493_Thalassodendron_pachyrhizum:0.0122219337)93:0.0381861638,376467_Posidonia_australis:0.0330322611)94:0.0538766290)79:0.0710200861,((376495_Triglochin_isingiana:0.0000010000,376499_Triglochin_nana:0.0000010000)94:0.0018868549,((376496_Triglochin_longicarpa:0.0065933186,(376500_Triglochin_stowardii:0.0164939634,376501_Triglochin_trichophora:0.0112110482)83:0.0041311062)66:0.0000022030,(376497_Triglochin_minutissima:0.0156778586,376502_Triglochin_turrifera:0.0350556978)98:0.0033437650)88:0.0171686205)100:0.2513497476)42:0.0250642669,(((376453_Halophila_ovalis:0.0072434209,376454_Halophila_decipiens:0.0073605031)99:0.0075110365,376455_Halophila_spinulosa:0.0309697066)98:0.0923235953,(376508_Ceratophyllum_demersum:0.3856709827,376509_Zantedeschia_aethiopica:0.1067589552)75:0.0859471640)59:0.0128576035)92:0.5636182068)97:0.3868072588,(((376419_Althenia_bilocularis:0.0000010000,376486_Ruppia_sp:0.0241366441)76:0.0258175043,((((376427_Aponogeton_bullosus:0.0318778616,376430_Aponogeton_tofus:0.0062785165)100:0.0947948455,376494_Triglochin_hexagona:0.0719116097)89:0.0343990248,(376439_Cycnogeton_microtuberosum:0.0000022810,376441_Cycnogeton_procerum:0.0083411533)100:0.0560184388)88:0.0529966736,((((376466_Posidonia_angustifolia:0.0000010000,376471_Posidonia_robertsoniae:0.0000027394)17:0.0000021337,376470_Posidonia_ostenfeldii:0.0000010000)17:0.0000024870,376472_Posidonia_sinuosa:0.0000010000)51:0.0171057013,376468_Posidonia_coriacea:0.0312875847)99:0.0729302556)67:0.0110941443)73:0.1103462817,(376488_Sagittaria_platyphylla:0.0543565596,(376498_Aff_Plantago:0.0915865228,376510_Lemna_disperma:0.1679568288)63:0.0511527546)61:0.0513334743)49:0.0089321595)
(376417_Alisma_plantago_aquatica:0.2377608533,(((((((376418_Althenia_australis:0.0148653934,376423_Althenia_preissii:0.0675211758)90:0.0230126924,(((376474_Potamogeton_crispus:0.0130972683,376480_Potamogeton_sulcatus:0.0194028321)96:0.0000028104,376476_Potamogeton_ochreatus:0.0103263793)100:0.0423163920,376489_Stuckenia_pectinata:0.0640737841)94:0.0268786328)100:0.2045181599,376491_Thalassia_hemprichii:0.2612861495)92:0.0312541412,(((376432_Blyxa_octandra:0.0684272728,376464_Ottelia_alismoides:0.1234174059)100:0.1414446102,(376435_Cycnogeton_alcockia:0.0196214055,376438_Cycnogeton_lineare:0.0000010000)100:0.2248412035)94:0.0520648616,376462_Maundia_triglochinoides:0.1516903721)96:0.0892012901)96:0.0641198241,((((376419_Althenia_bilocularis:0.0000010000,376484_Ruppia_megacarpa:0.0000010000)100:0.0331209817,(376486_Ruppia_sp:0.0150572552,376487_Ruppia_tuberosa:0.3869194265)98:0.0187224362)99:0.0688658290,(376483_Ruppia_maritima:0.0935540230,376485_Ruppia_polycarpa:0.2233982795)100:0.2151614444)100:0.1496737338,((376426_Amphibolis_griffithii:0.0477467419,(376444_Cymodocea_serrulata:0.0500639031,376492_Thalassodendron_ciliatum:0.0390029362)99:0.0081548806)100:0.1781817817,(376466_Posidonia_angustifolia:0.0902525171,(376468_Posidonia_coriacea:0.1055105055,(376470_Posidonia_ostenfeldii:0.0000010000,(376471_Posidonia_robertsoniae:0.0000026920,376472_Posidonia_sinuosa:0.0000010000)72:0.0000022946)71:0.0014759896)96:0.0737880533)100:0.3186236478)92:0.0542849332)75:0.0765337958)95:0.1179042618,((((((((((376420_Althenia_cylindrocarpa:0.0000010000,376422_Althenia_patentifolia:0.0000010000)100:0.0452798099,(376421_Althenia_marina:0.0212324608,376424_Althenia_sp:0.0530706066)59:0.0042213545)96:0.0434592695,376505_Zannichellia_palustris:0.1237789387)60:0.0344930716,((376473_Potamogeton_australiensis:0.0000022312,((376475_Potamogeton_drummondii:0.0031363052,376481_Potamogeton_tepperi:0.0072316215)82:0.0000010000,376482_Potamogeton_tricarinatus:0.0018113885)93:0.0080385335)80:0.0216150480,376478_Potamogeton_perfoliatus:0.0608781128)74:0.0415057196)71:0.1424577779,((((376425_Amphibolis_antarctica:0.0524944659,376493_Thalassodendron_pachyrhizum:0.0306225245)88:0.0230893596,376490_Syringodium_isoetifolium:0.0508018034)100:0.0960145201,376467_Posidonia_australis:0.0527023059)100:0.1672582634,((376457_Heterozostera_nigricaulis:0.0210985677,376458_Heterozostera_polychlamys:0.0111125073)100:0.1471115864,376507_Zostera_muelleri:0.1328441702)100:0.1394019500)64:0.0541761513)49:0.0400063881,(376479_Potamogeton_reduncus:0.1454183061,(((((376495_Triglochin_isingiana:0.0057045420,376499_Triglochin_nana:0.0706941259)91:0.0236588134,376496_Triglochin_longicarpa:0.0099249941)73:0.0090168376,(376500_Triglochin_stowardii:0.0637369523,376501_Triglochin_trichophora:0.0109566224)96:0.0080104254)79:0.0025542092,376502_Triglochin_turrifera:0.0255215744)76:0.0217587488,376497_Triglochin_minutissima:0.0229135269)100:0.2691640253)75:0.1966513026)68:0.0708732118,(376508_Ceratophyllum_demersum:0.5305991906,376509_Zantedeschia_aethiopica:0.2534460831)67:0.0797922401)45:0.0574505929,((376453_Halophila_ovalis:0.0163147921,376454_Halophila_decipiens:0.0180848209)99:0.0447038623,376455_Halophila_spinulosa:0.0680207181)100:0.3132824528)100:0.6932931069,((376427_Aponogeton_bullosus:0.0115825836,376430_Aponogeton_tofus:0.0110281528)100:0.2652494254,376494_Triglochin_hexagona:0.3139179632)95:0.0954787323)45:0.0349408674,(376439_Cycnogeton_microtuberosum:0.0697284841,376441_Cycnogeton_procerum:0.1405533729)100:0.2896399374)51:0.0789317534)54:0.1010547919,(376498_Aff_Plantago:0.3410438077,376510_Lemna_disperma:0.3752847005)66:0.0780944129)97:0.1324560373,376488_Sagittaria_platyphylla:0.2509997588)
(376417_Alisma_plantago_aquatica:0.0108988221,((((((((((((((((376418_Althenia_australis:0.0208411669,376423_Althenia_preissii:0.0249065965)94:0.0162223756,376480_Potamogeton_sulcatus:0.0057867478)63:0.0000023906,376474_Potamogeton_crispus:0.0000010000)67:0.0058137240,376489_Stuckenia_pectinata:0.0352055583)65:0.0043189308,376476_Potamogeton_ochreatus:0.0071457097)99:0.0823433586,(((376426_Amphibolis_griffithii:0.0235332798,376444_Cymodocea_serrulata:0.0000010000)93:0.0026396779,376492_Thalassodendron_ciliatum:0.0447839258)100:0.0890640914,(376483_Ruppia_maritima:0.0000025522,(376484_Ruppia_megacarpa:0.0000029672,376485_Ruppia_polycarpa:0.0067842716)96:0.0065283734)100:0.0720498080)86:0.0083404404)85:0.0427342318,376462_Maundia_triglochinoides:0.0371446342)91:0.0344032035,(((((((376420_Althenia_cylindrocarpa:0.0000010000,376422_Althenia_patentifolia:0.0000010000)99:0.0161207908,(((((((376425_Amphibolis_antarctica:0.0157246314,376490_Syringodium_isoetifolium:0.0332922158)96:0.0042958457,376493_Thalassodendron_pachyrhizum:0.0123120581)98:0.0398140061,376467_Posidonia_australis:0.0320539792)99:0.0521386307,(((((376453_Halophila_ovalis:0.0071715384,376454_Halophila_decipiens:0.0073516888)99:0.0126472091,376455_Halophila_spinulosa:0.0253612661)100:0.1554402210,376509_Zantedeschia_aethiopica:0.1177752163)71:0.0414644228,((((((376495_Triglochin_isingiana:0.0000021760,376499_Triglochin_nana:0.0000021879)99:0.0138559965,376502_Triglochin_turrifera:0.0121067433)61:0.0000027100,376501_Triglochin_trichophora:0.0000027644)64:0.0000029534,376497_Triglochin_minutissima:0.0192595244)62:0.0000020851,376496_Triglochin_longicarpa:0.0067452479)93:0.0088837251,376500_Triglochin_stowardii:0.0105903077)100:0.1413249119)64:0.0174003798,376508_Ceratophyllum_demersum:0.3605438960)82:0.0566949914)80:0.0249417733,((376457_Heterozostera_nigricaulis:0.0143139793,376507_Zostera_muelleri:0.0168313786)89:0.0182483636,376458_Heterozostera_polychlamys:0.0159737632)85:0.0708991282)67:0.0524671277,(((376473_Potamogeton_australiensis:0.0039281373,(376479_Potamogeton_reduncus:0.0000010000,376481_Potamogeton_tepperi:0.0000025101)48:0.0068428601)6:0.0000021494,(376475_Potamogeton_drummondii:0.0030252189,376482_Potamogeton_tricarinatus:0.0000010000)72:0.0000010000)90:0.0085969045,376478_Potamogeton_perfoliatus:0.0084495834)98:0.0211039909)52:0.0178926642,376505_Zannichellia_palustris:0.0464621242)47:0.0114262813)42:0.0049350106,376421_Althenia_marina:0.0197857708)60:0.0365328426,376424_Althenia_sp:0.0000027855)98:1.1884145111,376437_Cycnogeton_huegelii:0.0136289525)38:0.0000027495,376435_Cycnogeton_alcockia:0.0000023607)54:0.0173377830,376438_Cycnogeton_lineare:0.0000022206)62:0.1245195334)57:0.0524881136,376491_Thalassia_hemprichii:0.0721674085)51:0.0416114089,376432_Blyxa_octandra:0.0228158067)50:0.0270397561,376464_Ottelia_alismoides:0.0136844962)97:0.8493411966,376494_Triglochin_hexagona:0.0000029480)78:0.0731073417,(376427_Aponogeton_bullosus:0.0317731965,376430_Aponogeton_tofus:0.0062995425)96:0.0730006126)67:0.0255678348,(376439_Cycnogeton_microtuberosum:0.0000020015,376441_Cycnogeton_procerum:0.0083209805)96:0.0591130356)70:0.0397992815,((376466_Posidonia_angustifolia:0.0000010000,(376470_Posidonia_ostenfeldii:0.0000010000,376472_Posidonia_sinuosa:0.0000010000)31:0.0000021676)75:0.0000028988,(376468_Posidonia_coriacea:0.0070024993,376471_Posidonia_robertsoniae:0.0000027861)98:0.0150711333)100:0.0593029261)62:0.0143121813,(376419_Althenia_bilocularis:0.0000010000,376486_Ruppia_sp:0.0240562135)99:0.0255251098)77:0.1103918156,(376488_Sagittaria_platyphylla:0.0531187409,(376498_Aff_Plantago:0.0902196185,376510_Lemna_disperma:0.1714336433)63:0.0526396796)59:0.0510123030)
(376418_Althenia_australis:0.0178521359,(376421_Althenia_marina:0.0336455181,(376422_Althenia_patentifolia:0.0577725384,((((((376426_Amphibolis_griffithii:0.0657817670,376498_Aff_Plantago:0.2111719918)41:0.0186890504,((376439_Cycnogeton_microtuberosum:0.0000010000,376441_Cycnogeton_procerum:0.0000024195)89:0.0218072377,(376494_Triglochin_hexagona:0.0000024803,((376499_Triglochin_nana:0.0165262114,376502_Triglochin_turrifera:0.0073221748)72:0.0102973699,376501_Triglochin_trichophora:0.0195878546)98:0.0713215147)75:0.0363512455)93:0.1037533861)52:0.0852383969,((376509_Zantedeschia_aethiopica:0.0995943088,376511_Typhonium_alismifolium:0.0252801492)68:0.0498959061,376510_Lemna_disperma:0.2086910649)78:0.0881597065)66:0.0274169983,((376466_Posidonia_angustifolia:0.0000010000,376472_Posidonia_sinuosa:0.0000010000)45:0.0000010000,376467_Posidonia_australis:0.0085204291)91:0.1261039749)52:0.0107862750,(376444_Cymodocea_serrulata:0.0083363193,376492_Thalassodendron_ciliatum:0.0083359953)91:0.0912396336)90:0.0866260705,((((376473_Potamogeton_australiensis:0.0000027195,376478_Potamogeton_perfoliatus:0.0000010000)65:0.0000022090,376474_Potamogeton_crispus:0.0091224337)79:0.0336215965,(((376475_Potamogeton_drummondii:0.0000010000,((376476_Potamogeton_ochreatus:0.0503711118,376482_Potamogeton_tricarinatus:0.0000029043)63:0.0058876008,376480_Potamogeton_sulcatus:0.0102007269)18:0.0003818870)18:0.0000029311,376479_Potamogeton_reduncus:0.0000010000)43:0.0066663285,376481_Potamogeton_tepperi:0.0018869516)58:0.0046760763)95:0.0501349239,376489_Stuckenia_pectinata:0.0485956100)81:0.0338223305)99:0.0618798230)85:0.0126482673)99:0.0424326390,376424_Althenia_sp:0.0074678059)
(376418_Althenia_australis:0.0089415525,(376421_Althenia_marina:0.0348940895,(376422_Althenia_patentifolia:0.2922977060,((((((376425_Amphibolis_antarctica:0.0075747999,376426_Amphibolis_griffithii:0.0000020427)100:0.2582059614,376498_Aff_Plantago:0.3162600100)74:0.0909769758,((376444_Cymodocea_serrulata:0.0252357766,376492_Thalassodendron_ciliatum:0.0086901715)100:0.3890825705,(376494_Triglochin_hexagona:0.0405234780,((376499_Triglochin_nana:0.0298435555,376502_Triglochin_turrifera:0.0218119084)66:0.0000022510,376501_Triglochin_trichophora:0.0193941645)94:0.0793168171)81:0.1022342397)90:0.0982105924)56:0.0357186936,(376439_Cycnogeton_microtuberosum:0.0050345510,376441_Cycnogeton_procerum:0.0000010000)100:0.3671942894)30:0.0564862438,(((376466_Posidonia_angustifolia:0.0000010000,376467_Posidonia_australis:0.0080844836)89:0.0055283218,376472_Posidonia_sinuosa:0.0121047328)100:0.2511635669,(376508_Ceratophyllum_demersum:0.5012447159,((376509_Zantedeschia_aethiopica:0.1806269114,376510_Lemna_disperma:0.3559250258)37:0.0225893807,376511_Typhonium_alismifolium:0.3807589632)59:0.0868392431)62:0.0655835867)29:0.0443610655)100:0.1747076026,((((((((376473_Potamogeton_australiensis:0.2158959183,(376475_Potamogeton_drummondii:0.0000025986,376480_Potamogeton_sulcatus:0.0060800541)73:0.0112287639)68:0.0101192575,376479_Potamogeton_reduncus:0.0000010000)49:0.0000010000,376481_Potamogeton_tepperi:0.0018207263)74:0.0017711854,376482_Potamogeton_tricarinatus:0.0099124755)73:0.0041146732,376476_Potamogeton_ochreatus:0.0475615295)74:0.0087474229,376478_Potamogeton_perfoliatus:0.0139115836)52:0.0070684239,376474_Potamogeton_crispus:0.0122586881)89:0.0273809548,376489_Stuckenia_pectinata:0.0617387956)87:0.0488902748)198:0.0488515118)97:0.0332046440)100:0.0492645761,376424_Althenia_sp:0.0252549266)
(376418_Althenia_australis:0.0352359185,((376421_Althenia_marina:0.0147951702,(((((((376425_Amphibolis_antarctica:0.0000027347,376426_Amphibolis_griffithii:0.0110402161)92:0.0529988758,((376509_Zantedeschia_aethiopica:0.0340309893,376510_Lemna_disperma:0.2066222569)54:0.0257067881,376511_Typhonium_alismifolium:0.0928636802)66:0.1072903917)39:0.0181043182,((376466_Posidonia_angustifolia:0.0000010000,376472_Posidonia_sinuosa:0.0000010000)31:0.0000010000,376467_Posidonia_australis:0.0085420781)97:0.1315258438)24:0.0387997618,((376439_Cycnogeton_microtuberosum:0.0000010000,((376494_Triglochin_hexagona:0.0683601045,(376499_Triglochin_nana:0.0108065273,376502_Triglochin_turrifera:0.0081785167)95:0.0168339739)97:0.0770268049,376501_Triglochin_trichophora:0.0000024449)74:0.0027910468)56:0.0098797831,376441_Cycnogeton_procerum:0.0028272539)81:0.0637120501)47:0.0480111373,376498_Aff_Plantago:0.2285256068)59:0.0434705694,(376444_Cymodocea_serrulata:0.0084688890,376492_Thalassodendron_ciliatum:0.0084696527)99:0.1032900217)60:0.0411360932,(((376473_Potamogeton_australiensis:0.0932747166,(((376474_Potamogeton_crispus:0.0091292045,376478_Potamogeton_perfoliatus:0.0000010000)75:0.0000010000,376480_Potamogeton_sulcatus:0.0051746975)73:0.0044989977,(((376475_Potamogeton_drummondii:0.0000010000,376482_Potamogeton_tricarinatus:0.0000010000)83:0.0000010000,376479_Potamogeton_reduncus:0.0000010000)67:0.0000010000,376481_Potamogeton_tepperi:0.0033461178)75:0.0043971347)26:0.0000024764)33:0.0099269739,376476_Potamogeton_ochreatus:0.0317907150)78:0.0314492977,376489_Stuckenia_pectinata:0.0161222103)36:0.0237886001)66:0.0503045208)75:0.0956859446,376422_Althenia_patentifolia:0.0241033891)100:0.0659755566,376424_Althenia_sp:0.0110393722)
(376418_Althenia_australis:0.0078068469,(((376420_Althenia_cylindrocarpa:0.0266292496,376421_Althenia_marina:0.0000022771)82:0.0075102160,((((376473_Potamogeton_australiensis:0.0160464903,(376475_Potamogeton_drummondii:0.0000010000,376481_Potamogeton_tepperi:0.0000010000)74:0.0000010000)54:0.0000022586,376482_Potamogeton_tricarinatus:0.0000010000)96:0.0293422744,376489_Stuckenia_pectinata:0.0602013691)63:0.0208661769,376505_Zannichellia_palustris:0.1014014763)48:0.0220315250)51:0.0229267242,((((((376426_Amphibolis_griffithii:0.0466201379,376492_Thalassodendron_ciliatum:0.0366855624)100:0.0866670318,((376483_Ruppia_maritima:0.0164744463,376485_Ruppia_polycarpa:0.0382035304)95:0.0169442103,376484_Ruppia_megacarpa:0.2344514556)99:0.0670310236)95:0.0842421890,(376457_Heterozostera_nigricaulis:0.0174069230,(376458_Heterozostera_polychlamys:0.0004620718,376507_Zostera_muelleri:0.0000020905)80:0.0205918475)100:0.1959059647)17:0.0168482345,(376459_Hydrilla_verticillata:0.1582771560,376510_Lemna_disperma:0.1976305832)68:0.0795042394)38:0.0334608866,(((376435_Cycnogeton_alcockia:0.0051524721,376441_Cycnogeton_procerum:0.0085193327)100:0.0123342761,376438_Cycnogeton_lineare:0.0000021513)100:0.1332557247,(376494_Triglochin_hexagona:0.0866036231,(((376495_Triglochin_isingiana:0.0025488316,376499_Triglochin_nana:0.0062012965)100:0.0597925010,(376500_Triglochin_stowardii:0.0212618350,376501_Triglochin_trichophora:0.0365103672)93:0.0091026556)98:0.0715980991,(376497_Triglochin_minutissima:0.0530795942,376498_Aff_Plantago:0.2554252846)71:0.1608744861)50:0.0274744630)71:0.1013295985)57:0.0498358457)56:0.0334342498,376462_Maundia_triglochinoides:0.1298015185)100:0.1826014830)80:0.0072996154,376424_Althenia_sp:0.0179726338)
(376418_Althenia_australis:0.0253326690,((376420_Althenia_cylindrocarpa:0.0436736326,376421_Althenia_marina:0.0000022558)84:0.0004669769,((((((((((((376425_Amphibolis_antarctica:0.0578750123,376490_Syringodium_isoetifolium:0.0919892459)95:0.0578741605,(376466_Posidonia_angustifolia:0.0000029813,((376467_Posidonia_australis:0.0000010000,(376468_Posidonia_coriacea:0.0000010000,376471_Posidonia_robertsoniae:0.0000010000)89:0.0000010000)81:0.0000020459,376469_Posidonia_denhartogii:0.0052257192)95:0.0044331072)100:0.2398102331)97:0.1215940779,((376426_Amphibolis_griffithii:0.0507687220,(376492_Thalassodendron_ciliatum:0.0040730998,376493_Thalassodendron_pachyrhizum:0.0303957584)100:0.1965659705)100:0.1178156087,((376483_Ruppia_maritima:0.0235757454,376485_Ruppia_polycarpa:0.0291088663)100:0.0312492593,376484_Ruppia_megacarpa:0.2067476725)98:0.1183671871)90:0.0611165622)71:0.0481674952,((((376433_Blyxa_japonica:0.2962705247,376508_Ceratophyllum_demersum:0.3577639957)31:0.0811189726,376510_Lemna_disperma:0.3041680689)31:0.0343899254,376459_Hydrilla_verticillata:0.2922750168)22:0.0421128139,((376435_Cycnogeton_alcockia:0.0119971266,376441_Cycnogeton_procerum:0.0212949379)95:0.0096014701,376438_Cycnogeton_lineare:0.0058873187)100:0.3172333448)23:0.0687455877)30:0.0519865240,(376494_Triglochin_hexagona:0.1263804663,((((376495_Triglochin_isingiana:0.0021372214,376499_Triglochin_nana:0.0156600490)100:0.0366215442,(376500_Triglochin_stowardii:0.0207611014,376501_Triglochin_trichophora:0.0241068646)100:0.0186502971)97:0.0212273534,376502_Triglochin_turrifera:0.0577913680)98:0.0254577824,376497_Triglochin_minutissima:0.0848786861)99:0.0800341730)100:0.1397252291)29:0.0419778744,((376457_Heterozostera_nigricaulis:0.0136754778,(376458_Heterozostera_polychlamys:0.0165554608,376507_Zostera_muelleri:0.0328777497)69:0.0003170014)100:0.1409375370,376498_Aff_Plantago:0.2873632313)47:0.0690838205)36:0.1017262435,376462_Maundia_triglochinoides:0.1989661052)45:0.0535310078,(376427_Aponogeton_bullosus:0.0000021774,376430_Aponogeton_tofus:0.0196343990)100:0.2396181439)100:0.1955925685,376475_Potamogeton_drummondii:0.0000024209)49:0.0464001516,(376481_Potamogeton_tepperi:0.0143418893,376482_Potamogeton_tricarinatus:0.0000010000)82:0.0011020609)55:0.0831988559,376489_Stuckenia_pectinata:0.0947924440)55:0.0369286704,376505_Zannichellia_palustris:0.1547918126)100:0.0570343886)100:0.0406459911,376424_Althenia_sp:0.0278025884)
(376418_Althenia_australis:0.0155326358,(376420_Althenia_cylindrocarpa:0.0200882067,((376421_Althenia_marina:0.0000029083,(((((376425_Amphibolis_antarctica:0.0093851165,376490_Syringodium_isoetifolium:0.0000021242)97:0.0486275533,(((((376466_Posidonia_angustifolia:0.0000010000,376468_Posidonia_coriacea:0.0000010000)18:0.0000010000,376471_Posidonia_robertsoniae:0.0000010000)15:0.0000010000,376470_Posidonia_ostenfeldii:0.0000010000)50:0.0000020324,376469_Posidonia_denhartogii:0.0093790434)52:0.0000010000,376467_Posidonia_australis:0.0000026617)92:0.0170497154)80:0.0291059563,((376426_Amphibolis_griffithii:0.0347036799,(376492_Thalassodendron_ciliatum:0.0195786275,376493_Thalassodendron_pachyrhizum:0.0000028494)92:0.0256295600)99:0.0436330067,((376483_Ruppia_maritima:0.0069603305,376485_Ruppia_polycarpa:0.0220645495)93:0.0030183761,376484_Ruppia_megacarpa:0.0416748034)96:0.0365774747)74:0.0064704295)53:0.0248694443,((((376427_Aponogeton_bullosus:0.0000021874,376430_Aponogeton_tofus:0.0105126214)95:0.0555148659,((((376435_Cycnogeton_alcockia:0.0029238800,376441_Cycnogeton_procerum:0.0090412624)99:0.0119496143,376438_Cycnogeton_lineare:0.0000021893)56:0.0000024170,376436_Cycnogeton_dubium:0.0106579281)99:0.0602281861,(376494_Triglochin_hexagona:0.0317629212,(((376495_Triglochin_isingiana:0.0140847482,376499_Triglochin_nana:0.0069856241)98:0.0182192400,(376500_Triglochin_stowardii:0.0232028174,376501_Triglochin_trichophora:0.0264968154)97:0.0174086046)91:0.0036641972,376497_Triglochin_minutissima:0.0541888096)93:0.0356095549)92:0.0564365256)84:0.0439800460)44:0.0074745821,((((376433_Blyxa_japonica:0.1721799253,376510_Lemna_disperma:0.1203989585)67:0.0545866440,(376459_Hydrilla_verticillata:0.0173013616,376508_Ceratophyllum_demersum:0.0000021583)59:0.1073882423)61:0.0267434158,376498_Aff_Plantago:0.1275407567)66:0.0383641340,((376457_Heterozostera_nigricaulis:0.0000022421,376507_Zostera_muelleri:0.0231496420)96:0.0205782447,376458_Heterozostera_polychlamys:0.0240731212)100:0.0654074689)66:0.0349596093)28:0.0049082403,376462_Maundia_triglochinoides:0.0483371977)48:0.0157732551)94:0.0522050020,376505_Zannichellia_palustris:0.0595766059)53:0.0167648575)48:0.0062637613,((376473_Potamogeton_australiensis:0.0160483782,((376475_Potamogeton_drummondii:0.0000010000,376481_Potamogeton_tepperi:0.0000010000)82:0.0000026733,376482_Potamogeton_tricarinatus:0.0000010000)73:0.0000022199)98:0.0380238092,376489_Stuckenia_pectinata:0.0289478876)70:0.0131479118)87:0.0146450730)98:0.0185399677,376424_Althenia_sp:0.0029822076)
(376425_Amphibolis_antarctica:0.0022870050,376426_Amphibolis_griffithii:0.0179579130,((((((((((((376427_Aponogeton_bullosus:0.0000026245,376429_Aponogeton_elongatus:0.0116319432)92:0.0033902195,376430_Aponogeton_tofus:0.0032699403)100:0.1836315687,((((376494_Triglochin_hexagona:0.0287851282,(376495_Triglochin_isingiana:0.0066455244,376499_Triglochin_nana:0.0073068854)100:0.0088156987)97:0.0165291874,376500_Triglochin_stowardii:0.0037911089)98:0.0163779240,376497_Triglochin_minutissima:0.0108294847)98:0.0285159421,376496_Triglochin_longicarpa:0.0245910677)100:0.1686400813)82:0.0570168443,(376462_Maundia_triglochinoides:0.0774761511,(376473_Potamogeton_australiensis:0.2070682703,((376475_Potamogeton_drummondii:0.0172373512,(376481_Potamogeton_tepperi:0.0000021247,(376482_Potamogeton_tricarinatus:0.0000021504,(376489_Stuckenia_pectinata:0.0348494079,376505_Zannichellia_palustris:0.0717173122)99:0.0466844315)92:0.0200038030)61:0.0015744985)83:0.0141303707,376476_Potamogeton_ochreatus:0.0088416662)88:0.0484685291)100:0.1111489283)81:0.0585165650)46:0.0339721822,(376435_Cycnogeton_alcockia:0.0206372362,((376436_Cycnogeton_dubium:0.0040320418,(376437_Cycnogeton_huegelii:0.0000010000,(376439_Cycnogeton_microtuberosum:0.0122055580,376441_Cycnogeton_procerum:0.0202224311)100:0.0846191597)19:0.0000022775)38:0.0000028019,376438_Cycnogeton_lineare:0.0062155072)61:0.0000025996)100:0.1134120901)44:0.0336601574,((376457_Heterozostera_nigricaulis:0.0231817314,376458_Heterozostera_polychlamys:0.0122705109)90:0.0079511839,376507_Zostera_muelleri:0.1235698501)96:0.2105386441)33:0.0306269729,((((((376432_Blyxa_octandra:0.0021149642,376433_Blyxa_japonica:0.0258586731)99:0.0427887075,(376509_Zantedeschia_aethiopica:0.0892624382,376511_Typhonium_alismifolium:0.0684594968)99:0.0875567630)84:0.0215872888,(((376450_Halophila_capricorni:0.0000021222,376451_Halophila_decipiens:0.0000010000)100:0.0438550995,376454_Halophila_decipiens:0.0467560210)91:0.0093747431,(376452_Halophila_minor:0.0175588517,376453_Halophila_ovalis:0.0000023534)99:0.0191759597)100:0.1176431401)63:0.0323157978,376463_Najas_tenuifolia:0.0355319681)72:0.0423858599,(376461_Limnobium_laevigatum:0.2091835930,(376504_Vallisneria_caulescens:0.0000022082,376506_Vallisneria_nana:0.0353212544)98:0.0248174591)56:0.0150501790)75:0.0625907650,(376459_Hydrilla_verticillata:0.1917971683,((376491_Thalassia_hemprichii:0.0000020863,376508_Ceratophyllum_demersum:0.2437343915)41:0.0055332822,(376498_Aff_Plantago:0.2515278794,376510_Lemna_disperma:0.1691701411)51:0.0695839628)48:0.0445461441)38:0.0286674886)36:0.0418812560)62:0.0166719611,(376460_Hydrocleys_nymphoides:0.0745656268,376488_Sagittaria_platyphylla:0.0736431525)98:0.0533215288)91:0.0176282477,(376466_Posidonia_angustifolia:0.0000021042,376468_Posidonia_coriacea:0.0000010000)100:0.0442133265)98:0.0478248941,((376483_Ruppia_maritima:0.0346478269,(376486_Ruppia_sp:0.0219146510,376487_Ruppia_tuberosa:0.0162346942)100:0.0138538385)100:0.0512930677,(376484_Ruppia_megacarpa:0.0604886772,376485_Ruppia_polycarpa:0.0949664056)98:0.0281675340)100:0.0975685822)100:0.0592382743,(376490_Syringodium_isoetifolium:0.0176354104,376493_Thalassodendron_pachyrhizum:0.1691391083)83:0.0552831081)85:0.0327318184,376492_Thalassodendron_ciliatum:0.1569114146)94:0.0171851826)
(376425_Amphibolis_antarctica:0.0000021549,(376426_Amphibolis_griffithii:0.0204625288,(((((((((376427_Aponogeton_bullosus:0.0000022553,376429_Aponogeton_elongatus:0.0178780059)87:0.0096149508,376430_Aponogeton_tofus:0.0076672944)100:0.2438782638,((((376494_Triglochin_hexagona:0.0715738366,376500_Triglochin_stowardii:0.0329035184)55:0.0143341680,((376495_Triglochin_isingiana:0.0018479120,376499_Triglochin_nana:0.0118764686)99:0.0203885779,(376501_Triglochin_trichophora:0.1368493865,376502_Triglochin_turrifera:0.0378328140)83:0.0348554440)83:0.0359308973)96:0.0101422786,376497_Triglochin_minutissima:0.0174626784)97:0.0307407232,376496_Triglochin_longicarpa:0.0452796418)100:0.1939423666)56:0.0707599868,((((((376432_Blyxa_octandra:0.0000021776,376433_Blyxa_japonica:0.0190455719)100:0.0843208706,376461_Limnobium_laevigatum:0.1818649617)56:0.0309615179,((((((376450_Halophila_capricorni:0.0000024860,376451_Halophila_decipiens:0.0069559934)90:0.0815887609,376454_Halophila_decipiens:0.0328441270)81:0.0192097378,(376452_Halophila_minor:0.0404554414,376453_Halophila_ovalis:0.0178280241)89:0.0141799131)87:0.0375048542,(376455_Halophila_spinulosa:0.0066444805,376456_Halophila_tricostata:0.1182203856)73:0.0222084457)78:0.0960711580,(((376459_Hydrilla_verticillata:0.0587499223,376473_Potamogeton_australiensis:0.2129317482)100:0.1364886965,376491_Thalassia_hemprichii:0.1314578612)97:0.0919530229,376498_Aff_Plantago:0.4624254523)59:0.0918585546)34:0.0570239653,(376463_Najas_tenuifolia:0.0853374849,((376503_Vallisneria_australis:0.0387508391,376504_Vallisneria_caulescens:0.0621938925)100:0.2235700136,376506_Vallisneria_nana:0.0264936151)100:0.1598178431)68:0.0399299564)18:0.0278821048)32:0.0630132931,((376508_Ceratophyllum_demersum:0.3521213081,376510_Lemna_disperma:0.3106141326)64:0.0487107439,(376509_Zantedeschia_aethiopica:0.1037477968,376511_Typhonium_alismifolium:0.0964689689)72:0.0561802322)62:0.0831007262)37:0.0446704553,(((376457_Heterozostera_nigricaulis:0.0426000133,376458_Heterozostera_polychlamys:0.0506208341)87:0.0111202569,376507_Zostera_muelleri:0.1372286789)100:0.2870314508,(376460_Hydrocleys_nymphoides:0.1131573973,376488_Sagittaria_platyphylla:0.1047988039)99:0.0627050396)59:0.0629924989)37:0.0323887330,376462_Maundia_triglochinoides:0.2085700093)23:0.0237839610)55:0.0643728452,((376435_Cycnogeton_alcockia:0.0425368705,((376436_Cycnogeton_dubium:0.0041907868,(376439_Cycnogeton_microtuberosum:0.0194526227,376441_Cycnogeton_procerum:0.0169197020)100:0.0709143870)93:0.0223358954,376438_Cycnogeton_lineare:0.0046578699)20:0.0000023024)40:0.0048912069,376437_Cycnogeton_huegelii:0.0045169207)100:0.1293996886)69:0.0423068470,(((376475_Potamogeton_drummondii:0.0732918961,376482_Potamogeton_tricarinatus:0.0000020285)76:0.0104115903,(376476_Potamogeton_ochreatus:0.0342207694,376481_Potamogeton_tepperi:0.0031986538)100:0.0451995795)77:0.0207576593,(376489_Stuckenia_pectinata:0.0324394479,376505_Zannichellia_palustris:0.0723404794)100:0.0370614593)100:0.1874900553)98:0.0895737568,((376483_Ruppia_maritima:0.0216916989,(376486_Ruppia_sp:0.0377118353,376487_Ruppia_tuberosa:0.0329669388)99:0.0211891985)100:0.0729302594,(376484_Ruppia_megacarpa:0.0481997793,376485_Ruppia_polycarpa:0.2562646469)59:0.0198462243)100:0.0919707408)94:0.0447291272,(((376466_Posidonia_angustifolia:0.0000010000,(376467_Posidonia_australis:0.0029312098,376468_Posidonia_coriacea:0.0000010000)77:0.0000012336)74:0.0000016363,376472_Posidonia_sinuosa:0.0033607612)55:0.0000024073,376471_Posidonia_robertsoniae:0.0000026325)100:0.1509124469)99:0.0700568985,376492_Thalassodendron_ciliatum:0.1094947060)84:0.0469052630)84:0.0504897572,(376490_Syringodium_isoetifolium:0.0290063328,376493_Thalassodendron_pachyrhizum:0.1096500472)100:0.1736390368)
(376425_Amphibolis_antarctica:0.0020890439,(376426_Amphibolis_griffithii:0.0184360479,(((((((((376427_Aponogeton_bullosus:0.0000026122,376430_Aponogeton_tofus:0.0065425617)66:0.0000021329,376429_Aponogeton_elongatus:0.0061242792)100:0.1090254608,((376459_Hydrilla_verticillata:0.0362551900,376498_Aff_Plantago:0.2634138384)59:0.0579583655,376491_Thalassia_hemprichii:0.0146518469)49:0.0148849632)46:0.0217114163,(((((376432_Blyxa_octandra:0.0000022458,376433_Blyxa_japonica:0.0235974327)99:0.0389593728,376461_Limnobium_laevigatum:0.1060525055)83:0.0228263816,((((376450_Halophila_capricorni:0.0000010000,376451_Halophila_decipiens:0.0000010000)71:0.0000010000,376454_Halophila_decipiens:0.0000026926)99:0.0171395411,(376452_Halophila_minor:0.0174713568,376453_Halophila_ovalis:0.0000028328)97:0.0216923638)99:0.0169993596,376456_Halophila_tricostata:0.0184726893)92:0.0500763852)39:0.0045783176,(376463_Najas_tenuifolia:0.0351541148,(376504_Vallisneria_caulescens:0.0000024035,376506_Vallisneria_nana:0.0341290554)98:0.0366181633)79:0.0194678011)52:0.0284916469,(((376508_Ceratophyllum_demersum:0.2545036849,376510_Lemna_disperma:0.1541271885)93:0.0336073372,376509_Zantedeschia_aethiopica:0.0485905321)85:0.0204782831,376511_Typhonium_alismifolium:0.0724767106)91:0.0409361625)60:0.0327012653)50:0.0244295369,((376435_Cycnogeton_alcockia:0.0131322796,((376436_Cycnogeton_dubium:0.0080611213,376438_Cycnogeton_lineare:0.0061949611)61:0.0000010506,(376437_Cycnogeton_huegelii:0.0000010000,(376439_Cycnogeton_microtuberosum:0.0122859992,376441_Cycnogeton_procerum:0.0255524581)98:0.0513315394)41:0.0000012001)92:0.0169327426)100:0.0607333249,((((376494_Triglochin_hexagona:0.0297833019,(376495_Triglochin_isingiana:0.0017216893,376499_Triglochin_nana:0.0126882972)100:0.0040484762)95:0.0106619087,376500_Triglochin_stowardii:0.0047535329)96:0.0091646395,376497_Triglochin_minutissima:0.0109055188)96:0.0124232878,376496_Triglochin_longicarpa:0.0378228507)100:0.0996023389)92:0.0361406808)50:0.0265763125,((((376457_Heterozostera_nigricaulis:0.0109170238,376458_Heterozostera_polychlamys:0.0053324493)98:0.0283738521,376507_Zostera_muelleri:0.1394312154)78:0.0999882870,(376473_Potamogeton_australiensis:0.2182351813,((376475_Potamogeton_drummondii:0.0114850052,((376481_Potamogeton_tepperi:0.0137362335,(376489_Stuckenia_pectinata:0.0360743033,376505_Zannichellia_palustris:0.0543928880)90:0.0225837652)92:0.0219999852,376482_Potamogeton_tricarinatus:0.0000024852)96:0.0335469516)85:0.0062822797,376476_Potamogeton_ochreatus:0.0110780677)94:0.0254896097)100:0.0561487208)55:0.0250529578,376462_Maundia_triglochinoides:0.0957534787)47:0.0254633478)71:0.0249193481,(376460_Hydrocleys_nymphoides:0.0737139888,376488_Sagittaria_platyphylla:0.0732768755)98:0.0573090503)76:0.0045855479,((376466_Posidonia_angustifolia:0.0000010000,376468_Posidonia_coriacea:0.0000010000)80:0.0000021132,376470_Posidonia_ostenfeldii:0.0065937509)100:0.0445239085)99:0.0594739879,((376483_Ruppia_maritima:0.0140411211,(376486_Ruppia_sp:0.0217860269,376487_Ruppia_tuberosa:0.0200709257)100:0.0243673456)100:0.0314053124,(376484_Ruppia_megacarpa:0.0313099328,376485_Ruppia_polycarpa:0.0607816520)96:0.0162301158)100:0.0703682099)92:0.0620957614)94:0.0359599135,(376490_Syringodium_isoetifolium:0.0277926301,(376492_Thalassodendron_ciliatum:0.0559537717,376493_Thalassodendron_pachyrhizum:0.0208566607)100:0.0392261517)99:0.0468144759)
(376416_Alisma_lanceolatum:0.0274356782,376417_Alisma_plantago_aquatica:0.0111764649,((((((((((376418_Althenia_australis:0.0207940273,376424_Althenia_sp:0.0000010000)90:0.0207348473,((376420_Althenia_cylindrocarpa:0.0340831885,(376422_Althenia_patentifolia:0.0000010000,376423_Althenia_preissii:0.0000010000)99:0.0102455190)58:0.0000023212,376421_Althenia_marina:0.0207163966)47:0.0000020753)91:0.0341093793,376505_Zannichellia_palustris:0.0712649837)97:0.0107983455,(((((376473_Potamogeton_australiensis:0.0000010000,376480_Potamogeton_sulcatus:0.0000010000)28:0.0000010000,(376475_Potamogeton_drummondii:0.0000010000,376482_Potamogeton_tricarinatus:0.0000010000)27:0.0000010000)21:0.0000029103,376481_Potamogeton_tepperi:0.0000010000)99:0.0313940725,((376474_Potamogeton_crispus:0.0000010000,376476_Potamogeton_ochreatus:0.0000010000)39:0.0000010000,376477_Potamogeton_octandrus:0.0000010000)84:0.0000022500)94:0.0210866202,376489_Stuckenia_pectinata:0.0539330176)97:0.0104372092)97:0.0294391032,((((376435_Cycnogeton_alcockia:0.0000010000,376441_Cycnogeton_procerum:0.0000010000)85:0.0000020493,(376438_Cycnogeton_lineare:0.0000022206,(376509_Zantedeschia_aethiopica:0.0832415691,376511_Typhonium_alismifolium:0.0580917430)74:0.0932601098)33:0.0101054070)33:0.0104803318,376439_Cycnogeton_microtuberosum:0.0000022242)51:0.0640679508,(376494_Triglochin_hexagona:0.0237083610,(((376495_Triglochin_isingiana:0.0000023037,376499_Triglochin_nana:0.0000028214)100:0.0320865355,((376496_Triglochin_longicarpa:0.0100428824,(376497_Triglochin_minutissima:0.0297712598,376502_Triglochin_turrifera:0.0099718080)71:0.0101628584)51:0.0098330751,376501_Triglochin_trichophora:0.0513599859)89:0.0201394712)57:0.0000020576,376500_Triglochin_stowardii:0.0200669141)97:0.0510071132)97:0.0449405855)46:0.0439873642)28:0.0103425673,(((376427_Aponogeton_bullosus:0.0000020063,376429_Aponogeton_elongatus:0.0000023513)99:0.0706537124,(376457_Heterozostera_nigricaulis:0.0000020550,376458_Heterozostera_polychlamys:0.0101371826)100:0.0766666630)51:0.0356745687,(376508_Ceratophyllum_demersum:0.0717467090,376510_Lemna_disperma:0.1451264166)61:0.0626569054)30:0.0216598128)40:0.0315205276,(((((376425_Amphibolis_antarctica:0.0000023369,376426_Amphibolis_griffithii:0.0000010000)100:0.0442582025,(376492_Thalassodendron_ciliatum:0.0206378333,376493_Thalassodendron_pachyrhizum:0.0000023229)97:0.0160604685)99:0.0193506389,376490_Syringodium_isoetifolium:0.0317147020)97:0.0382110385,((376483_Ruppia_maritima:0.0206305060,376485_Ruppia_polycarpa:0.0000010000)98:0.0102796534,376484_Ruppia_megacarpa:0.0000027033)100:0.0778679606)97:0.0334453892,(376466_Posidonia_angustifolia:0.0000021851,(376468_Posidonia_coriacea:0.0000021777,(376469_Posidonia_denhartogii:0.0104455847,376471_Posidonia_robertsoniae:0.0000010000)86:0.0102996498)84:0.0193123966)82:0.0258574216)93:0.0411698980)34:0.0146455711,376462_Maundia_triglochinoides:0.0782034353)58:0.0611907220,(376446_Egeria_densa:0.0852546183,((((376451_Halophila_decipiens:0.0000010000,376454_Halophila_decipiens:0.0000010000)100:0.0414851445,376456_Halophila_tricostata:0.0500863445)97:0.0171648563,(376498_Aff_Plantago:0.3536964171,((376503_Vallisneria_australis:0.0000010000,376504_Vallisneria_caulescens:0.0100786411)71:0.0000010000,376506_Vallisneria_nana:0.0095623402)98:0.0549064843)34:0.0134763545)47:0.0446550124,376461_Limnobium_laevigatum:0.0968435592)53:0.0000028982)83:0.0634431828)99:0.1099140343,376460_Hydrocleys_nymphoides:0.0825814924)100:0.0276563229)
(376416_Alisma_lanceolatum:0.0353617494,376417_Alisma_plantago_aquatica:0.0000024595,((((((((((376418_Althenia_australis:0.0482028960,376424_Althenia_sp:0.0347611333)99:0.0445826830,((376420_Althenia_cylindrocarpa:0.1111663507,(376422_Althenia_patentifolia:0.0029036648,376423_Althenia_preissii:0.0000010000)100:0.0262298090)100:0.0386716858,376421_Althenia_marina:0.0428176310)97:0.0313281976)98:0.2374977323,((((376473_Potamogeton_australiensis:0.0000021301,(376480_Potamogeton_sulcatus:0.0000010000,376481_Potamogeton_tepperi:0.0000028356)99:0.0030754052)99:0.0129397154,(376475_Potamogeton_drummondii:0.0092472649,376482_Potamogeton_tricarinatus:0.0074505753)78:0.0000021608)99:0.0588866656,(376474_Potamogeton_crispus:0.0145113157,(376476_Potamogeton_ochreatus:0.0000010000,376477_Potamogeton_octandrus:0.0354151600)100:0.0153514377)87:0.0153031930)99:0.0801137549,376489_Stuckenia_pectinata:0.2142850192)97:0.0543248816)97:0.2202289372,(376427_Aponogeton_bullosus:0.0000028272,376429_Aponogeton_elongatus:0.0073089619)100:0.4215961367)30:0.0557415292,(((376435_Cycnogeton_alcockia:0.0387038082,(376439_Cycnogeton_microtuberosum:0.0541820540,376441_Cycnogeton_procerum:0.0087808481)57:0.0058805683)99:0.1344734316,376438_Cycnogeton_lineare:0.1046122683)100:0.2176860783,(376494_Triglochin_hexagona:0.0855942256,((((376495_Triglochin_isingiana:0.0030095034,376499_Triglochin_nana:0.0096989014)100:0.0880828962,376496_Triglochin_longicarpa:0.0481403520)63:0.0098515837,((376497_Triglochin_minutissima:0.0671088691,376502_Triglochin_turrifera:0.0520897347)84:0.0114688539,376500_Triglochin_stowardii:0.0362604627)79:0.0091729915)98:0.0280445047,376501_Triglochin_trichophora:0.1394074882)99:0.0695484875)100:0.2231425470)97:0.1310766836)33:0.0867900291,((((((376425_Amphibolis_antarctica:0.1305313335,376426_Amphibolis_griffithii:0.3478093671)99:0.0834695791,(376490_Syringodium_isoetifolium:0.1297098931,(376492_Thalassodendron_ciliatum:0.0220616602,376493_Thalassodendron_pachyrhizum:0.0133251042)100:0.0779505291)97:0.0827779663)100:0.2003519690,((376483_Ruppia_maritima:0.1117698121,376485_Ruppia_polycarpa:0.0366490109)100:0.1831584942,376484_Ruppia_megacarpa:0.2042983092)100:0.2085032113)93:0.0446329995,(376466_Posidonia_angustifolia:0.0000021475,(376468_Posidonia_coriacea:0.0000025678,(376469_Posidonia_denhartogii:0.0042704307,376471_Posidonia_robertsoniae:0.0000025870)100:0.0037026841)99:0.0097132802)100:0.1813207096)95:0.1017595163,376505_Zannichellia_palustris:0.4350159972)50:0.1068716105,((376457_Heterozostera_nigricaulis:0.0778584012,376458_Heterozostera_polychlamys:0.1114530781)100:0.3013189368,(376462_Maundia_triglochinoides:0.0569135069,376488_Sagittaria_platyphylla:1.2906325427)46:0.2359610851)23:0.0663804256)28:0.0801655363)27:0.0672780228,(376508_Ceratophyllum_demersum:0.2919504023,376510_Lemna_disperma:0.3986395496)86:0.1889551682)34:0.0841722784,((376446_Egeria_densa:0.2551841553,(((376451_Halophila_decipiens:0.0000010000,376454_Halophila_decipiens:0.0000010000)99:0.0605657485,376456_Halophila_tricostata:0.1020352023)100:0.2918468639,(376498_Aff_Plantago:0.4954706383,((376503_Vallisneria_australis:0.0087470537,376504_Vallisneria_caulescens:0.0401564199)100:0.1077873850,376506_Vallisneria_nana:0.1458718280)52:0.1863133379)93:0.1490887168)49:0.0741158222)53:0.0854750740,376461_Limnobium_laevigatum:0.4536341172)45:0.0690123789)57:0.0867315995,(376509_Zantedeschia_aethiopica:0.3646337186,376511_Typhonium_alismifolium:0.0239075913)100:0.2398671203)78:0.1306044377,376460_Hydrocleys_nymphoides:0.4006372956)100:0.3920106229)
(376416_Alisma_lanceolatum:0.0283970245,376417_Alisma_plantago_aquatica:0.0112691495,((((((((((376418_Althenia_australis:0.0208022406,376424_Althenia_sp:0.0000022351)91:0.0207378377,((376420_Althenia_cylindrocarpa:0.0351506961,(376422_Althenia_patentifolia:0.0000010000,376423_Althenia_preissii:0.0000010000)100:0.0102412403)54:0.0000023440,376421_Althenia_marina:0.0207179314)57:0.0000025601)90:0.0352839333,376505_Zannichellia_palustris:0.0844919774)94:0.0108550230,(((((376473_Potamogeton_australiensis:0.0000010000,376480_Potamogeton_sulcatus:0.0000010000)21:0.0000010000,(376475_Potamogeton_drummondii:0.0000010000,376481_Potamogeton_tepperi:0.0000010000)18:0.0000010000)45:0.0000026623,376482_Potamogeton_tricarinatus:0.0000026673)99:0.0314125463,(376474_Potamogeton_crispus:0.0000010000,(376476_Potamogeton_ochreatus:0.0000010000,376477_Potamogeton_octandrus:0.0000010000)27:0.0000022877)81:0.0000022262)91:0.0211013052,376489_Stuckenia_pectinata:0.0540263095)96:0.0104347803)96:0.0301842898,((((376435_Cycnogeton_alcockia:0.0000026626,376441_Cycnogeton_procerum:0.0000010000)89:0.0000026827,(376438_Cycnogeton_lineare:0.0000022016,(376509_Zantedeschia_aethiopica:0.0829278571,376511_Typhonium_alismifolium:0.0599073609)74:0.0963423363)42:0.0104099870)41:0.0107909863,376439_Cycnogeton_microtuberosum:0.0000021070)56:0.0663724075,(376494_Triglochin_hexagona:0.0242063528,(((376495_Triglochin_isingiana:0.0000024760,376499_Triglochin_nana:0.0000010000)100:0.0343454649,((376496_Triglochin_longicarpa:0.0103595434,(376497_Triglochin_minutissima:0.0306841598,376502_Triglochin_turrifera:0.0103277077)69:0.0104908752)59:0.0101470496,376501_Triglochin_trichophora:0.0530820118)93:0.0208226629)68:0.0000022279,376500_Triglochin_stowardii:0.0207122881)96:0.0550537668)96:0.0485873837)39:0.0422476631)28:0.0106014821,(((376427_Aponogeton_bullosus:0.0000010000,376429_Aponogeton_elongatus:0.0000010000)100:0.0734542724,(376457_Heterozostera_nigricaulis:0.0000020774,376458_Heterozostera_polychlamys:0.0101094660)100:0.0751313439)41:0.0367311504,(376508_Ceratophyllum_demersum:0.0618710141,376510_Lemna_disperma:0.1505116231)64:0.0655328643)30:0.0215874399)35:0.0240744191,(((((376425_Amphibolis_antarctica:0.0000010000,376426_Amphibolis_griffithii:0.0000021206)100:0.0428373065,(376492_Thalassodendron_ciliatum:0.0206298720,376493_Thalassodendron_pachyrhizum:0.0000010000)99:0.0160678042)97:0.0190178710,376490_Syringodium_isoetifolium:0.0315811302)97:0.0370919636,((376483_Ruppia_maritima:0.0206253770,376485_Ruppia_polycarpa:0.0000010000)99:0.0102792310,376484_Ruppia_megacarpa:0.0000021511)100:0.0754028960)98:0.0304637355,(376466_Posidonia_angustifolia:0.0000029656,(376468_Posidonia_coriacea:0.0000021697,(376469_Posidonia_denhartogii:0.0104416478,376471_Posidonia_robertsoniae:0.0000022435)88:0.0102985233)85:0.0199151151)87:0.0308075682)94:0.0392498225)29:0.0135817898,376462_Maundia_triglochinoides:0.0801196738)48:0.0565151646,(376446_Egeria_densa:0.0835353776,((((376451_Halophila_decipiens:0.0000010000,376454_Halophila_decipiens:0.0000010000)100:0.0413568528,376456_Halophila_tricostata:0.0515459382)96:0.0191005751,(376498_Aff_Plantago:0.3436115614,((376503_Vallisneria_australis:0.0000010000,376506_Vallisneria_nana:0.0098533978)75:0.0000010000,376504_Vallisneria_caulescens:0.0098812569)97:0.0517308246)46:0.0153554890)60:0.0341480681,376461_Limnobium_laevigatum:0.0750175756)55:0.0025222019)95:0.0672950754)99:0.0982746551,376460_Hydrocleys_nymphoides:0.0847260529)99:0.0289084549)
(376421_Althenia_marina:0.0058830195,(376422_Althenia_patentifolia:0.0297168620,376424_Althenia_sp:0.0313853654)86:0.0000010000,(((((((((376425_Amphibolis_antarctica:0.0000010000,376426_Amphibolis_griffithii:0.0000010000)100:0.0442914636,376490_Syringodium_isoetifolium:0.0283127596)96:0.0120655118,(((376483_Ruppia_maritima:0.0274816570,376487_Ruppia_tuberosa:0.0490616392)97:0.0240969104,376485_Ruppia_polycarpa:0.0135670455)63:0.0000010000,376484_Ruppia_megacarpa:0.0218871882)98:0.0526571853)93:0.0392323894,(376439_Cycnogeton_microtuberosum:0.0570659783,376441_Cycnogeton_procerum:0.0000027544)94:0.0291200793)64:0.0209136369,(((376457_Heterozostera_nigricaulis:0.0035326985,376458_Heterozostera_polychlamys:0.0000010000)99:0.0076724387,376507_Zostera_muelleri:0.0000010000)100:0.1538164621,(376494_Triglochin_hexagona:0.0524224684,(((376495_Triglochin_isingiana:0.0000010000,376499_Triglochin_nana:0.0066479497)99:0.0203459852,376502_Triglochin_turrifera:0.0282170172)67:0.0064772312,376501_Triglochin_trichophora:0.0000010000)90:0.0236960053)93:0.0781049187)88:0.0755631740)45:0.0145178340,(((376433_Blyxa_japonica:0.1131727848,((376446_Egeria_densa:0.1134364702,376461_Limnobium_laevigatum:0.0946597244)80:0.0143729412,(376459_Hydrilla_verticillata:0.1291413778,(376504_Vallisneria_caulescens:0.0074345206,376506_Vallisneria_nana:0.0000010000)99:0.0336109138)95:0.1117507227)50:0.0418061401)89:0.0614280040,((376509_Zantedeschia_aethiopica:0.0650793988,376511_Typhonium_alismifolium:0.0882558296)71:0.0363658497,376510_Lemna_disperma:0.1315891715)62:0.0287900663)39:0.0127293136,376488_Sagittaria_platyphylla:0.1384094555)97:0.0828935554)87:0.0161071646,376462_Maundia_triglochinoides:0.0201836513)99:0.0490423445,(((((376475_Potamogeton_drummondii:0.0124161171,376479_Potamogeton_reduncus:0.0091925356)33:0.0000010000,(376480_Potamogeton_sulcatus:0.0000010000,376481_Potamogeton_tepperi:0.0000010000)78:0.0000010000)24:0.0000010000,376482_Potamogeton_tricarinatus:0.0061852294)92:0.0124242861,376476_Potamogeton_ochreatus:0.0000024584)75:0.0062403932,376489_Stuckenia_pectinata:0.0334370272)57:0.0000024358)98:0.0316872810,376505_Zannichellia_palustris:0.0284890696)100:0.0480196167)
(376421_Althenia_marina:0.0187762849,(376422_Althenia_patentifolia:0.0524439413,(((((376425_Amphibolis_antarctica:0.0039084942,376426_Amphibolis_griffithii:0.0000022780)100:0.1052135497,376490_Syringodium_isoetifolium:0.2849512580)95:0.0639789055,((((((376433_Blyxa_japonica:0.1194958393,376446_Egeria_densa:0.1858576521)98:0.0935643963,((376509_Zantedeschia_aethiopica:0.1174098001,376511_Typhonium_alismifolium:0.0909609993)98:0.1125102524,376510_Lemna_disperma:0.2699690118)92:0.0866220446)71:0.0598816940,((376459_Hydrilla_verticillata:0.2380445807,(376504_Vallisneria_caulescens:0.0292542088,376506_Vallisneria_nana:0.0204278597)100:0.0970032890)91:0.0900420320,376488_Sagittaria_platyphylla:0.2718698306)64:0.0768625129)79:0.1178808340,(((376439_Cycnogeton_microtuberosum:0.2874665734,376441_Cycnogeton_procerum:0.2135753400)92:0.0919369674,(((376494_Triglochin_hexagona:0.1193032158,(376495_Triglochin_isingiana:0.0038595144,376499_Triglochin_nana:0.0049880761)100:0.0682150353)50:0.0061449144,376501_Triglochin_trichophora:0.0064603884)54:0.0415346525,376502_Triglochin_turrifera:0.0318259107)100:0.1735818603)91:0.1054135431,(376461_Limnobium_laevigatum:0.2670752243,376462_Maundia_triglochinoides:0.1798101984)49:0.0689204281)41:0.0808652624)43:0.0352378327,((376457_Heterozostera_nigricaulis:0.0022365222,376458_Heterozostera_polychlamys:0.0000020942)98:0.0192563894,376507_Zostera_muelleri:0.0015670622)100:0.3465017483)53:0.0778206464,(((376483_Ruppia_maritima:0.0313575125,376487_Ruppia_tuberosa:0.0452216235)99:0.0732848557,376485_Ruppia_polycarpa:0.0996900445)48:0.0159389370,376484_Ruppia_megacarpa:0.0486498972)100:0.1869455665)51:0.0570074588)100:0.2031159067,((((((376475_Potamogeton_drummondii:0.0069068376,376481_Potamogeton_tepperi:0.0000010000)85:0.0000028201,376479_Potamogeton_reduncus:0.2203794120)63:0.0000022707,376480_Potamogeton_sulcatus:0.0000010000)85:0.0108034963,376482_Potamogeton_tricarinatus:0.0039341154)94:0.0219955602,376476_Potamogeton_ochreatus:0.0095986097)97:0.0651935026,376489_Stuckenia_pectinata:0.0812543763)81:0.0566286224)94:0.0324673146,376505_Zannichellia_palustris:0.1006074113)100:0.1162615147)78:0.0000021698,376424_Althenia_sp:0.0263875833)
(376421_Althenia_marina:0.0159367159,(376422_Althenia_patentifolia:0.0273698434,(((((((((376425_Amphibolis_antarctica:0.0000010000,376426_Amphibolis_griffithii:0.0000010000)100:0.0444830655,376490_Syringodium_isoetifolium:0.0279578952)95:0.0118390152,((376483_Ruppia_maritima:0.0273032266,376487_Ruppia_tuberosa:0.0454063925)96:0.0222263314,(376484_Ruppia_megacarpa:0.0218525301,376485_Ruppia_polycarpa:0.0134375396)57:0.0000010000)97:0.0487374028)93:0.0366568592,(376439_Cycnogeton_microtuberosum:0.0567931739,376441_Cycnogeton_procerum:0.0000022894)92:0.0290067184)72:0.0196191045,(((376457_Heterozostera_nigricaulis:0.0055065688,376458_Heterozostera_polychlamys:0.0000010000)99:0.0120324346,376507_Zostera_muelleri:0.0000010000)100:0.1123116107,(376494_Triglochin_hexagona:0.0525944856,(((376495_Triglochin_isingiana:0.0000010000,376499_Triglochin_nana:0.0066206800)99:0.0203562017,376502_Triglochin_turrifera:0.0281285119)62:0.0064077317,376501_Triglochin_trichophora:0.0000010000)86:0.0235160865)97:0.0810691630)77:0.0541170413)52:0.0087441099,(((376433_Blyxa_japonica:0.0356970745,((376446_Egeria_densa:0.0672078423,376461_Limnobium_laevigatum:0.0850274543)78:0.0070768598,(376459_Hydrilla_verticillata:0.0659769297,(376504_Vallisneria_caulescens:0.0074458005,376506_Vallisneria_nana:0.0000010000)99:0.0466047863)97:0.0515468293)81:0.0370152423)94:0.0339014405,(376509_Zantedeschia_aethiopica:0.0397774697,376511_Typhonium_alismifolium:0.0842873628)72:0.0243798533)53:0.0352809835,(376488_Sagittaria_platyphylla:0.1273212301,376510_Lemna_disperma:0.1331498125)48:0.0136707997)92:0.0540094355)88:0.0164795830,376462_Maundia_triglochinoides:0.0197694250)99:0.0471194631,(((376475_Potamogeton_drummondii:0.0123734485,((376479_Potamogeton_reduncus:0.0091377444,376482_Potamogeton_tricarinatus:0.0061603208)18:0.0000010000,(376480_Potamogeton_sulcatus:0.0000010000,376481_Potamogeton_tepperi:0.0000010000)62:0.0000010000)28:0.0000010000)89:0.0123735902,376476_Potamogeton_ochreatus:0.0000010000)73:0.0062143480,376489_Stuckenia_pectinata:0.0289030002)60:0.0000022802)97:0.0297675920,376505_Zannichellia_palustris:0.0302173649)100:0.0464076994)74:0.0000022894,376424_Althenia_sp:0.0314297972)
(376416_Alisma_lanceolatum:0.0000010000,376417_Alisma_plantago_aquatica:0.0034243513,((((((((((376419_Althenia_bilocularis:0.0037450757,376484_Ruppia_megacarpa:0.0000010000)100:0.0254820107,376485_Ruppia_polycarpa:0.0895534940)98:0.0288487956,(376483_Ruppia_maritima:0.0252065625,(376486_Ruppia_sp:0.0285843105,376487_Ruppia_tuberosa:0.0068006306)64:0.0010841312)74:0.0169117654)100:0.0924490913,(376462_Maundia_triglochinoides:0.1253523245,(((((376466_Posidonia_angustifolia:0.0000010000,376471_Posidonia_robertsoniae:0.0000010000)62:0.0000010000,376469_Posidonia_denhartogii:0.0037107651)87:0.0000010000,376472_Posidonia_sinuosa:0.0000010000)76:0.0000010000,376467_Posidonia_australis:0.0000010000)89:0.0023669324,(376468_Posidonia_coriacea:0.0000010000,376470_Posidonia_ostenfeldii:0.0000010000)57:0.0000010000)100:0.0808807615)72:0.0254676346)68:0.0133033306,((((376435_Cycnogeton_alcockia:0.0052564389,((376436_Cycnogeton_dubium:0.0081711719,376437_Cycnogeton_huegelii:0.0189604067)63:0.0038721735,376438_Cycnogeton_lineare:0.0091849137)63:0.0044389815)98:0.0202260941,(376439_Cycnogeton_microtuberosum:0.0000025022,376441_Cycnogeton_procerum:0.0085043976)100:0.0283633794)100:0.0556640998,(376494_Triglochin_hexagona:0.0331638588,((376495_Triglochin_isingiana:0.0058074309,((((376496_Triglochin_longicarpa:0.0205450307,376500_Triglochin_stowardii:0.0117114071)61:0.0029508985,376497_Triglochin_minutissima:0.0196498459)79:0.0031492048,376501_Triglochin_trichophora:0.0355113392)81:0.0023272592,376502_Triglochin_turrifera:0.0154882885)98:0.0240335580)86:0.0034970413,376499_Triglochin_nana:0.0000022829)100:0.0553215021)100:0.1683430800)73:0.0210943404,((((376457_Heterozostera_nigricaulis:0.0031342451,376458_Heterozostera_polychlamys:0.0031444502)100:0.0133631002,376507_Zostera_muelleri:0.0131125122)100:0.1050470884,(376498_Aff_Plantago:0.1819471894,376508_Ceratophyllum_demersum:0.2152329118)95:0.0930549348)77:0.0389083377,(((((376473_Potamogeton_australiensis:0.0118758599,((376475_Potamogeton_drummondii:0.0000010000,376481_Potamogeton_tepperi:0.0000010000)93:0.0000010000,(376479_Potamogeton_reduncus:0.0023492834,376480_Potamogeton_sulcatus:0.0023492835)66:0.0000010000)72:0.0000010000)72:0.0023499316,376482_Potamogeton_tricarinatus:0.0000021466)97:0.0097810007,(376474_Potamogeton_crispus:0.0028628131,((376476_Potamogeton_ochreatus:0.0047065232,376478_Potamogeton_perfoliatus:0.0046981778)74:0.0023446845,376477_Potamogeton_octandrus:0.0000021887)78:0.0023532845)94:0.0068599126)100:0.0195421644,376489_Stuckenia_pectinata:0.0277949088)97:0.0201116352,376505_Zannichellia_palustris:0.0887091450)99:0.0987814961)72:0.0302498176)94:0.0393072513)76:0.0275644026,(((376425_Amphibolis_antarctica:0.0000010000,376426_Amphibolis_griffithii:0.0024209126)100:0.0163271757,(376492_Thalassodendron_ciliatum:0.0027487586,376493_Thalassodendron_pachyrhizum:0.0072746699)100:0.0095944029)87:0.0231789021,376490_Syringodium_isoetifolium:0.1016025951)98:0.0545762674)90:0.0412104341,((376432_Blyxa_octandra:0.0421126817,376433_Blyxa_japonica:0.0248573064)41:0.0166820941,((((376446_Egeria_densa:0.0662659991,376464_Ottelia_alismoides:0.0781402411)92:0.0287726167,(((376450_Halophila_capricorni:0.0144934712,(376451_Halophila_decipiens:0.0000010000,376454_Halophila_decipiens:0.0037419880)100:0.0044605390)100:0.0131066177,(376452_Halophila_minor:0.0044176406,376453_Halophila_ovalis:0.0000010000)100:0.0371285521)100:0.0501990836,(376455_Halophila_spinulosa:0.0134946542,376456_Halophila_tricostata:0.0219441202)100:0.0434884504)100:0.0997240727)61:0.0155106121,376461_Limnobium_laevigatum:0.0924131752)66:0.0230208789,((376459_Hydrilla_verticillata:0.0661235386,((376503_Vallisneria_australis:0.0146241611,376506_Vallisneria_nana:0.0230438411)99:0.0245934775,376504_Vallisneria_caulescens:0.0489700116)100:0.0482346742)100:0.0515549938,(376463_Najas_tenuifolia:0.1087548474,376491_Thalassia_hemprichii:0.0709243627)90:0.0156283986)69:0.0174308279)27:0.0149283301)71:0.0276554586)30:0.0245235148,((376427_Aponogeton_bullosus:0.0065712575,376429_Aponogeton_elongatus:0.0000010000)49:0.0031094362,376430_Aponogeton_tofus:0.0000025858)100:0.0945340886)45:0.0190243570,((376509_Zantedeschia_aethiopica:0.0364943479,376511_Typhonium_alismifolium:0.0426414008)61:0.0273985539,376510_Lemna_disperma:0.0822585794)100:0.0791939860)96:0.0374568798,(376460_Hydrocleys_nymphoides:0.0468690750,376488_Sagittaria_platyphylla:0.0526553054)98:0.0145385802)100:0.1400137786)
(376416_Alisma_lanceolatum:0.0029547165,376417_Alisma_plantago_aquatica:0.0079447584,(((((((((((376419_Althenia_bilocularis:0.0027936663,376484_Ruppia_megacarpa:0.0000024636)100:0.1495727607,376485_Ruppia_polycarpa:0.2135274680)81:0.0688797288,((376483_Ruppia_maritima:0.0813464468,376486_Ruppia_sp:0.0304998789)99:0.0295181852,376487_Ruppia_tuberosa:0.0448272878)100:0.0480834146)99:0.1474042610,(376462_Maundia_triglochinoides:0.1770195911,((((((376466_Posidonia_angustifolia:0.0000020989,376471_Posidonia_robertsoniae:0.0000010000)15:0.0000028698,376467_Posidonia_australis:0.0000010000)7:0.0000023126,376472_Posidonia_sinuosa:0.0000010000)23:0.0000025878,376469_Posidonia_denhartogii:0.0027874594)96:0.0054461908,376468_Posidonia_coriacea:0.0000028701)71:0.0000026241,376470_Posidonia_ostenfeldii:0.0023319577)100:0.1772595605)62:0.0522304717)79:0.0393037878,(376494_Triglochin_hexagona:0.0659469235,((376495_Triglochin_isingiana:0.0057751452,((((376496_Triglochin_longicarpa:0.0267080167,376500_Triglochin_stowardii:0.0156072336)96:0.0045329736,376497_Triglochin_minutissima:0.0183370386)99:0.0091804062,376501_Triglochin_trichophora:0.0348363413)99:0.0072364424,376502_Triglochin_turrifera:0.0218807418)100:0.0551262613)100:0.0449636506,376499_Triglochin_nana:0.0024128831)100:0.0613272178)100:0.2030840842)31:0.0413648770,((((((376435_Cycnogeton_alcockia:0.0155128452,376438_Cycnogeton_lineare:0.0071512368)98:0.0111901793,376436_Cycnogeton_dubium:0.0091245943)86:0.0118716075,(376439_Cycnogeton_microtuberosum:0.0191116010,376441_Cycnogeton_procerum:0.0726858991)96:0.0428398470)34:0.0197703304,376437_Cycnogeton_huegelii:0.0000020645)100:0.0775069580,((376457_Heterozostera_nigricaulis:0.0044896054,376458_Heterozostera_polychlamys:0.0039966745)100:0.0235987729,376507_Zostera_muelleri:0.0098743597)100:0.2343910334)78:0.0513119405,(((((376473_Potamogeton_australiensis:0.0132914584,((376475_Potamogeton_drummondii:0.0026978749,((376479_Potamogeton_reduncus:0.0018061080,376481_Potamogeton_tepperi:0.0107896024)62:0.0136850292,376480_Potamogeton_sulcatus:0.0470364123)80:0.0010063800)89:0.0019404376,376482_Potamogeton_tricarinatus:0.0027767352)96:0.0049179696)97:0.0092212701,(376474_Potamogeton_crispus:0.0085667509,(376476_Potamogeton_ochreatus:0.0206060031,(376477_Potamogeton_octandrus:0.0055134020,376478_Potamogeton_perfoliatus:0.0038749680)95:0.0135148121)96:0.0100264036)100:0.0244035618)100:0.0754171848,376489_Stuckenia_pectinata:0.0664816661)100:0.1518154340,376505_Zannichellia_palustris:0.1407654331)95:0.0666494185,(376498_Aff_Plantago:0.2288857897,376508_Ceratophyllum_demersum:0.2647236212)100:0.1616669157)79:0.0723583211)32:0.0373131134)91:0.0470089313,(((376425_Amphibolis_antarctica:0.0336368120,376426_Amphibolis_griffithii:0.0006550741)100:0.0549677831,(376492_Thalassodendron_ciliatum:0.0065501963,376493_Thalassodendron_pachyrhizum:0.0157147841)100:0.0618818228)92:0.0295101498,376490_Syringodium_isoetifolium:0.0969265753)99:0.0752928066)98:0.0700567397,(((376427_Aponogeton_bullosus:0.0126009293,376430_Aponogeton_tofus:0.0216364798)100:0.0534935447,376429_Aponogeton_elongatus:0.0257860191)100:0.1190089672,(((((376432_Blyxa_octandra:0.0352114474,(376446_Egeria_densa:0.1505922704,376464_Ottelia_alismoides:0.0856513139)98:0.0937592043)77:0.0611829962,376433_Blyxa_japonica:0.0466812769)93:0.1065656309,(376459_Hydrilla_verticillata:0.0707370178,((376503_Vallisneria_australis:0.0204500268,376506_Vallisneria_nana:0.0270065871)99:0.0435857786,376504_Vallisneria_caulescens:0.0655163494)100:0.0583107516)100:0.0544497527)29:0.0517235479,(((((376450_Halophila_capricorni:0.0132357367,(376451_Halophila_decipiens:0.0041017924,376454_Halophila_decipiens:0.0081286331)98:0.0031676995)100:0.0242595462,(376452_Halophila_minor:0.0036471066,376453_Halophila_ovalis:0.0000010000)100:0.0437022690)100:0.0661753947,(376455_Halophila_spinulosa:0.0276798420,376456_Halophila_tricostata:0.0208122804)100:0.0780258009)100:0.1446413466,376491_Thalassia_hemprichii:0.1061781071)92:0.0315794456,376463_Najas_tenuifolia:0.1778963700)41:0.0167857769)36:0.0308181166,376461_Limnobium_laevigatum:0.1521089509)58:0.0378064355)60:0.0315521629)87:0.0510460310,((376509_Zantedeschia_aethiopica:0.0411839448,376511_Typhonium_alismifolium:0.0474696824)89:0.0304139333,376510_Lemna_disperma:0.0960681651)100:0.0859325177)99:0.0824357647,376460_Hydrocleys_nymphoides:0.0602187449)93:0.0424414280,376488_Sagittaria_platyphylla:0.0793623852)100:0.1570886917)
(376416_Alisma_lanceolatum:0.0000025787,376417_Alisma_plantago_aquatica:0.0034579770,((((((((((((376419_Althenia_bilocularis:0.0037857407,376484_Ruppia_megacarpa:0.0000024027)100:0.0298208533,376485_Ruppia_polycarpa:0.0913330600)97:0.0343208848,376486_Ruppia_sp:0.0223189470)43:0.0056244601,376483_Ruppia_maritima:0.0298875686)18:0.0000026238,376487_Ruppia_tuberosa:0.0067573279)100:0.0992996549,(((((376435_Cycnogeton_alcockia:0.0053392963,(376436_Cycnogeton_dubium:0.0081805493,376438_Cycnogeton_lineare:0.0051181085)97:0.0050932573)93:0.0030131525,376437_Cycnogeton_huegelii:0.0145701990)71:0.0141855516,(376439_Cycnogeton_microtuberosum:0.0000022305,376441_Cycnogeton_procerum:0.0084524025)100:0.0320133264)100:0.0628826970,((((376457_Heterozostera_nigricaulis:0.0031528277,376458_Heterozostera_polychlamys:0.0031580308)100:0.0148864872,376507_Zostera_muelleri:0.0115870604)100:0.1301931169,((((((((376473_Potamogeton_australiensis:0.0119635077,376479_Potamogeton_reduncus:0.0023665953)19:0.0000010000,(376475_Potamogeton_drummondii:0.0000010000,376481_Potamogeton_tepperi:0.0000010000)96:0.0000010000)19:0.0000024251,376480_Potamogeton_sulcatus:0.0023665953)77:0.0023664146,376482_Potamogeton_tricarinatus:0.0000023830)94:0.0073925575,(376474_Potamogeton_crispus:0.0028657900,((376476_Potamogeton_ochreatus:0.0023629047,376478_Potamogeton_perfoliatus:0.0047344955)79:0.0023673894,376477_Potamogeton_octandrus:0.0000021287)78:0.0023673243)99:0.0069540385)100:0.0186371913,376489_Stuckenia_pectinata:0.0289682908)76:0.0217130189,376505_Zannichellia_palustris:0.0856103859)95:0.0757025582,(376498_Aff_Plantago:0.1889512309,376508_Ceratophyllum_demersum:0.2020139507)93:0.0918198279)47:0.0420802869)57:0.0265386657,(376494_Triglochin_hexagona:0.0270849915,((376495_Triglochin_isingiana:0.0052230398,((((376496_Triglochin_longicarpa:0.0207389162,376500_Triglochin_stowardii:0.0122385937)69:0.0030850117,376497_Triglochin_minutissima:0.0192379494)81:0.0031645245,376501_Triglochin_trichophora:0.0361158911)88:0.0024063683,376502_Triglochin_turrifera:0.0149687531)99:0.0242548004)98:0.0088582342,376499_Triglochin_nana:0.0000024868)100:0.0617672008)100:0.1636368060)36:0.0185625721)89:0.0336617937,376462_Maundia_triglochinoides:0.1223246617)45:0.0120981734)64:0.0234956577,((((((376466_Posidonia_angustifolia:0.0000010000,376469_Posidonia_denhartogii:0.0037519145)31:0.0000010000,376471_Posidonia_robertsoniae:0.0000010000)83:0.0000010000,376472_Posidonia_sinuosa:0.0000010000)56:0.0000021659,376467_Posidonia_australis:0.0000023590)88:0.0023908488,376468_Posidonia_coriacea:0.0000021526)53:0.0000028346,376470_Posidonia_ostenfeldii:0.0000010000)100:0.0935023281)86:0.0243959378,(((376425_Amphibolis_antarctica:0.0000010000,376426_Amphibolis_griffithii:0.0023885757)100:0.0152699532,(376492_Thalassodendron_ciliatum:0.0027297584,376493_Thalassodendron_pachyrhizum:0.0073300974)100:0.0106136883)93:0.0262920519,376490_Syringodium_isoetifolium:0.0950331804)98:0.0429263306)93:0.0347338891,(376509_Zantedeschia_aethiopica:0.0313003753,(376510_Lemna_disperma:0.0873685964,376511_Typhonium_alismifolium:0.0434635499)82:0.0184920797)100:0.0869254998)74:0.0236881421,((376427_Aponogeton_bullosus:0.0066273237,376429_Aponogeton_elongatus:0.0000027766)51:0.0031290734,376430_Aponogeton_tofus:0.0000025781)100:0.0943981405)50:0.0122230992,(((376432_Blyxa_octandra:0.0338449940,(((376446_Egeria_densa:0.0767256787,376464_Ottelia_alismoides:0.0714598108)84:0.0165883393,(((376450_Halophila_capricorni:0.0141528402,(376451_Halophila_decipiens:0.0000010000,376454_Halophila_decipiens:0.0037842612)100:0.0050228854)100:0.0135576771,(376452_Halophila_minor:0.0044741352,376453_Halophila_ovalis:0.0000010000)100:0.0375251604)100:0.0454091217,(376455_Halophila_spinulosa:0.0138146893,376456_Halophila_tricostata:0.0224239363)100:0.0476999465)100:0.1106540640)54:0.0203506808,376461_Limnobium_laevigatum:0.0990517066)53:0.0072828277)37:0.0169296234,376433_Blyxa_japonica:0.0364602400)53:0.0075231099,((376459_Hydrilla_verticillata:0.0690955790,((376503_Vallisneria_australis:0.0140653029,376506_Vallisneria_nana:0.0235059541)98:0.0277813985,376504_Vallisneria_caulescens:0.0460552606)100:0.0439351218)100:0.0464961573,(376463_Najas_tenuifolia:0.1050358625,376491_Thalassia_hemprichii:0.0696189698)91:0.0190536424)76:0.0145903001)80:0.0334105512)96:0.0425290833,(376460_Hydrocleys_nymphoides:0.0503456478,376488_Sagittaria_platyphylla:0.0512902742)94:0.0215244375)100:0.1379021374)
(376416_Alisma_lanceolatum:0.0047189304,376417_Alisma_plantago_aquatica:0.0000010000,(((((((((((376418_Althenia_australis:0.0061774538,376424_Althenia_sp:0.0019774002)100:0.0170766829,((376420_Althenia_cylindrocarpa:0.0000027658,376422_Althenia_patentifolia:0.0041600860)100:0.0035890208,376423_Althenia_preissii:0.0000028041)100:0.0183466598)100:0.0264374892,376505_Zannichellia_palustris:0.0427487856)100:0.0174253012,376489_Stuckenia_pectinata:0.0215012482)75:0.0076338216,((376475_Potamogeton_drummondii:0.0000010000,376481_Potamogeton_tepperi:0.0056848003)64:0.0000011425,376482_Potamogeton_tricarinatus:0.0033234931)100:0.0160446720)100:0.0933464487,376458_Heterozostera_polychlamys:0.1862407771)59:0.0275273815,((((((376425_Amphibolis_antarctica:0.0000010000,376426_Amphibolis_griffithii:0.0008403078)100:0.0392534319,((376490_Syringodium_isoetifolium:0.0345964379,376493_Thalassodendron_pachyrhizum:0.0095099885)77:0.0009730530,376492_Thalassodendron_ciliatum:0.0062712757)82:0.0106124878)99:0.0505088296,376471_Posidonia_robertsoniae:0.1165762585)91:0.0075882626,(((376483_Ruppia_maritima:0.0000024180,376486_Ruppia_sp:0.0000010000)80:0.0060678254,(376484_Ruppia_megacarpa:0.0194780854,376485_Ruppia_polycarpa:0.0324697980)91:0.0102141532)93:0.0220336843,376487_Ruppia_tuberosa:0.0262389197)100:0.0896875497)98:0.0398368061,(376466_Posidonia_angustifolia:0.0000010000,376467_Posidonia_australis:0.0000010000)99:0.0257623064)96:0.0230931669,376457_Heterozostera_nigricaulis:0.1187540810)68:0.0256031766)68:0.0149729420,((((376435_Cycnogeton_alcockia:0.0063289100,376436_Cycnogeton_dubium:0.0143221017)85:0.0061701450,(376438_Cycnogeton_lineare:0.0158911827,376441_Cycnogeton_procerum:0.2059343473)77:0.0094476658)57:0.0000024233,376439_Cycnogeton_microtuberosum:0.0171298235)94:0.0214311570,((376494_Triglochin_hexagona:0.0370837961,(376495_Triglochin_isingiana:0.0027125166,376499_Triglochin_nana:0.0034955863)100:0.0448651676)89:0.0310751953,(((376497_Triglochin_minutissima:0.0084332633,376502_Triglochin_turrifera:0.0211952362)97:0.0041539925,376501_Triglochin_trichophora:0.0254982633)95:0.0045498039,376500_Triglochin_stowardii:0.0081047297)96:0.0217152356)100:0.1213068753)98:0.0480682908)90:0.0557679553,(((376498_Aff_Plantago:0.1746854303,376507_Zostera_muelleri:0.2490593988)95:0.0733130609,376508_Ceratophyllum_demersum:0.1649263753)75:0.0440486636,((376509_Zantedeschia_aethiopica:0.0897352594,376511_Typhonium_alismifolium:0.0846544217)100:0.0425381071,376510_Lemna_disperma:0.1782095129)99:0.0659858859)69:0.0309446469)54:0.0213799320,(((376432_Blyxa_octandra:0.0122419614,376433_Blyxa_japonica:0.0177292236)86:0.0231247776,376464_Ottelia_alismoides:0.0428769003)96:0.0873349347,((((((376450_Halophila_capricorni:0.0000010000,(376451_Halophila_decipiens:0.0008474670,376454_Halophila_decipiens:0.0404079358)80:0.0037467815)81:0.0075604334,(376452_Halophila_minor:0.0000010000,376453_Halophila_ovalis:0.0029186553)95:0.0005845120)81:0.0123692405,376455_Halophila_spinulosa:0.0035534805)68:0.0000026785,376456_Halophila_tricostata:0.0000010000)100:0.0629829512,376491_Thalassia_hemprichii:0.0245574489)99:0.0486768814,(376503_Vallisneria_australis:0.0000024871,376506_Vallisneria_nana:0.0094559345)92:0.0637728424)56:0.0138051822)94:0.0731241838)46:0.0817740152,(376427_Aponogeton_bullosus:0.0073718305,(376460_Hydrocleys_nymphoides:0.0515904209,376488_Sagittaria_platyphylla:0.0579048069)92:0.0212068509)15:0.0006780770)100:0.0805517314)
(376416_Alisma_lanceolatum:0.0378888232,376417_Alisma_plantago_aquatica:0.1337301114,(((((((((((((376418_Althenia_australis:0.0064690239,376424_Althenia_sp:0.0019767984)100:0.0185380387,((376420_Althenia_cylindrocarpa:0.0077849451,376423_Althenia_preissii:0.0045770707)84:0.0019530195,376422_Althenia_patentifolia:0.0048659883)99:0.0163672435)100:0.0278978971,376505_Zannichellia_palustris:0.0427670527)100:0.0213626906,376489_Stuckenia_pectinata:0.0347904418)90:0.0077712384,(376474_Potamogeton_crispus:0.1723968974,((376475_Potamogeton_drummondii:0.0000010000,376481_Potamogeton_tepperi:0.0000027372)97:0.0054750572,376482_Potamogeton_tricarinatus:0.0046941137)96:0.0038820892)99:0.0109710751)100:0.0987828898,(376457_Heterozostera_nigricaulis:0.2545549511,376458_Heterozostera_polychlamys:0.1791023589)49:0.0435603168)48:0.0301454627,((((((376425_Amphibolis_antarctica:0.0005067747,376426_Amphibolis_griffithii:0.0104612312)100:0.0336124900,(376492_Thalassodendron_ciliatum:0.0071407576,376493_Thalassodendron_pachyrhizum:0.0121832078)99:0.0169761839)95:0.0392475079,376490_Syringodium_isoetifolium:0.2196136329)97:0.0322588678,(((376483_Ruppia_maritima:0.0159085341,376486_Ruppia_sp:0.0000010000)91:0.0031937419,(376484_Ruppia_megacarpa:0.0263728737,376485_Ruppia_polycarpa:0.0324948452)93:0.0081021175)97:0.0370743127,376487_Ruppia_tuberosa:0.2325228519)100:0.0901780180)86:0.0124346956,376471_Posidonia_robertsoniae:0.2016251061)99:0.0328799570,(376466_Posidonia_angustifolia:0.0000025267,376467_Posidonia_australis:0.0000010000)100:0.0311991994)99:0.0467909565)38:0.0173814852,((((376435_Cycnogeton_alcockia:0.0034184211,376436_Cycnogeton_dubium:0.1098156359)93:0.0076979813,(376438_Cycnogeton_lineare:0.0047479321,376441_Cycnogeton_procerum:0.2403619494)52:0.0637512913)49:0.0043313483,376439_Cycnogeton_microtuberosum:0.0206765213)45:0.0123300769,(376494_Triglochin_hexagona:0.0233275809,((376495_Triglochin_isingiana:0.0046453951,376499_Triglochin_nana:0.0017618770)100:0.0311171077,(((376497_Triglochin_minutissima:0.0116398343,376502_Triglochin_turrifera:0.0218389598)100:0.0021941914,376501_Triglochin_trichophora:0.0165582148)97:0.0073756380,376500_Triglochin_stowardii:0.0065088608)100:0.0460729435)85:0.0283590604)100:0.1775179811)52:0.0454204525)83:0.0341049531,376427_Aponogeton_bullosus:0.1203162592)44:0.0259560482,((376433_Blyxa_japonica:0.0972452029,376464_Ottelia_alismoides:0.0456844680)100:0.1611430484,((((376450_Halophila_capricorni:0.1837521220,(376451_Halophila_decipiens:0.0000026166,(376453_Halophila_ovalis:0.0086072737,376455_Halophila_spinulosa:0.0371621352)100:0.0211261612)100:0.0738259247)98:0.0583418824,376454_Halophila_decipiens:0.0121808117)90:0.0581133459,376491_Thalassia_hemprichii:0.0434835204)88:0.0330779949,(376503_Vallisneria_australis:0.0000010000,376506_Vallisneria_nana:0.0084275714)94:0.0815523427)94:0.0222049226)100:0.1061514030)22:0.0112052322,((376498_Aff_Plantago:0.1851377772,376507_Zostera_muelleri:0.2677448404)84:0.0962291443,((376509_Zantedeschia_aethiopica:0.1667114421,376511_Typhonium_alismifolium:0.1034937948)98:0.0373463331,376510_Lemna_disperma:0.1952275142)100:0.0637370282)27:0.0358954177)31:0.0365064441,376508_Ceratophyllum_demersum:0.2755201981)100:0.0813191362,(376460_Hydrocleys_nymphoides:0.0466951400,376488_Sagittaria_platyphylla:0.0703980837)97:0.0222052686)100:0.0676341800)
(376416_Alisma_lanceolatum:0.0049639734,376417_Alisma_plantago_aquatica:0.0000023947,(((((((((((((376418_Althenia_australis:0.0123841302,376424_Althenia_sp:0.0014986584)100:0.0128558538,((376420_Althenia_cylindrocarpa:0.0000026997,376422_Althenia_patentifolia:0.0041661378)98:0.0034375943,376423_Althenia_preissii:0.0087435600)100:0.0178452435)100:0.0205769005,376505_Zannichellia_palustris:0.0317662168)100:0.0183045397,376489_Stuckenia_pectinata:0.0172084785)81:0.0079901431,(((376475_Potamogeton_drummondii:0.0000022972,376482_Potamogeton_tricarinatus:0.0000024033)73:0.0000022478,376479_Potamogeton_reduncus:0.0000010000)100:0.0340422287,376481_Potamogeton_tepperi:0.0049426988)100:0.0142593815)100:0.0977790848,((((376435_Cycnogeton_alcockia:0.0057078595,376436_Cycnogeton_dubium:0.0143723593)95:0.0099780482,(376438_Cycnogeton_lineare:0.0265093303,376441_Cycnogeton_procerum:0.1252397840)82:0.0125167587)34:0.0000021005,376439_Cycnogeton_microtuberosum:0.0139693310)86:0.0124412730,((376494_Triglochin_hexagona:0.0374157273,(376495_Triglochin_isingiana:0.0037479256,376499_Triglochin_nana:0.0036906955)100:0.0388946053)89:0.0258009374,(((376497_Triglochin_minutissima:0.0084380014,376502_Triglochin_turrifera:0.0212025361)99:0.0041673286,376501_Triglochin_trichophora:0.0255036887)97:0.0044287045,376500_Triglochin_stowardii:0.0082357694)98:0.0228542161)100:0.1035706697)98:0.0369408254)53:0.0161872618,((((((376425_Amphibolis_antarctica:0.0000010000,376426_Amphibolis_griffithii:0.0009498329)100:0.0397780257,((376490_Syringodium_isoetifolium:0.0345826438,376493_Thalassodendron_pachyrhizum:0.0101319553)70:0.0020463778,376492_Thalassodendron_ciliatum:0.0062444692)78:0.0084322866)100:0.0495027109,376471_Posidonia_robertsoniae:0.0473670462)93:0.0088671352,((376483_Ruppia_maritima:0.0103641768,376485_Ruppia_polycarpa:0.0220937936)99:0.0211456054,(376484_Ruppia_megacarpa:0.0193437093,(376486_Ruppia_sp:0.0000010000,376487_Ruppia_tuberosa:0.0221676208)94:0.0159601597)98:0.0247961106)100:0.0760595290)99:0.0376953135,(376466_Posidonia_angustifolia:0.0000022058,376467_Posidonia_australis:0.0000021478)97:0.0241064333)91:0.0150790553,376457_Heterozostera_nigricaulis:0.1198147158)85:0.0301681420)53:0.0104373219,376458_Heterozostera_polychlamys:0.1422795317)80:0.0426223689,((376498_Aff_Plantago:0.2054389519,376508_Ceratophyllum_demersum:0.1494985730)43:0.0527309707,((376509_Zantedeschia_aethiopica:0.1043296046,376511_Typhonium_alismifolium:0.0716675572)100:0.0275169361,376510_Lemna_disperma:0.1622153460)100:0.0529247022)42:0.0303869622)27:0.0137978518,376427_Aponogeton_bullosus:0.0996861697)51:0.0218919285,(((376432_Blyxa_octandra:0.0123104235,376433_Blyxa_japonica:0.0175075273)87:0.0259397005,376464_Ottelia_alismoides:0.0417602360)99:0.0929485902,(((((376450_Halophila_capricorni:0.0000020209,((376452_Halophila_minor:0.0000010000,376453_Halophila_ovalis:0.0000025432)98:0.0034302004,(376455_Halophila_spinulosa:0.0058198698,376456_Halophila_tricostata:0.0000021197)96:0.0117692653)96:0.0092437160)95:0.0046227512,376451_Halophila_decipiens:0.0000023742)96:0.0297035678,376454_Halophila_decipiens:0.0034938690)99:0.0536286864,376491_Thalassia_hemprichii:0.0281249887)96:0.0540759019,(376503_Vallisneria_australis:0.0000010000,376506_Vallisneria_nana:0.0094623340)95:0.0538113118)33:0.0052172905)98:0.0687885946)53:0.0462013801,(376430_Aponogeton_tofus:0.1875205185,376507_Zostera_muelleri:0.2906123814)54:0.0688787506)99:0.0583680292,(376460_Hydrocleys_nymphoides:0.0550825994,376488_Sagittaria_platyphylla:0.0550675933)93:0.0214402687)100:0.0871888385)
(376418_Althenia_australis:0.0559357856,((((((376421_Althenia_marina:0.7423852304,(((376454_Halophila_decipiens:0.1061516307,376463_Najas_tenuifolia:0.0518616772)77:0.0188905758,376460_Hydrocleys_nymphoides:0.2473502971)77:0.1011193629,(376499_Triglochin_nana:0.2772626077,(376509_Zantedeschia_aethiopica:0.2411428773,376511_Typhonium_alismifolium:0.0000027104)99:0.2942152982)36:0.0306962273)31:0.0494901071)22:0.0334522391,(((376425_Amphibolis_antarctica:0.0257721865,376426_Amphibolis_griffithii:0.0054698941)100:0.1234107484,376485_Ruppia_polycarpa:0.0754699691)98:0.0468397400,((376435_Cycnogeton_alcockia:0.0169643897,376436_Cycnogeton_dubium:0.0000010000)100:0.0670516768,376441_Cycnogeton_procerum:0.0134631386)100:0.2728372119)79:0.1064050083)14:0.0394014823,(((376427_Aponogeton_bullosus:0.0086184418,376429_Aponogeton_elongatus:0.0062154794)100:0.0115899141,376430_Aponogeton_tofus:0.0000024752)100:0.3052759053,(376457_Heterozostera_nigricaulis:0.2274411991,376507_Zostera_muelleri:0.0477224567)97:0.1354210705)78:0.1298125903)31:0.0413002892,(376498_Aff_Plantago:0.3506453728,376508_Ceratophyllum_demersum:0.2591149915)67:0.1293760863)65:0.0714963026,(((((((376422_Althenia_patentifolia:0.0055998920,376423_Althenia_preissii:0.0159258651)100:0.1361892930,376489_Stuckenia_pectinata:0.0616945052)98:0.0289468283,376476_Potamogeton_ochreatus:0.0375335840)97:0.0438303944,((376438_Cycnogeton_lineare:0.0100112571,(((((376494_Triglochin_hexagona:0.0336638866,376495_Triglochin_isingiana:0.0362648690)85:0.0147014538,376502_Triglochin_turrifera:0.0160391088)7:0.0000021279,376500_Triglochin_stowardii:0.0398221735)24:0.0000020984,376501_Triglochin_trichophora:0.0000010000)57:0.0047633609,(376496_Triglochin_longicarpa:0.0161188616,376497_Triglochin_minutissima:0.0000020664)88:0.0203603738)96:0.0883603483)86:0.0232140961,(((376444_Cymodocea_serrulata:0.0000026110,(376492_Thalassodendron_ciliatum:0.0248960143,376493_Thalassodendron_pachyrhizum:0.0076882870)98:0.0080996269)97:0.0479828594,376483_Ruppia_maritima:0.0271309234)83:0.0320353010,((376458_Heterozostera_polychlamys:0.1252621751,(376477_Potamogeton_octandrus:0.0164193081,(376479_Potamogeton_reduncus:0.0000010000,376480_Potamogeton_sulcatus:0.0237553560)97:0.0239034052)86:0.0210277314)43:0.0346877490,376510_Lemna_disperma:0.2650372896)36:0.0346335885)37:0.0231879724)100:0.9047846907)29:0.0423620587,376474_Potamogeton_crispus:0.0213809754)14:0.0000021930,(376475_Potamogeton_drummondii:0.0065869515,376482_Potamogeton_tricarinatus:0.0299712677)99:0.0083588394)30:0.0981001538,((376473_Potamogeton_australiensis:0.0109089775,376481_Potamogeton_tepperi:0.0000021470)99:0.1719580351,376478_Potamogeton_perfoliatus:0.0081093808)99:0.0856539722)29:0.0706146199)52:0.0431426996,376505_Zannichellia_palustris:0.1484507666)54:0.0767594654,376424_Althenia_sp:0.1617670971)
(376418_Althenia_australis:0.1647432711,((376420_Althenia_cylindrocarpa:0.0316239602,((376422_Althenia_patentifolia:0.0000024136,376487_Ruppia_tuberosa:0.0000010000)100:0.0136517994,376423_Althenia_preissii:0.0137042896)100:0.0646082469)100:0.3046608470,376424_Althenia_sp:0.0236232876)100:0.1092859054,(((((((376421_Althenia_marina:0.1998568286,376482_Potamogeton_tricarinatus:0.0400846940)39:0.0465161142,(376474_Potamogeton_crispus:0.0901413277,(376476_Potamogeton_ochreatus:0.0893275244,376489_Stuckenia_pectinata:0.0939321820)66:0.0452329860)13:0.0009402814)15:0.0091536724,376475_Potamogeton_drummondii:0.0052460366)71:0.0912553555,376478_Potamogeton_perfoliatus:0.1240190465)66:0.0553139280,((376473_Potamogeton_australiensis:0.0524448638,376481_Potamogeton_tepperi:0.0523408640)100:0.2311705698,376505_Zannichellia_palustris:0.1732649120)43:0.0426228532)28:0.0524461781,((((376425_Amphibolis_antarctica:0.0137863855,376426_Amphibolis_griffithii:0.0096744685)98:0.0738122258,((376467_Posidonia_australis:0.0000010000,(376468_Posidonia_coriacea:0.0000023587,376470_Posidonia_ostenfeldii:0.0000010000)81:0.0000025791)67:0.0000028653,376471_Posidonia_robertsoniae:0.0000010000)100:0.2668438281)100:0.2202196739,((((376435_Cycnogeton_alcockia:0.0122051489,376436_Cycnogeton_dubium:0.0000010000)100:0.0440627181,376441_Cycnogeton_procerum:0.0399821609)87:0.0397435856,376439_Cycnogeton_microtuberosum:0.1981463814)100:0.1266642218,376499_Triglochin_nana:0.4218312240)82:0.0802262457)76:0.0960075813,((((376427_Aponogeton_bullosus:0.0068323227,376429_Aponogeton_elongatus:0.0045100543)99:0.0055226235,376430_Aponogeton_tofus:0.0000025418)100:0.4098140333,((376454_Halophila_decipiens:0.2897429280,376463_Najas_tenuifolia:0.1689341691)98:0.1112670320,((376460_Hydrocleys_nymphoides:0.1243429807,376488_Sagittaria_platyphylla:0.3770614405)97:0.1685893220,(376484_Ruppia_megacarpa:0.0921568633,376485_Ruppia_polycarpa:0.0471614264)100:0.2399408286)70:0.0800795591)62:0.0652634616)48:0.0761409385,(((((376433_Blyxa_japonica:0.1703883523,(((((376438_Cycnogeton_lineare:0.0991178290,((376494_Triglochin_hexagona:0.0525904561,376495_Triglochin_isingiana:0.0563181576)70:0.0201872596,(((376496_Triglochin_longicarpa:0.0486966582,376497_Triglochin_minutissima:0.0188739793)100:0.0317867541,376501_Triglochin_trichophora:0.0371388072)93:0.0078059431,(376500_Triglochin_stowardii:0.0398828455,376502_Triglochin_turrifera:0.0424933194)89:0.0039637517)95:0.0096216039)100:0.1026645339)78:0.0441375883,376483_Ruppia_maritima:0.3537918311)66:0.0596150491,((376458_Heterozostera_polychlamys:0.2547665193,(376477_Potamogeton_octandrus:0.0166457210,(376479_Potamogeton_reduncus:0.0000010000,376480_Potamogeton_sulcatus:0.0150780154)100:0.0238561681)100:0.2846954487)48:0.0572671028,376510_Lemna_disperma:0.3987857553)83:0.0261848073)99:0.1400595408,(376444_Cymodocea_serrulata:0.2217907753,376493_Thalassodendron_pachyrhizum:0.0178881033)100:0.2346679020)100:0.2239671641,376492_Thalassodendron_ciliatum:0.0828052887)91:0.0599448253)100:0.2049339324,376498_Aff_Plantago:0.2466621814)100:0.1733749198,376508_Ceratophyllum_demersum:0.3198038946)57:0.1015924589,(376509_Zantedeschia_aethiopica:0.3013712679,376511_Typhonium_alismifolium:0.1196696380)99:0.1626043952)48:0.0375402145,((376459_Hydrilla_verticillata:0.1905402990,376491_Thalassia_hemprichii:0.3218175553)98:0.1196828944,((376503_Vallisneria_australis:0.0208120402,376506_Vallisneria_nana:0.0047417045)82:0.0099592218,376504_Vallisneria_caulescens:0.0499376867)100:0.3577596521)94:0.1216912306)56:0.0567886166)64:0.0682261521)95:0.1049155274)21:0.0797266852,(376457_Heterozostera_nigricaulis:0.0487564078,376507_Zostera_muelleri:0.1072406805)100:0.3723488209)100:0.1432917296)
(376418_Althenia_australis:0.0084519286,(((((((((((376420_Althenia_cylindrocarpa:0.0000026056,376422_Althenia_patentifolia:0.0000027212)16:0.0000020357,376487_Ruppia_tuberosa:0.0000010000)16:0.0158369403,376423_Althenia_preissii:0.0051567204)88:0.0425284692,376476_Potamogeton_ochreatus:0.0234214582)38:0.0108596921,376489_Stuckenia_pectinata:0.0289648956)84:0.0499144658,((((((((376425_Amphibolis_antarctica:0.0000010000,376426_Amphibolis_griffithii:0.0000010000)74:0.0000023889,(((((((376438_Cycnogeton_lineare:0.0319740805,((376494_Triglochin_hexagona:0.0314324219,((376496_Triglochin_longicarpa:0.0163527077,376497_Triglochin_minutissima:0.0000021828)87:0.0077206078,((376500_Triglochin_stowardii:0.0313811452,376502_Triglochin_turrifera:0.0161911950)90:0.0000021077,376501_Triglochin_trichophora:0.0000010000)89:0.0000020841)74:0.0000024179)81:0.0154725278,376495_Triglochin_isingiana:0.0158047357)98:0.0409671350)81:0.0127233911,(376458_Heterozostera_polychlamys:0.1483184691,(376477_Potamogeton_octandrus:0.0164280478,(376479_Potamogeton_reduncus:0.0000010000,376480_Potamogeton_sulcatus:0.0237548472)99:0.0239225999)99:0.0385822879)72:0.0518152201)31:0.0322287531,376483_Ruppia_maritima:0.0245013941)28:0.0231007761,376510_Lemna_disperma:0.2469497469)70:0.0278620522,376444_Cymodocea_serrulata:0.0000024024)70:0.0081967311,376493_Thalassodendron_pachyrhizum:0.0080583294)55:0.0000021029,376492_Thalassodendron_ciliatum:0.0187005914)100:0.5443910309)80:0.0232658772,376467_Posidonia_australis:0.0000010000)13:0.0000021181,376471_Posidonia_robertsoniae:0.0000029082)9:0.0000025557,376470_Posidonia_ostenfeldii:0.0000010000)19:0.0000021535,376468_Posidonia_coriacea:0.0000010000)84:0.0381893344,376485_Ruppia_polycarpa:0.1084980602)80:0.0261361758,((((376435_Cycnogeton_alcockia:0.0000010000,(376436_Cycnogeton_dubium:0.0000010000,376441_Cycnogeton_procerum:0.0117717100)29:0.0000010000)71:0.0000020676,376439_Cycnogeton_microtuberosum:0.0000010000)99:0.0565930159,376499_Triglochin_nana:0.0902508484)91:0.0080930917,376488_Sagittaria_platyphylla:0.1090375935)81:0.0491491915)77:0.0302216598)45:0.0280599113,(((((((376427_Aponogeton_bullosus:0.0000010000,376429_Aponogeton_elongatus:0.0000010000)99:0.0051251263,376430_Aponogeton_tofus:0.0000027330)100:0.1027738148,((376460_Hydrocleys_nymphoides:0.0926778780,(376498_Aff_Plantago:0.1201585294,376508_Ceratophyllum_demersum:0.1461845993)43:0.0394046946)29:0.0186672026,376504_Vallisneria_caulescens:0.0000026778)26:0.0172798092)7:0.0000023874,376506_Vallisneria_nana:0.0000026546)4:0.0000025213,376503_Vallisneria_australis:0.0000029725)29:0.0337148943,(((376454_Halophila_decipiens:0.1047787150,376463_Najas_tenuifolia:0.0490552448)93:0.0520296511,376491_Thalassia_hemprichii:0.0213825725)77:0.0107539736,376459_Hydrilla_verticillata:0.0000010000)63:0.0000020529)30:0.0325555041,(376509_Zantedeschia_aethiopica:0.0535937610,376511_Typhonium_alismifolium:0.0487338956)100:0.1428873552)53:0.0157473983)61:0.0130476607,(376457_Heterozostera_nigricaulis:0.0294623135,376507_Zostera_muelleri:0.0052701127)100:0.0543788495)71:0.0297845344,(((376421_Althenia_marina:0.0478925834,376482_Potamogeton_tricarinatus:0.0038110619)87:0.0149777304,376475_Potamogeton_drummondii:0.0000023349)86:0.0097993557,376474_Potamogeton_crispus:0.0185140532)82:0.0258594958)71:0.0089481317,((376473_Potamogeton_australiensis:0.0165860699,376481_Potamogeton_tepperi:0.0000020888)91:0.0054920979,376478_Potamogeton_perfoliatus:0.0227217901)97:0.0194176251)82:0.0277178367,376505_Zannichellia_palustris:0.0422734939)84:0.0205426714,376424_Althenia_sp:0.0359410573)
(376418_Althenia_australis:0.0413579359,((((376420_Althenia_cylindrocarpa:0.0137217118,376423_Althenia_preissii:0.0092280763)100:0.0054054524,376422_Althenia_patentifolia:0.0000028697)100:0.0331534786,((((((((376426_Amphibolis_griffithii:0.0530898671,(376492_Thalassodendron_ciliatum:0.0000020944,376493_Thalassodendron_pachyrhizum:0.0050788117)99:0.0251681169)98:0.0451596453,((376483_Ruppia_maritima:0.0106742182,376485_Ruppia_polycarpa:0.0179344521)58:0.0024911079,376484_Ruppia_megacarpa:0.0026092153)100:0.0628323539)88:0.0271254811,(376466_Posidonia_angustifolia:0.0050694767,376471_Posidonia_robertsoniae:0.0027813092)99:0.0192070962)99:0.0580546484,((((((376427_Aponogeton_bullosus:0.1836091633,376460_Hydrocleys_nymphoides:0.2438961052)51:0.0625230929,(((376433_Blyxa_japonica:0.0549168088,376464_Ottelia_alismoides:0.0534468354)100:0.0408256461,(376461_Limnobium_laevigatum:0.0258632857,376491_Thalassia_hemprichii:0.2645153225)99:0.0442624531)96:0.0288182781,376463_Najas_tenuifolia:0.0940836488)99:0.0599139433)69:0.0581089627,376508_Ceratophyllum_demersum:0.1764624000)59:0.0347906270,((376509_Zantedeschia_aethiopica:0.0651330750,376511_Typhonium_alismifolium:0.0373977093)90:0.0203445470,376510_Lemna_disperma:0.2695221583)83:0.0573354010)87:0.0537948450,((376435_Cycnogeton_alcockia:0.0100916010,(376439_Cycnogeton_microtuberosum:0.0271572908,376441_Cycnogeton_procerum:0.0211383825)82:0.0184848314)100:0.1624023784,(376494_Triglochin_hexagona:0.0544410034,((((376495_Triglochin_isingiana:0.0032209658,376499_Triglochin_nana:0.0015022651)99:0.0202322256,376502_Triglochin_turrifera:0.0243592055)79:0.0088422276,376501_Triglochin_trichophora:0.0345174886)73:0.0054505439,((376496_Triglochin_longicarpa:0.0269331065,376497_Triglochin_minutissima:0.0231362110)98:0.0058075731,376500_Triglochin_stowardii:0.0198933193)97:0.0073795520)100:0.0471207837)100:0.0723627510)100:0.0871298025)63:0.0203816339,376462_Maundia_triglochinoides:0.1060791623)82:0.0239778872)79:0.0286980294,(376457_Heterozostera_nigricaulis:0.0020267830,376458_Heterozostera_polychlamys:0.0029580473)100:0.1169969420)100:0.1058767464,((((376475_Potamogeton_drummondii:0.0051258983,376479_Potamogeton_reduncus:0.0000020490)95:0.0051218413,376481_Potamogeton_tepperi:0.0027930303)77:0.0000024117,376482_Potamogeton_tricarinatus:0.0000020928)97:0.0114540624,376476_Potamogeton_ochreatus:0.0143402782)81:0.0094174960)79:0.0145250304,376489_Stuckenia_pectinata:0.0402909471)99:0.0257346427,376505_Zannichellia_palustris:0.0919449346)100:0.0483156847)86:0.0110773567,376421_Althenia_marina:0.0220764939)100:0.0500477350,376424_Althenia_sp:0.0079931483)
(376418_Althenia_australis:0.1144951694,(((376420_Althenia_cylindrocarpa:0.0097683641,(376422_Althenia_patentifolia:0.0538346658,376423_Althenia_preissii:0.0040895734)94:0.0102567027)99:0.0395510471,376421_Althenia_marina:0.0291085903)84:0.0165215703,((((((((((376426_Amphibolis_griffithii:0.0424937126,(376492_Thalassodendron_ciliatum:0.0068352118,376493_Thalassodendron_pachyrhizum:0.0027747219)100:0.0249761128)100:0.0786929603,((376483_Ruppia_maritima:0.0193541927,376484_Ruppia_megacarpa:0.0091991696)96:0.0037008278,376485_Ruppia_polycarpa:0.0229268626)100:0.1229475373)61:0.0256962211,(376466_Posidonia_angustifolia:0.0069912822,376471_Posidonia_robertsoniae:0.0022142518)100:0.0502203204)100:0.0657773161,((((376435_Cycnogeton_alcockia:0.0025767132,376438_Cycnogeton_lineare:0.0081801471)100:0.0270742571,376441_Cycnogeton_procerum:0.0385108242)97:0.0326393925,376439_Cycnogeton_microtuberosum:0.1142365917)100:0.1294343874,(376494_Triglochin_hexagona:0.0790445721,((((376495_Triglochin_isingiana:0.0143250666,376499_Triglochin_nana:0.0028784663)100:0.0482545720,376502_Triglochin_turrifera:0.0355017625)95:0.0102753385,((376496_Triglochin_longicarpa:0.0355195105,376500_Triglochin_stowardii:0.0190258290)100:0.0177085762,376497_Triglochin_minutissima:0.0336486331)95:0.0080544131)94:0.0115122512,376501_Triglochin_trichophora:0.0701894339)100:0.0410327032)100:0.1024024734)100:0.0728529898)48:0.0192912265,376462_Maundia_triglochinoides:0.1228202655)52:0.0204189364,((376457_Heterozostera_nigricaulis:0.0399545365,376458_Heterozostera_polychlamys:0.0010418260)100:0.0556867224,376507_Zostera_muelleri:0.2267713463)100:0.0926899003)92:0.0522604685,(376508_Ceratophyllum_demersum:0.2632169287,((376509_Zantedeschia_aethiopica:0.1005474262,376511_Typhonium_alismifolium:0.0450295804)100:0.0855473730,376510_Lemna_disperma:0.2580296762)98:0.0638293732)34:0.0466834980)35:0.0687454018,(376427_Aponogeton_bullosus:0.2680526385,((((376433_Blyxa_japonica:0.0677452026,376464_Ottelia_alismoides:0.0597493756)100:0.0528349328,(376460_Hydrocleys_nymphoides:0.4161285195,(376461_Limnobium_laevigatum:0.0502087382,376491_Thalassia_hemprichii:0.2960460353)76:0.0592067951)64:0.1049924797)36:0.0315800709,376463_Najas_tenuifolia:0.1628770138)32:0.0210758314,376446_Egeria_densa:0.2727968260)87:0.0749143603)44:0.0647544023)100:0.0874885969,((376474_Potamogeton_crispus:0.0253845507,(((376475_Potamogeton_drummondii:0.0063457497,((376480_Potamogeton_sulcatus:0.0000021767,376481_Potamogeton_tepperi:0.0041493250)71:0.0080420338,376482_Potamogeton_tricarinatus:0.0031541313)54:0.0000020638)69:0.0037037457,376479_Potamogeton_reduncus:0.0000010000)100:0.0290910551,376476_Potamogeton_ochreatus:0.0143646691)53:0.0103795127)100:0.0670076124,376489_Stuckenia_pectinata:0.0455532591)96:0.0269175160)100:0.0385379463,376505_Zannichellia_palustris:0.0921555237)100:0.0386854736)100:0.0737095801,376424_Althenia_sp:0.0027301123)
(376418_Althenia_australis:0.0769106333,((((376420_Althenia_cylindrocarpa:0.0027814988,376423_Althenia_preissii:0.0082669670)91:0.0037319157,376422_Althenia_patentifolia:0.0049439387)100:0.0180640934,376421_Althenia_marina:0.0120440590)72:0.0043458515,((((((((376426_Amphibolis_griffithii:0.0378379075,(376492_Thalassodendron_ciliatum:0.0002875199,376493_Thalassodendron_pachyrhizum:0.0048767646)100:0.0316950954)95:0.0253827769,((376483_Ruppia_maritima:0.0104765150,376485_Ruppia_polycarpa:0.0179468045)68:0.0024259805,376484_Ruppia_megacarpa:0.0026103816)100:0.0662184593)69:0.0190389548,(376466_Posidonia_angustifolia:0.0044801213,376471_Posidonia_robertsoniae:0.0035833392)99:0.0250661249)100:0.0368873809,(((((376427_Aponogeton_bullosus:0.0885295497,376508_Ceratophyllum_demersum:0.1654221884)81:0.0358247353,(((((376433_Blyxa_japonica:0.0580316934,376464_Ottelia_alismoides:0.0506918919)100:0.0423708013,(376461_Limnobium_laevigatum:0.0372075127,376491_Thalassia_hemprichii:0.1264542753)90:0.0240075024)63:0.0226978819,376463_Najas_tenuifolia:0.1031867195)49:0.0041812632,376446_Egeria_densa:0.0586840956)98:0.0413373590,376460_Hydrocleys_nymphoides:0.1307206396)98:0.0561509779)76:0.0290276534,((376509_Zantedeschia_aethiopica:0.0624540239,376511_Typhonium_alismifolium:0.0407715472)99:0.0364074556,376510_Lemna_disperma:0.1542265849)92:0.0372165638)79:0.0179618928,(((376435_Cycnogeton_alcockia:0.0000010000,(376439_Cycnogeton_microtuberosum:0.0219171322,376441_Cycnogeton_procerum:0.0132938748)83:0.0087742889)81:0.0087246107,376438_Cycnogeton_lineare:0.0037925765)99:0.0342287063,(376494_Triglochin_hexagona:0.0323644397,((((376495_Triglochin_isingiana:0.0061900689,376499_Triglochin_nana:0.0000010000)100:0.0138832476,376502_Triglochin_turrifera:0.0231033005)88:0.0072842502,376501_Triglochin_trichophora:0.0369865602)84:0.0031482383,((376496_Triglochin_longicarpa:0.0193878658,376497_Triglochin_minutissima:0.0195482500)88:0.0000022185,376500_Triglochin_stowardii:0.0142887868)96:0.0038871793)100:0.0274787281)100:0.0549350967)100:0.0685419881)70:0.0126180759,376462_Maundia_triglochinoides:0.0706527494)89:0.0173200106)94:0.0245533297,((376457_Heterozostera_nigricaulis:0.0014063543,376458_Heterozostera_polychlamys:0.0016224978)100:0.0416777840,376507_Zostera_muelleri:0.1810560957)100:0.0571344065)100:0.0672956301,((376474_Potamogeton_crispus:0.0188606586,376476_Potamogeton_ochreatus:0.0065251071)91:0.0075077476,(((376475_Potamogeton_drummondii:0.0051193514,376479_Potamogeton_reduncus:0.0000010000)92:0.0001033063,376481_Potamogeton_tepperi:0.0027904615)82:0.0050225425,376482_Potamogeton_tricarinatus:0.0000021915)99:0.0117289229)82:0.0106561794)88:0.0215123077,376489_Stuckenia_pectinata:0.0220318779)99:0.0182125960,376505_Zannichellia_palustris:0.0435212327)100:0.0341710010)100:0.0285238828,376424_Althenia_sp:0.0073508157)
(376418_Althenia_australis:0.0114497978,((((376420_Althenia_cylindrocarpa:0.0000010000,376422_Althenia_patentifolia:0.0000010000)100:0.0130450030,376423_Althenia_preissii:0.0135888638)99:0.0118693710,376421_Althenia_marina:0.0263196874)97:0.0028868970,(((((((((((376425_Amphibolis_antarctica:0.0013395541,376426_Amphibolis_griffithii:0.0059573529)100:0.0249097493,(376492_Thalassodendron_ciliatum:0.0416339554,376493_Thalassodendron_pachyrhizum:0.0116923234)100:0.0302910088)100:0.0259844485,376490_Syringodium_isoetifolium:0.0196994410)100:0.0525852249,(((376483_Ruppia_maritima:0.0145666829,376487_Ruppia_tuberosa:0.0159441956)98:0.0251400579,376484_Ruppia_megacarpa:0.0416180116)98:0.0233871580,376485_Ruppia_polycarpa:0.0540688450)100:0.1060725590)97:0.0307126866,(376466_Posidonia_angustifolia:0.0050973321,376467_Posidonia_australis:0.0000010000)100:0.0720989495)98:0.0331949775,(((((376427_Aponogeton_bullosus:0.0026758973,376430_Aponogeton_tofus:0.0068224286)98:0.1568075755,((((376433_Blyxa_japonica:0.0999335726,376464_Ottelia_alismoides:0.0756527809)88:0.0500306598,(((376450_Halophila_capricorni:0.0034487774,(376451_Halophila_decipiens:0.0033598344,376454_Halophila_decipiens:0.0011360644)84:0.0022024521)100:0.0240696345,376453_Halophila_ovalis:0.0167132190)93:0.0191695851,(376455_Halophila_spinulosa:0.0124066722,376456_Halophila_tricostata:0.0069171269)100:0.0481968692)100:0.0777228549)65:0.0454819998,376461_Limnobium_laevigatum:0.1048308707)61:0.0375395378,376506_Vallisneria_nana:0.1080453615)88:0.0566802745)70:0.0248171624,((376509_Zantedeschia_aethiopica:0.0899431826,376511_Typhonium_alismifolium:0.1139979913)90:0.0178656475,376510_Lemna_disperma:0.2202009042)79:0.0561299700)52:0.0354751712,376460_Hydrocleys_nymphoides:0.1522206722)54:0.0188619226,(376498_Aff_Plantago:0.2050929726,376508_Ceratophyllum_demersum:0.2013271502)95:0.0839930664)92:0.0546905612)80:0.0287335624,(((376435_Cycnogeton_alcockia:0.0131804750,376441_Cycnogeton_procerum:0.0202540191)97:0.0036050384,376439_Cycnogeton_microtuberosum:0.0270953793)100:0.0558977653,(376494_Triglochin_hexagona:0.0169379563,((376495_Triglochin_isingiana:0.0013703050,376499_Triglochin_nana:0.0011326216)100:0.0200469965,(376496_Triglochin_longicarpa:0.0472932283,376500_Triglochin_stowardii:0.0183374239)85:0.0122077924)100:0.0671271596)100:0.1168798573)100:0.0532854704)100:0.0529295469,(376457_Heterozostera_nigricaulis:0.0038972887,376458_Heterozostera_polychlamys:0.0000020241)100:0.1693250994)100:0.0539663815,376489_Stuckenia_pectinata:0.0301925946)95:0.0153565459,(((376473_Potamogeton_australiensis:0.0150937326,((376475_Potamogeton_drummondii:0.0080505193,376482_Potamogeton_tricarinatus:0.0066780925)63:0.0000026697,(376478_Potamogeton_perfoliatus:0.0056211165,376481_Potamogeton_tepperi:0.0000021720)77:0.0115122647)34:0.0041590167)21:0.0000022738,376480_Potamogeton_sulcatus:0.0047482305)98:0.0115090367,376476_Potamogeton_ochreatus:0.0242664444)98:0.0133214274)99:0.0257965947,376505_Zannichellia_palustris:0.0575595750)100:0.0352843582)100:0.0298281247,376424_Althenia_sp:0.0164807086)
(376418_Althenia_australis:0.0155586477,((((376420_Althenia_cylindrocarpa:0.0000010000,376422_Althenia_patentifolia:0.0000010000)100:0.0147885566,376423_Althenia_preissii:0.0198025398)100:0.0212133491,376421_Althenia_marina:0.0305152409)97:0.0041340193,(((((((((((376425_Amphibolis_antarctica:0.0022960266,376426_Amphibolis_griffithii:0.0168393160)100:0.0538105695,(376492_Thalassodendron_ciliatum:0.0487954909,376493_Thalassodendron_pachyrhizum:0.0124211739)100:0.0308696358)100:0.0392195572,376490_Syringodium_isoetifolium:0.1853477478)100:0.0663622906,((376483_Ruppia_maritima:0.0406995986,(376484_Ruppia_megacarpa:0.0402822299,376486_Ruppia_sp:0.0577469428)96:0.0231283064)98:0.0261702682,376485_Ruppia_polycarpa:0.0653250381)100:0.1334603868)89:0.0243497801,(((376466_Posidonia_angustifolia:0.0027566188,376467_Posidonia_australis:0.0000010000)98:0.0031216270,(376468_Posidonia_coriacea:0.0035643287,376471_Posidonia_robertsoniae:0.0029152965)91:0.0033093605)56:0.0000025327,376472_Posidonia_sinuosa:0.0033499449)100:0.0842590908)100:0.0733733975,(((376435_Cycnogeton_alcockia:0.0144108949,376441_Cycnogeton_procerum:0.0191841734)97:0.0162256792,376439_Cycnogeton_microtuberosum:0.0196005265)100:0.1009483922,(376494_Triglochin_hexagona:0.0316929354,(((376495_Triglochin_isingiana:0.0023696552,376499_Triglochin_nana:0.0045376863)100:0.0264109009,(376496_Triglochin_longicarpa:0.0538157332,376500_Triglochin_stowardii:0.0164753332)69:0.0123922910)95:0.0216705505,376501_Triglochin_trichophora:0.0464464538)100:0.0653893170)100:0.1293545739)100:0.0781691789)62:0.0323683909,((((376427_Aponogeton_bullosus:0.0037031678,376430_Aponogeton_tofus:0.0058450391)100:0.1783549060,(((376433_Blyxa_japonica:0.1851696562,((((376450_Halophila_capricorni:0.0575591982,376451_Halophila_decipiens:0.0132536025)99:0.0202048216,376454_Halophila_decipiens:0.0000027624)100:0.0271949446,376453_Halophila_ovalis:0.0217793750)99:0.0319776480,(376455_Halophila_spinulosa:0.0104711493,376456_Halophila_tricostata:0.0155574858)100:0.0654401623)100:0.1188860250)87:0.0386493254,376461_Limnobium_laevigatum:0.1338582920)67:0.0359628511,376506_Vallisneria_nana:0.1298864639)100:0.0846891910)74:0.0241115472,((376509_Zantedeschia_aethiopica:0.1201663694,376511_Typhonium_alismifolium:0.1096827685)51:0.0033015950,376510_Lemna_disperma:0.2321809618)94:0.0935353687)63:0.0496400665,(376498_Aff_Plantago:0.2357659997,376508_Ceratophyllum_demersum:0.2037632890)98:0.1009341745)77:0.0497743036)95:0.0590718928,(376457_Heterozostera_nigricaulis:0.0088765531,376458_Heterozostera_polychlamys:0.0032505086)100:0.2433524061)100:0.0913061807,376489_Stuckenia_pectinata:0.0417561212)78:0.0117554231,(((((((376473_Potamogeton_australiensis:0.0143178069,376482_Potamogeton_tricarinatus:0.0000010000)95:0.0000028796,376479_Potamogeton_reduncus:0.0032248563)64:0.0076952091,376475_Potamogeton_drummondii:0.0289321054)52:0.0017591997,376481_Potamogeton_tepperi:0.0087071094)61:0.0025343338,376480_Potamogeton_sulcatus:0.0020607825)64:0.0046884561,376478_Potamogeton_perfoliatus:0.0089512567)94:0.0114163189,376476_Potamogeton_ochreatus:0.0246885227)99:0.0140832017)89:0.0252254431,376505_Zannichellia_palustris:0.0706103867)100:0.0443843564)100:0.0213865109,376424_Althenia_sp:0.0214249985)
(376418_Althenia_australis:0.0131067582,((((376420_Althenia_cylindrocarpa:0.0000010000,376422_Althenia_patentifolia:0.0000010000)100:0.0126864621,376423_Althenia_preissii:0.0135144983)100:0.0119349429,376421_Althenia_marina:0.0213606308)98:0.0029706278,(((((((((((376425_Amphibolis_antarctica:0.0013436099,376426_Amphibolis_griffithii:0.0060088838)100:0.0242832044,(376492_Thalassodendron_ciliatum:0.0197619898,376493_Thalassodendron_pachyrhizum:0.0131162307)100:0.0361549129)100:0.0234037210,376490_Syringodium_isoetifolium:0.0216561747)97:0.0221403190,(376466_Posidonia_angustifolia:0.0090337418,376467_Posidonia_australis:0.0000010000)100:0.2755218046)87:0.0321455224,(((376483_Ruppia_maritima:0.0140875494,376487_Ruppia_tuberosa:0.0153028851)99:0.0232078364,376484_Ruppia_megacarpa:0.0474116225)84:0.0157036753,376485_Ruppia_polycarpa:0.0483675942)100:0.1020166895)99:0.0583022910,((((376427_Aponogeton_bullosus:0.0044285822,376430_Aponogeton_tofus:0.0049009199)100:0.1483565648,((376509_Zantedeschia_aethiopica:0.0845387871,376510_Lemna_disperma:0.1399950772)30:0.0015035509,376511_Typhonium_alismifolium:0.1159510601)89:0.0541951133)48:0.0257987428,((376433_Blyxa_japonica:0.1358346410,((((376450_Halophila_capricorni:0.0033161421,(376451_Halophila_decipiens:0.0033526421,376454_Halophila_decipiens:0.0011426975)94:0.0024366250)100:0.0252969374,376453_Halophila_ovalis:0.0166060679)98:0.0230892262,(376455_Halophila_spinulosa:0.0122431189,376456_Halophila_tricostata:0.0113403816)100:0.0480893012)100:0.0790582185,376506_Vallisneria_nana:0.0985480555)85:0.0237142727)78:0.0332433938,376461_Limnobium_laevigatum:0.1006032790)85:0.0855993579)49:0.0484850183,(376460_Hydrocleys_nymphoides:0.1318511547,(376498_Aff_Plantago:0.1837940636,376508_Ceratophyllum_demersum:0.1838272833)96:0.0635661572)37:0.0213196177)95:0.0653622245)49:0.0265774513,(((376435_Cycnogeton_alcockia:0.0129134264,376441_Cycnogeton_procerum:0.0184250317)97:0.0051125065,376439_Cycnogeton_microtuberosum:0.0281292608)100:0.0594018557,(376494_Triglochin_hexagona:0.0159060261,((376495_Triglochin_isingiana:0.0014249242,376499_Triglochin_nana:0.0011498007)95:0.0178983384,(376496_Triglochin_longicarpa:0.0545754593,376500_Triglochin_stowardii:0.0145445613)85:0.0161021684)100:0.0701912487)100:0.1118061741)100:0.0593179873)96:0.0473507312,(376457_Heterozostera_nigricaulis:0.0038985802,376458_Heterozostera_polychlamys:0.0000020241)100:0.1686584616)100:0.0497549821,376489_Stuckenia_pectinata:0.0368065921)96:0.0180239360,((376473_Potamogeton_australiensis:0.0211559137,((376475_Potamogeton_drummondii:0.0066994755,376482_Potamogeton_tricarinatus:0.0066895569)82:0.0000010000,((376478_Potamogeton_perfoliatus:0.0084472583,376481_Potamogeton_tepperi:0.0043697868)83:0.0000583676,376480_Potamogeton_sulcatus:0.0047036807)69:0.0040599602)67:0.0015571238)97:0.0083611417,376476_Potamogeton_ochreatus:0.0232793109)100:0.0152052337)99:0.0250201065,376505_Zannichellia_palustris:0.0597497365)100:0.0373781809)100:0.0243419447,376424_Althenia_sp:0.0194760526)
(376417_Alisma_plantago_aquatica:0.0108881109,(((((376418_Althenia_australis:0.0079979386,376424_Althenia_sp:0.0000010000)98:0.0161632195,376421_Althenia_marina:0.0161463283)64:0.0000021353,((376420_Althenia_cylindrocarpa:0.0000010000,376423_Althenia_preissii:0.0000010000)93:0.0080399521,376422_Althenia_patentifolia:0.0080403877)87:0.0079635335)80:0.0222628032,(376481_Potamogeton_tepperi:0.0172948030,376482_Potamogeton_tricarinatus:0.0000024036)87:0.0314373451)94:0.1040614895,376498_Aff_Plantago:0.2102609091)96:0.1893293083,((((((376432_Blyxa_octandra:0.0357032734,376433_Blyxa_japonica:0.0282964113)95:0.0666667445,376464_Ottelia_alismoides:0.0648324359)88:0.0627398471,((((376435_Cycnogeton_alcockia:0.0404803214,376441_Cycnogeton_procerum:0.0000010000)96:0.1256263345,376497_Triglochin_minutissima:0.2154015174)78:0.0788098417,(376483_Ruppia_maritima:0.0000010000,376484_Ruppia_megacarpa:0.0356245697)99:0.2226473913)57:0.0658496981,376493_Thalassodendron_pachyrhizum:0.1692171825)56:0.0494900992)98:0.3789470449,(((376446_Egeria_densa:0.2320064258,376500_Triglochin_stowardii:0.1312770965)84:0.1261743821,(376476_Potamogeton_ochreatus:0.0674027443,376505_Zannichellia_palustris:0.0605193304)79:0.0217371352)73:0.0962008478,376509_Zantedeschia_aethiopica:0.0682098365)88:0.1132378544)59:0.0655091971,376488_Sagittaria_platyphylla:0.1507632570)58:0.0705095054,376460_Hydrocleys_nymphoides:0.0000027821)100:0.7727558865)
(376417_Alisma_plantago_aquatica:0.1915640221,(((((376418_Althenia_australis:0.1371016397,376424_Althenia_sp:0.0000021001)57:0.0813660877,376421_Althenia_marina:0.0336115551)54:0.0130286111,(376481_Potamogeton_tepperi:0.0164742629,376482_Potamogeton_tricarinatus:0.0000020979)100:0.1938787641)35:0.0469681831,((376420_Althenia_cylindrocarpa:0.0110612062,376423_Althenia_preissii:0.0047326571)98:0.0163470815,376422_Althenia_patentifolia:0.0229693832)93:0.0444981884)91:0.2184420841,376498_Aff_Plantago:0.3867924130)82:0.0865781899,(376425_Amphibolis_antarctica:0.7366541971,(((((((376432_Blyxa_octandra:0.0292204449,376433_Blyxa_japonica:0.0848416008)98:0.0588422770,376464_Ottelia_alismoides:0.0934407607)97:0.1580273002,376446_Egeria_densa:0.2609895049)83:0.1125846996,((376483_Ruppia_maritima:0.1326295307,376484_Ruppia_megacarpa:0.0889846339)97:0.1375641817,(376492_Thalassodendron_ciliatum:0.0186138614,376493_Thalassodendron_pachyrhizum:0.0043058543)100:0.2306020715)61:0.0386568177)40:0.0397731065,((376476_Potamogeton_ochreatus:0.1059315235,376505_Zannichellia_palustris:0.1287084981)97:0.1356756724,376509_Zantedeschia_aethiopica:0.3341278627)85:0.0919855896)53:0.0450498631,((376435_Cycnogeton_alcockia:0.0298915284,376441_Cycnogeton_procerum:0.0098948021)100:0.2568690367,((376460_Hydrocleys_nymphoides:0.0525335757,376488_Sagittaria_platyphylla:0.1809796298)93:0.0567012798,(376495_Triglochin_isingiana:0.0952341007,376497_Triglochin_minutissima:0.0826298565)81:0.0210260248)69:0.1013864749)53:0.0138079367)66:0.0785165502,376500_Triglochin_stowardii:0.1714230441)80:0.0955768778)100:0.6231955188)
(376417_Alisma_plantago_aquatica:0.2051657141,((((376418_Althenia_australis:0.0080456035,376424_Althenia_sp:0.0000029269)86:0.0162888445,(376421_Althenia_marina:0.0000029590,(((((376432_Blyxa_octandra:0.0149512957,376433_Blyxa_japonica:0.0285792260)59:0.0219687387,376464_Ottelia_alismoides:0.0163135207)46:0.0349426122,(((((376435_Cycnogeton_alcockia:0.0332314216,376441_Cycnogeton_procerum:0.0000010000)76:0.0047572738,(((376446_Egeria_densa:0.0529757344,376497_Triglochin_minutissima:0.0000028159)35:0.0469644695,376500_Triglochin_stowardii:0.1570232008)29:0.0018031101,376495_Triglochin_isingiana:0.0000010000)34:0.0373713084)23:0.0100255529,376509_Zantedeschia_aethiopica:0.1104688051)27:0.0223216500,(376476_Potamogeton_ochreatus:0.0729441560,376505_Zannichellia_palustris:0.0472744740)82:0.0698300948)16:0.0036079474,((376483_Ruppia_maritima:0.0000029969,376484_Ruppia_megacarpa:0.0152709467)89:0.0650059247,(376492_Thalassodendron_ciliatum:0.0168727974,376493_Thalassodendron_pachyrhizum:0.0000025416)87:0.0284546151)34:0.0078938669)36:0.0368957834)88:0.0951284422,376460_Hydrocleys_nymphoides:0.0885692751)70:0.0667261414,376488_Sagittaria_platyphylla:0.0000026479)100:1.3954116150)72:0.0165994212)59:0.0000029288,((376420_Althenia_cylindrocarpa:0.0000010000,376423_Althenia_preissii:0.0000010000)91:0.0080930565,376422_Althenia_patentifolia:0.0080926435)80:0.0079911532)75:0.0232462719,(376481_Potamogeton_tepperi:0.0174034380,376482_Potamogeton_tricarinatus:0.0000020121)85:0.0314864693)93:0.1086118455,376498_Aff_Plantago:0.2175005854)
(376416_Alisma_lanceolatum:0.0000024159,376417_Alisma_plantago_aquatica:0.0069089516,((((((((376418_Althenia_australis:0.0017297625,376424_Althenia_sp:0.0098984278)100:0.0145383898,376421_Althenia_marina:0.0282356179)93:0.0103761791,(376420_Althenia_cylindrocarpa:0.0245666229,(376422_Althenia_patentifolia:0.0249443455,376423_Althenia_preissii:0.0024453286)97:0.0095011995)100:0.0579847818)94:0.0264761724,376505_Zannichellia_palustris:0.0920909846)90:0.0212965444,(((376478_Potamogeton_perfoliatus:0.0169775002,376482_Potamogeton_tricarinatus:0.0000022939)72:0.0040913336,376481_Potamogeton_tepperi:0.0029839963)100:0.0483408160,376489_Stuckenia_pectinata:0.0504231663)90:0.0237957129)100:0.0899292872,(((((376419_Althenia_bilocularis:0.0000010000,376484_Ruppia_megacarpa:0.0000020044)59:0.0331118368,(376483_Ruppia_maritima:0.0207566591,(376486_Ruppia_sp:0.0072746629,376487_Ruppia_tuberosa:0.0072827723)57:0.0000025327)95:0.0060978914)97:0.0350401464,376485_Ruppia_polycarpa:0.0146245723)100:0.0978977763,(376466_Posidonia_angustifolia:0.0034109536,376471_Posidonia_robertsoniae:0.0056217600)100:0.0613175194)45:0.0235291687,(376492_Thalassodendron_ciliatum:0.0046011864,376493_Thalassodendron_pachyrhizum:0.0070937998)100:0.0933901852)99:0.0575477372)71:0.0442943168,((376441_Cycnogeton_procerum:0.2228179821,((376494_Triglochin_hexagona:0.0897764957,(376495_Triglochin_isingiana:0.0000024760,376499_Triglochin_nana:0.0103133201)97:0.0188986984)63:0.0501805516,(376500_Triglochin_stowardii:0.0227524155,376501_Triglochin_trichophora:0.0647804696)71:0.0323273908)59:0.1001123722)58:0.0372438551,((376457_Heterozostera_nigricaulis:0.0000010000,376458_Heterozostera_polychlamys:0.0000010000)100:0.1805971243,(376464_Ottelia_alismoides:0.1126704730,(376498_Aff_Plantago:0.2500222541,376509_Zantedeschia_aethiopica:0.1352123752)61:0.0766858155)48:0.0494874668)43:0.0606523153)40:0.0611434766)99:0.0627209141,376460_Hydrocleys_nymphoides:0.0704123382)100:0.0743733030)
(376416_Alisma_lanceolatum:0.0000028162,376417_Alisma_plantago_aquatica:0.0042387496,((((((((((376418_Althenia_australis:0.0039741997,376424_Althenia_sp:0.0107349112)100:0.0117137871,((376420_Althenia_cylindrocarpa:0.1046194228,376423_Althenia_preissii:0.0106323635)43:0.0080801419,376422_Althenia_patentifolia:0.0321666173)100:0.0607456329)42:0.0069813598,376421_Althenia_marina:0.0524751213)100:0.0659924299,376505_Zannichellia_palustris:0.1003800883)100:0.0479254366,(((376473_Potamogeton_australiensis:0.0000010000,376479_Potamogeton_reduncus:0.0000010000)56:0.0000021008,((376476_Potamogeton_ochreatus:0.0191049512,376477_Potamogeton_octandrus:0.0095726199)98:0.0308980159,376480_Potamogeton_sulcatus:0.0995499337)86:0.0669722462)100:0.1870734055,(376478_Potamogeton_perfoliatus:0.0122134830,(376481_Potamogeton_tepperi:0.0036793502,376482_Potamogeton_tricarinatus:0.0016436013)96:0.0096432113)68:0.0003258343)92:0.0139617808)66:0.0179168154,376489_Stuckenia_pectinata:0.0352288579)100:0.1058025321,(((((((((((376427_Aponogeton_bullosus:0.0000010000,376430_Aponogeton_tofus:0.0000010000)99:0.0057730076,376429_Aponogeton_elongatus:0.0000022281)100:0.2353388511,((376503_Vallisneria_australis:0.0274734971,376506_Vallisneria_nana:0.0241207521)98:0.0274375026,376504_Vallisneria_caulescens:0.0108626325)99:0.0955676441)50:0.1090740091,376508_Ceratophyllum_demersum:0.3695796908)43:0.0560022770,376463_Najas_tenuifolia:0.2237597604)36:0.0523798921,((((376450_Halophila_capricorni:0.0032394810,376454_Halophila_decipiens:0.0147220358)100:0.0261698943,376453_Halophila_ovalis:0.0247647852)100:0.0657905810,376455_Halophila_spinulosa:0.0427331157)100:0.2503896419,376491_Thalassia_hemprichii:0.1305758567)67:0.0391695666)35:0.0563883520,376461_Limnobium_laevigatum:0.2815803519)52:0.1250786100,(376432_Blyxa_octandra:0.0804069722,376464_Ottelia_alismoides:0.0541325808)99:0.0961699457)76:0.1063066899,(376498_Aff_Plantago:0.2922434746,(376509_Zantedeschia_aethiopica:0.1022370220,376511_Typhonium_alismifolium:0.1824289540)100:0.1830447609)80:0.0888164459)60:0.0754756214,(376457_Heterozostera_nigricaulis:0.0054914039,376458_Heterozostera_polychlamys:0.0020901426)100:0.2673560933)60:0.0761311128,((376435_Cycnogeton_alcockia:0.0459474148,376441_Cycnogeton_procerum:0.0000029240)100:0.3470051880,((376494_Triglochin_hexagona:0.1560042133,(376495_Triglochin_isingiana:0.0011307603,376499_Triglochin_nana:0.0086204272)100:0.0365283958)100:0.0745593108,(376500_Triglochin_stowardii:0.0141699642,376501_Triglochin_trichophora:0.0947518143)56:0.0249061384)100:0.1260013910)95:0.0676438848)62:0.0745436307)62:0.0528007561,((((376419_Althenia_bilocularis:0.0000020517,((376483_Ruppia_maritima:0.0195136473,376486_Ruppia_sp:0.0132533975)95:0.0036374843,376487_Ruppia_tuberosa:0.0460550298)99:0.0502814009)83:0.0000021444,376485_Ruppia_polycarpa:0.1192273578)100:0.2527648139,376484_Ruppia_megacarpa:0.0114703954)100:0.1962580053,((((376425_Amphibolis_antarctica:0.0028269706,376426_Amphibolis_griffithii:0.0000010000)100:0.2061503854,376444_Cymodocea_serrulata:0.0244972753)100:0.1251262341,(376492_Thalassodendron_ciliatum:0.0043590579,376493_Thalassodendron_pachyrhizum:0.0099253026)99:0.0368774190)100:0.1392624699,(376466_Posidonia_angustifolia:0.0032667810,376471_Posidonia_robertsoniae:0.0062226001)100:0.0872628186)99:0.0458645424)92:0.0669392231)100:0.1472823055,376460_Hydrocleys_nymphoides:0.1411427265)99:0.1139339606,376488_Sagittaria_platyphylla:0.1607951792)100:0.2389280370)
(376416_Alisma_lanceolatum:0.0000024599,376417_Alisma_plantago_aquatica:0.0088223356,((((((((((((376418_Althenia_australis:0.0020279072,376424_Althenia_sp:0.0044084774)99:0.0027005278,(376420_Althenia_cylindrocarpa:0.0082961169,(376422_Althenia_patentifolia:0.0154097210,376423_Althenia_preissii:0.0027757893)97:0.0069341764)100:0.0355472690)77:0.0056847038,376421_Althenia_marina:0.0319014381)92:0.0169454969,376505_Zannichellia_palustris:0.0440409393)93:0.0216762903,((((376473_Potamogeton_australiensis:0.0000010000,376479_Potamogeton_reduncus:0.0000010000)97:0.0093271028,(376480_Potamogeton_sulcatus:0.0000010000,(376481_Potamogeton_tepperi:0.0000010000,376482_Potamogeton_tricarinatus:0.0000010000)93:0.0000010000)59:0.0000273019)69:0.0057530241,376478_Potamogeton_perfoliatus:0.0076275173)98:0.0085838327,(376476_Potamogeton_ochreatus:0.0000010000,376477_Potamogeton_octandrus:0.0093400795)99:0.0095364232)91:0.0053631438)99:0.0063164294,376489_Stuckenia_pectinata:0.0218297694)100:0.0456353931,(376457_Heterozostera_nigricaulis:0.0000010000,376458_Heterozostera_polychlamys:0.0000010000)100:0.1333984044)75:0.0259467289,(((((376419_Althenia_bilocularis:0.0000010000,(376483_Ruppia_maritima:0.0243853830,(376486_Ruppia_sp:0.0088655407,376487_Ruppia_tuberosa:0.0000010000)97:0.0000020020)99:0.0078072496)66:0.0000010000,376484_Ruppia_megacarpa:0.0192963008)84:0.0181662299,376485_Ruppia_polycarpa:0.0126505590)100:0.0643407166,((376466_Posidonia_angustifolia:0.0000010000,376467_Posidonia_australis:0.0092772226)100:0.0024559363,376471_Posidonia_robertsoniae:0.0055263007)100:0.0446968309)96:0.0225743643,((((376425_Amphibolis_antarctica:0.0093115946,376426_Amphibolis_griffithii:0.0000010000)96:0.0000021346,376444_Cymodocea_serrulata:0.0187767920)69:0.0093018223,376493_Thalassodendron_pachyrhizum:0.0000020375)85:0.0074043888,376492_Thalassodendron_ciliatum:0.0034014220)100:0.0737338192)99:0.0394176021)74:0.0249467579,((((376427_Aponogeton_bullosus:0.0000010000,376429_Aponogeton_elongatus:0.0000010000)36:0.0000010000,376430_Aponogeton_tofus:0.0000010000)100:0.1505483204,(((((376432_Blyxa_octandra:0.0422164119,376464_Ottelia_alismoides:0.0322193690)78:0.0353354784,376461_Limnobium_laevigatum:0.0130930900)51:0.0211734360,((((376450_Halophila_capricorni:0.0091040945,376454_Halophila_decipiens:0.0000010000)100:0.0185563149,376453_Halophila_ovalis:0.0000010000)92:0.0000026987,376455_Halophila_spinulosa:0.0090855789)100:0.0278327524,376491_Thalassia_hemprichii:0.0091130797)95:0.0109424308)49:0.0268415200,376463_Najas_tenuifolia:0.1254485099)59:0.0179040987,((376503_Vallisneria_australis:0.0467821850,376506_Vallisneria_nana:0.0000021333)98:0.0238089654,376504_Vallisneria_caulescens:0.0329773583)97:0.0381617876)62:0.0330240030)52:0.0101310833,((376498_Aff_Plantago:0.1570408973,376508_Ceratophyllum_demersum:0.1414000771)62:0.0514185469,(376509_Zantedeschia_aethiopica:0.0413817874,376511_Typhonium_alismifolium:0.0340608701)99:0.1111903576)53:0.0430393722)65:0.0315112212)49:0.0261559670,((((376436_Cycnogeton_dubium:0.0193015360,376441_Cycnogeton_procerum:0.0084465794)100:0.1534399256,376494_Triglochin_hexagona:0.0060500323)88:0.0264867470,(376495_Triglochin_isingiana:0.0000022449,376499_Triglochin_nana:0.0089777777)99:0.0253605894)88:0.0868349723,(376500_Triglochin_stowardii:0.0167137156,376501_Triglochin_trichophora:0.0426411884)62:0.0147247235)96:0.1006459236)96:0.0473920475,376460_Hydrocleys_nymphoides:0.0710502271)89:0.0190145620,376488_Sagittaria_platyphylla:0.0339959472)100:0.0689802912)
(376421_Althenia_marina:0.0146205094,376422_Althenia_patentifolia:0.0000010000,((((((((376425_Amphibolis_antarctica:0.0000010000,376426_Amphibolis_griffithii:0.0000010000)87:0.0000010000,(376492_Thalassodendron_ciliatum:0.0088008407,376493_Thalassodendron_pachyrhizum:0.0000010000)99:0.0088315743)95:0.0100889009,(376444_Cymodocea_serrulata:0.0193062522,376490_Syringodium_isoetifolium:0.0353287823)96:0.0268537578)97:0.0350824227,(376483_Ruppia_maritima:0.0398768518,376485_Ruppia_polycarpa:0.0264496577)98:0.0436183060)54:0.0223940976,((((((376435_Cycnogeton_alcockia:0.0267470757,376438_Cycnogeton_lineare:0.0179554237)93:0.0000010000,376436_Cycnogeton_dubium:0.0107867632)99:0.0174121383,376439_Cycnogeton_microtuberosum:0.0000010000)30:0.0000010000,376441_Cycnogeton_procerum:0.0000010000)98:0.0565320304,(((((376494_Triglochin_hexagona:0.0392807168,376501_Triglochin_trichophora:0.0191265639)73:0.0117503322,((376496_Triglochin_longicarpa:0.0094933414,376500_Triglochin_stowardii:0.0000026915)45:0.0000027400,376502_Triglochin_turrifera:0.0192754272)49:0.0000029907)65:0.0303812655,(376495_Triglochin_isingiana:0.0000010000,376499_Triglochin_nana:0.0000010000)98:0.0265831626)57:0.0216353877,376497_Triglochin_minutissima:0.0087229613)97:0.0965277291,376508_Ceratophyllum_demersum:0.2146146061)67:0.0521614516)51:0.0712032912,376471_Posidonia_robertsoniae:0.0625116385)36:0.0168553591)47:0.0508990126,((376498_Aff_Plantago:0.2252114440,376511_Typhonium_alismifolium:0.0690944523)58:0.0053829573,376509_Zantedeschia_aethiopica:0.1494344217)76:0.1097915506)70:0.0305393646,((376432_Blyxa_octandra:0.1189090607,((376446_Egeria_densa:0.0196572410,376461_Limnobium_laevigatum:0.1572386420)58:0.0254657307,((376450_Halophila_capricorni:0.0000010000,(376451_Halophila_decipiens:0.0000010000,376454_Halophila_decipiens:0.0000010000)45:0.0000010000)99:0.0577978089,376491_Thalassia_hemprichii:0.0433728185)97:0.1220882585)71:0.0207857409)75:0.0448043165,(376457_Heterozostera_nigricaulis:0.0096900598,376458_Heterozostera_polychlamys:0.0251678387)100:0.2207282353)90:0.0756549351)99:0.1386178668,((((376473_Potamogeton_australiensis:0.0000010000,(376478_Potamogeton_perfoliatus:0.0000010000,((376480_Potamogeton_sulcatus:0.0045999800,376481_Potamogeton_tepperi:0.0000010000)88:0.0000010000,376482_Potamogeton_tricarinatus:0.0000010000)93:0.0036270204)48:0.0000172982)53:0.0108874098,376476_Potamogeton_ochreatus:0.0143881311)8:0.0000022364,376479_Potamogeton_reduncus:0.0000010000)89:0.0414836547,376489_Stuckenia_pectinata:0.0211819376)70:0.0307020524)98:0.0403076659)
(376421_Althenia_marina:0.0792849639,376422_Althenia_patentifolia:0.0508225394,((((((376425_Amphibolis_antarctica:0.0000024575,(376426_Amphibolis_griffithii:0.0000022866,((376444_Cymodocea_serrulata:0.0539987344,376490_Syringodium_isoetifolium:0.0460334377)99:0.1094092852,(376492_Thalassodendron_ciliatum:0.0206327089,376493_Thalassodendron_pachyrhizum:0.0311997443)100:0.0648925881)96:0.0557173869)82:0.0032383037)100:0.2578285916,(((376435_Cycnogeton_alcockia:0.0253086937,((376436_Cycnogeton_dubium:0.0101035167,(376439_Cycnogeton_microtuberosum:0.0000010000,376441_Cycnogeton_procerum:0.0000010000)100:0.0473389482)92:0.0064241894,376438_Cycnogeton_lineare:0.0166938484)79:0.0031542167)100:0.2955040536,376508_Ceratophyllum_demersum:0.3950362260)75:0.1369478289,376471_Posidonia_robertsoniae:0.2385621542)12:0.0637001101)24:0.0961808163,((376483_Ruppia_maritima:0.0661856484,376485_Ruppia_polycarpa:0.0452239180)100:0.3733368588,(((((376494_Triglochin_hexagona:0.2090540734,376501_Triglochin_trichophora:0.0362829785)68:0.0209398333,376502_Triglochin_turrifera:0.0496264214)66:0.0130161719,376496_Triglochin_longicarpa:0.0930580563)60:0.0339090754,376497_Triglochin_minutissima:0.0267943339)83:0.0940728599,((376495_Triglochin_isingiana:0.0097799296,376499_Triglochin_nana:0.0000026303)100:0.0469779691,376500_Triglochin_stowardii:0.0155722948)100:0.2878696477)100:0.2594829808)23:0.0654100880)77:0.2192581267,((376446_Egeria_densa:0.4193267402,(((376450_Halophila_capricorni:0.0000010000,(376451_Halophila_decipiens:0.0000010000,376454_Halophila_decipiens:0.0000010000)100:0.0107826412)100:0.2067732816,376491_Thalassia_hemprichii:0.0118582851)100:0.1918800514,376461_Limnobium_laevigatum:0.2481387717)90:0.0083390081)90:0.0973370271,(376498_Aff_Plantago:0.3382874623,(376509_Zantedeschia_aethiopica:0.1932237615,376511_Typhonium_alismifolium:0.2004018624)98:0.1174341034)88:0.0688128250)76:0.0556135332)56:0.0482928490,(376432_Blyxa_octandra:0.4904652140,(376457_Heterozostera_nigricaulis:0.0268718039,376458_Heterozostera_polychlamys:0.0207245517)100:0.2584498289)60:0.0767546010)98:0.2204186874,(((((376473_Potamogeton_australiensis:0.0000010000,((376480_Potamogeton_sulcatus:0.0038240691,376481_Potamogeton_tepperi:0.0000010000)98:0.0000010000,376482_Potamogeton_tricarinatus:0.0000010000)98:0.0064933969)97:0.0072922315,376478_Potamogeton_perfoliatus:0.0000010000)85:0.0071141083,376479_Potamogeton_reduncus:0.0000010000)78:0.0000020054,376476_Potamogeton_ochreatus:0.0088082869)99:0.0428295457,376489_Stuckenia_pectinata:0.0418224820)94:0.0546789704)98:0.0836913054)
(376421_Althenia_marina:0.0114485644,376422_Althenia_patentifolia:0.0086053819,((((((((376425_Amphibolis_antarctica:0.0000010000,376426_Amphibolis_griffithii:0.0000010000)82:0.0000010000,(376492_Thalassodendron_ciliatum:0.0088249901,376493_Thalassodendron_pachyrhizum:0.0000010000)98:0.0088570386)94:0.0100498534,(376444_Cymodocea_serrulata:0.0193365181,376490_Syringodium_isoetifolium:0.0354944354)94:0.0270852808)98:0.0353806630,(376483_Ruppia_maritima:0.0399857877,376485_Ruppia_polycarpa:0.0264895317)97:0.0439922007)77:0.0213265442,(((((376435_Cycnogeton_alcockia:0.0267880651,376438_Cycnogeton_lineare:0.0179783429)90:0.0000010000,376436_Cycnogeton_dubium:0.0108314433)100:0.0174533420,(376439_Cycnogeton_microtuberosum:0.0000010000,376441_Cycnogeton_procerum:0.0000010000)56:0.0000010000)94:0.0570529674,((((376494_Triglochin_hexagona:0.0395282287,376501_Triglochin_trichophora:0.0192177620)79:0.0116627381,((376496_Triglochin_longicarpa:0.0095470916,376500_Triglochin_stowardii:0.0000021082)57:0.0000020179,376502_Triglochin_turrifera:0.0193600744)54:0.0000028396)71:0.0246429925,((376495_Triglochin_isingiana:0.0000010000,376499_Triglochin_nana:0.0000010000)99:0.0263112087,376497_Triglochin_minutissima:0.0165438470)68:0.0115978941)83:0.0671003295,376508_Ceratophyllum_demersum:0.2149018245)87:0.0461084736)84:0.0675907934,376471_Posidonia_robertsoniae:0.0631573084)42:0.0144561212)79:0.0832574761,((376498_Aff_Plantago:0.2367879896,376511_Typhonium_alismifolium:0.0751819228)58:0.0098443190,376509_Zantedeschia_aethiopica:0.0919681633)89:0.0808572146)49:0.0285470218,((376432_Blyxa_octandra:0.1329257816,(376446_Egeria_densa:0.0246351343,(((376450_Halophila_capricorni:0.0000010000,(376451_Halophila_decipiens:0.0000010000,376454_Halophila_decipiens:0.0000010000)43:0.0000010000)98:0.0803307526,376491_Thalassia_hemprichii:0.0170106057)95:0.0633423166,376461_Limnobium_laevigatum:0.0807571304)57:0.0284900493)55:0.0237715625)67:0.0353570316,(376457_Heterozostera_nigricaulis:0.0119509486,376458_Heterozostera_polychlamys:0.0302007344)100:0.1518182491)60:0.0477976858)92:0.0664790909,((((376473_Potamogeton_australiensis:0.0000010000,(((376476_Potamogeton_ochreatus:0.0000010000,376482_Potamogeton_tricarinatus:0.0000010000)7:0.0000010000,376479_Potamogeton_reduncus:0.0319336834)39:0.0000010000,376480_Potamogeton_sulcatus:0.0072090594)19:0.0000020536)5:0.0000010000,376478_Potamogeton_perfoliatus:0.0000010000)11:0.0000025709,376481_Potamogeton_tepperi:0.0000010000)60:0.0068294033,376489_Stuckenia_pectinata:0.0178641934)59:0.0121514457)97:0.0303937854)
(376418_Althenia_australis:0.0181201944,((((376420_Althenia_cylindrocarpa:0.0059709755,376423_Althenia_preissii:0.0029555868)93:0.0051389620,376422_Althenia_patentifolia:0.0034219120)91:0.0119567173,((((((376427_Aponogeton_bullosus:0.0082971855,376430_Aponogeton_tofus:0.0097971407)98:0.0114037937,376429_Aponogeton_elongatus:0.0000010000)100:0.2657350335,((376433_Blyxa_japonica:0.3592327733,376510_Lemna_disperma:0.2345983798)88:0.0952970943,376498_Aff_Plantago:0.2841540676)38:0.0453075258)69:0.0768074081,((376457_Heterozostera_nigricaulis:0.0090679594,376458_Heterozostera_polychlamys:0.0125165108)100:0.1474150985,((376494_Triglochin_hexagona:0.1332621781,(376495_Triglochin_isingiana:0.0098433996,376499_Triglochin_nana:0.0000025281)95:0.0058316012)95:0.0545881813,376497_Triglochin_minutissima:0.0083382670)100:0.2415861146)67:0.0439552346)46:0.0641444248,((((376468_Posidonia_coriacea:0.0000010000,376471_Posidonia_robertsoniae:0.0000010000)100:0.0663987544,376492_Thalassodendron_ciliatum:0.1546007211)96:0.0755283984,376485_Ruppia_polycarpa:0.1116607108)43:0.0661692205,(376483_Ruppia_maritima:0.0121615256,376487_Ruppia_tuberosa:0.1246183651)62:0.0023192658)38:0.0705674564)74:0.0627927012,(((((((376473_Potamogeton_australiensis:0.0000010000,(376480_Potamogeton_sulcatus:0.0000010000,376481_Potamogeton_tepperi:0.0031822338)49:0.0000020564)65:0.0000021662,376482_Potamogeton_tricarinatus:0.0000010000)61:0.0025185984,376479_Potamogeton_reduncus:0.0000010000)60:0.0000014238,376475_Potamogeton_drummondii:0.0000010000)88:0.0128097307,376476_Potamogeton_ochreatus:0.0227202003)100:0.0398753597,376489_Stuckenia_pectinata:0.0623772418)99:0.0435864598,376505_Zannichellia_palustris:0.1655578685)51:0.0241320606)79:0.0390204047)96:0.0236545153,376421_Althenia_marina:0.0383657700)91:0.0204903151,376424_Althenia_sp:0.0000010000)
(376418_Althenia_australis:0.0135976967,(((((((((376419_Althenia_bilocularis:0.0046600528,376484_Ruppia_megacarpa:0.0091929259)94:0.0422400789,376485_Ruppia_polycarpa:0.0296754506)87:0.0331524856,376486_Ruppia_sp:0.0643354910)93:0.1893799331,(376483_Ruppia_maritima:0.0136515219,376487_Ruppia_tuberosa:0.0000025222)91:0.0415984031)89:0.1044792207,((((((376427_Aponogeton_bullosus:0.0062353459,376429_Aponogeton_elongatus:0.0131970347)81:0.0189719961,376430_Aponogeton_tofus:0.0627423998)100:0.2782634925,((376433_Blyxa_japonica:0.3738869952,376510_Lemna_disperma:0.2162355316)85:0.0934632875,376498_Aff_Plantago:0.2863200367)78:0.0656076824)65:0.0526563162,(376494_Triglochin_hexagona:0.0758552536,((376495_Triglochin_isingiana:0.0073663393,376499_Triglochin_nana:0.0000010000)99:0.0066470592,376497_Triglochin_minutissima:0.0634218453)59:0.0475556525)99:0.1927767100)53:0.0409153075,((((((376439_Cycnogeton_microtuberosum:0.0728975382,376441_Cycnogeton_procerum:0.1542994266)100:0.1314468564,376500_Triglochin_stowardii:0.2795453365)98:0.1084582573,376508_Ceratophyllum_demersum:0.3208788420)96:0.1365243884,376444_Cymodocea_serrulata:0.2063088408)42:0.0167952599,376492_Thalassodendron_ciliatum:0.1943442455)31:0.0666177374,(376466_Posidonia_angustifolia:0.1129617848,((376467_Posidonia_australis:0.0000010000,376471_Posidonia_robertsoniae:0.0000010000)100:0.0688359493,(376468_Posidonia_coriacea:0.0000010000,376470_Posidonia_ostenfeldii:0.0000010000)99:0.0484308165)85:0.0284149160)67:0.0509305538)80:0.1271459014)32:0.0279279199,(376457_Heterozostera_nigricaulis:0.0125740943,376458_Heterozostera_polychlamys:0.0129515051)100:0.1904126112)76:0.0520151512)100:0.1081065018,((((((376473_Potamogeton_australiensis:0.0054681838,376480_Potamogeton_sulcatus:0.0743692294)100:0.1270180977,376481_Potamogeton_tepperi:0.0015730543)81:0.0009101848,376482_Potamogeton_tricarinatus:0.0000020067)92:0.0020176361,376475_Potamogeton_drummondii:0.0000023878)99:0.0180092291,376476_Potamogeton_ochreatus:0.0233707480)100:0.0429727818,376489_Stuckenia_pectinata:0.0660901910)100:0.0407959956)94:0.0343129142,376505_Zannichellia_palustris:0.1426084207)96:0.0323950178,((376420_Althenia_cylindrocarpa:0.0073117566,376423_Althenia_preissii:0.0373596915)97:0.0082798270,376422_Althenia_patentifolia:0.0058369957)100:0.0317854992)79:0.0065506059,376421_Althenia_marina:0.0868710702)93:0.0192181180,376424_Althenia_sp:0.0034428822)
(376416_Alisma_lanceolatum:0.2090363477,((((((((376417_Alisma_plantago_aquatica:0.1576968312,((376439_Cycnogeton_microtuberosum:0.0246481359,376441_Cycnogeton_procerum:0.0108216425)84:0.0265291559,376500_Triglochin_stowardii:0.1315806587)98:0.0872982240)80:0.0418861114,(376508_Ceratophyllum_demersum:0.2660999978,376511_Typhonium_alismifolium:0.0900316493)89:0.0583712383)87:0.0569303145,(376444_Cymodocea_serrulata:0.0471497776,(((376466_Posidonia_angustifolia:0.0000010000,376468_Posidonia_coriacea:0.0000010000)88:0.0000021353,376470_Posidonia_ostenfeldii:0.0000010000)81:0.0359753995,376471_Posidonia_robertsoniae:0.0000022343)76:0.0033181831)49:0.0237290467)47:0.0178539522,376487_Ruppia_tuberosa:0.0000010000)41:0.0068531951,(376419_Althenia_bilocularis:0.0071681104,376484_Ruppia_megacarpa:0.0000010000)49:0.0000024749)41:0.0145187659,((376485_Ruppia_polycarpa:0.0802451151,376492_Thalassodendron_ciliatum:0.1009618783)51:0.0111508463,(376494_Triglochin_hexagona:0.0287230629,((376495_Triglochin_isingiana:0.0040138407,376497_Triglochin_minutissima:0.0310578196)89:0.0000029119,376499_Triglochin_nana:0.0000029169)96:0.0342511308)100:0.1189210099)34:0.0145845151)36:0.0242620048,(((((((376418_Althenia_australis:0.0118695605,376424_Althenia_sp:0.0000010000)100:0.0123669221,376421_Althenia_marina:0.0314919867)75:0.0022494106,(376420_Althenia_cylindrocarpa:0.0066799841,(376422_Althenia_patentifolia:0.0055687981,376423_Althenia_preissii:0.0021522813)68:0.0077649731)99:0.0107484823)99:0.0210431620,376505_Zannichellia_palustris:0.0737988624)85:0.0187203082,(((((((((376473_Potamogeton_australiensis:0.0000010000,376480_Potamogeton_sulcatus:0.0000010000)98:0.0021644326,376481_Potamogeton_tepperi:0.0019003263)47:0.0000024447,376479_Potamogeton_reduncus:0.0000010000)12:0.0000936160,376474_Potamogeton_crispus:0.0000010000)8:0.0000029519,376482_Potamogeton_tricarinatus:0.0000010000)14:0.0029958368,376477_Potamogeton_octandrus:0.0000010000)46:0.0000012170,376475_Potamogeton_drummondii:0.0000020132)73:0.0043636879,376476_Potamogeton_ochreatus:0.0214911473)98:0.0387848981,376489_Stuckenia_pectinata:0.0449214065)87:0.0195235248)96:0.0421939123,(376457_Heterozostera_nigricaulis:0.0047851889,376458_Heterozostera_polychlamys:0.0077207135)100:0.1431323269)46:0.0491201674,376483_Ruppia_maritima:0.0220829831)34:0.0273626335)87:0.0811235474,((376433_Blyxa_japonica:0.3133327856,376510_Lemna_disperma:0.1168085969)29:0.0316884834,376498_Aff_Plantago:0.2474605093)20:0.0251502954)33:0.0267200944,((376427_Aponogeton_bullosus:0.0036848985,376430_Aponogeton_tofus:0.0072800305)52:0.0074464430,376429_Aponogeton_elongatus:0.0000021095)100:0.1267744807)
(376418_Althenia_australis:0.0109090377,(((376420_Althenia_cylindrocarpa:0.0102585985,(376422_Althenia_patentifolia:0.0034636257,376423_Althenia_preissii:0.0000010000)33:0.0000023129)100:0.0564951424,376421_Althenia_marina:0.0194870204)86:0.0096050256,((((376427_Aponogeton_bullosus:0.0970593130,(376433_Blyxa_japonica:0.1189357437,((((376450_Halophila_capricorni:0.0072084147,376451_Halophila_decipiens:0.0000010000)56:0.0000010000,376454_Halophila_decipiens:0.0000010000)91:0.0133210831,376453_Halophila_ovalis:0.0113153386)97:0.1083526621,376510_Lemna_disperma:0.2284688493)88:0.0833687018)73:0.0664932833)32:0.0338305124,(376457_Heterozostera_nigricaulis:0.0000010000,376458_Heterozostera_polychlamys:0.0051942731)99:0.0909582555)76:0.0712868997,376505_Zannichellia_palustris:0.0408051901)55:0.0337884988,((((((376435_Cycnogeton_alcockia:0.0523649345,(376439_Cycnogeton_microtuberosum:0.0067060472,376441_Cycnogeton_procerum:0.0054721569)99:0.0110439046)100:0.1271096347,((376494_Triglochin_hexagona:0.0422090965,(376495_Triglochin_isingiana:0.0654668837,(376496_Triglochin_longicarpa:0.0646218445,(376500_Triglochin_stowardii:0.0000022926,376501_Triglochin_trichophora:0.0000021731)95:0.0042017428)99:0.0189019703)97:0.0337765718)69:0.0210259934,376499_Triglochin_nana:0.0541563840)99:0.0851519115)99:0.1019138451,(((376484_Ruppia_megacarpa:0.0178153512,376485_Ruppia_polycarpa:0.0513482108)98:0.1027086497,376486_Ruppia_sp:0.3034648669)55:0.0485312187,376493_Thalassodendron_pachyrhizum:0.1234454981)79:0.1113220370)72:0.1077554565,(376498_Aff_Plantago:0.2086959550,376509_Zantedeschia_aethiopica:0.0990576735)79:0.0662052211)50:0.0835302740,376489_Stuckenia_pectinata:0.0157888278)38:0.0144158784,((376473_Potamogeton_australiensis:0.0065393632,((376475_Potamogeton_drummondii:0.0018959467,((376479_Potamogeton_reduncus:0.0000010000,376481_Potamogeton_tepperi:0.0000718440)94:0.0016539088,376480_Potamogeton_sulcatus:0.0000010000)100:0.0051496435)87:0.0000026061,376482_Potamogeton_tricarinatus:0.0042730643)96:0.0040239230)92:0.0045715064,(376476_Potamogeton_ochreatus:0.0082743887,376478_Potamogeton_perfoliatus:0.0331453404)49:0.0001669422)83:0.0184917470)59:0.0195561901)76:0.0293444001)68:0.0079822029,376424_Althenia_sp:0.0206677092)
(376418_Althenia_australis:0.1090387883,((((((376420_Althenia_cylindrocarpa:0.1313925036,376423_Althenia_preissii:0.0050716096)99:0.0048009186,376422_Althenia_patentifolia:0.0283257061)100:0.0502451806,376421_Althenia_marina:0.0191905487)99:0.0432212949,((((376473_Potamogeton_australiensis:0.0044583250,((376475_Potamogeton_drummondii:0.0032711832,((376479_Potamogeton_reduncus:0.0000010000,376481_Potamogeton_tepperi:0.0014701493)95:0.0000022990,376480_Potamogeton_sulcatus:0.0000010000)99:0.0070707152)98:0.0006442600,376482_Potamogeton_tricarinatus:0.0061948041)99:0.0044983608)98:0.0062507846,376476_Potamogeton_ochreatus:0.0154906894)92:0.0057920529,376478_Potamogeton_perfoliatus:0.0556746481)97:0.0176406627,376489_Stuckenia_pectinata:0.0325312023)98:0.0337028240)43:0.0161307808,376505_Zannichellia_palustris:0.0707165624)84:0.0470603379,(376424_Althenia_sp:0.0019370647,(((376430_Aponogeton_tofus:0.3137309583,376486_Ruppia_sp:0.1931429214)42:0.0269375399,(376498_Aff_Plantago:0.2770056551,(376504_Vallisneria_caulescens:0.2354001412,376509_Zantedeschia_aethiopica:0.2264334185)84:0.0555836133)95:0.0595294135)39:0.0846053105,((((376435_Cycnogeton_alcockia:0.0859692399,376439_Cycnogeton_microtuberosum:0.0284105066)100:0.1027196713,376441_Cycnogeton_procerum:0.0147794630)99:0.1650562082,(((376494_Triglochin_hexagona:0.0576331973,((376495_Triglochin_isingiana:0.0541911095,376502_Triglochin_turrifera:0.0605551875)100:0.1183768508,(376496_Triglochin_longicarpa:0.0883115195,376500_Triglochin_stowardii:0.0265552828)100:0.0329621462)100:0.0760964425)93:0.0769121102,(376499_Triglochin_nana:0.1045289090,376501_Triglochin_trichophora:0.0459699554)97:0.0640168876)78:0.0269909269,376511_Typhonium_alismifolium:0.4104833548)38:0.0560973418)57:0.1079316756,((376462_Maundia_triglochinoides:0.4887048775,376493_Thalassodendron_pachyrhizum:0.0957386427)72:0.0531255756,(376484_Ruppia_megacarpa:0.0140491738,376485_Ruppia_polycarpa:0.0466535437)100:0.1428098231)82:0.1453702778)19:0.0240772767)90:0.0892167862)98:0.0961105233)68:0.0460902145,(((376427_Aponogeton_bullosus:0.1452565813,376461_Limnobium_laevigatum:0.2027441203)68:0.1176822911,((376433_Blyxa_japonica:0.1229156891,376446_Egeria_densa:0.1488961267)100:0.1647898835,(((376450_Halophila_capricorni:0.0032449836,(376451_Halophila_decipiens:0.0000010000,376454_Halophila_decipiens:0.0056896276)94:0.0000010000)99:0.0201556358,376453_Halophila_ovalis:0.0157523618)100:0.2165175972,376506_Vallisneria_nana:0.1226527259)67:0.0881006684)40:0.0251043956)84:0.0625256446,((376457_Heterozostera_nigricaulis:0.0227275213,376458_Heterozostera_polychlamys:0.0000026960)100:0.2581355681,376510_Lemna_disperma:0.3125258627)82:0.0554859569)98:0.1234782691)
(376418_Althenia_australis:0.0190785504,(((376420_Althenia_cylindrocarpa:0.0000022499,(376422_Althenia_patentifolia:0.0035888548,376423_Althenia_preissii:0.0000010000)88:0.0080515330)100:0.0541620192,376421_Althenia_marina:0.0101310354)88:0.0058493084,376424_Althenia_sp:0.0390714551)91:0.0090463635,((((376427_Aponogeton_bullosus:0.1010196837,(((376433_Blyxa_japonica:0.0970095699,376446_Egeria_densa:0.0514708764)85:0.0518558805,((376435_Cycnogeton_alcockia:0.0051968883,((376439_Cycnogeton_microtuberosum:0.0000026475,376441_Cycnogeton_procerum:0.0116857603)94:0.0046614731,(376494_Triglochin_hexagona:0.0069521312,(((376495_Triglochin_isingiana:0.0587011676,(376500_Triglochin_stowardii:0.0000021762,376501_Triglochin_trichophora:0.0000022344)99:0.0114299748)86:0.0110064004,376496_Triglochin_longicarpa:0.0294036826)99:0.0259197529,376499_Triglochin_nana:0.0237736074)95:0.0101751625)100:0.0911048063)80:0.0174683684)68:0.0642315440,((((((((376450_Halophila_capricorni:0.0046007743,(376451_Halophila_decipiens:0.0000010000,376454_Halophila_decipiens:0.0000010000)74:0.0000010000)97:0.0081433166,376453_Halophila_ovalis:0.0117283040)93:0.0365722063,376461_Limnobium_laevigatum:0.1037295582)51:0.0042947223,376486_Ruppia_sp:0.1751121271)27:0.0217600220,((376498_Aff_Plantago:0.2349811540,376509_Zantedeschia_aethiopica:0.0795377564)62:0.0303042149,376504_Vallisneria_caulescens:0.1181762142)39:0.0000020652)11:0.0162006121,376510_Lemna_disperma:0.1946983158)9:0.0013740117,((376484_Ruppia_megacarpa:0.0110202857,376485_Ruppia_polycarpa:0.0148710034)97:0.0802774923,376493_Thalassodendron_pachyrhizum:0.0609927273)62:0.0552806725)35:0.0113310514,376506_Vallisneria_nana:0.0745104246)39:0.0144147652)33:0.0055882656)51:0.0105234779,376438_Cycnogeton_lineare:0.0685440698)50:0.0032958401)72:0.0150090544,(376457_Heterozostera_nigricaulis:0.0000021034,376458_Heterozostera_polychlamys:0.0051834913)100:0.1067855817)93:0.0330295265,((((376473_Potamogeton_australiensis:0.0105657344,((376475_Potamogeton_drummondii:0.0014229717,376482_Potamogeton_tricarinatus:0.0013320412)92:0.0000029978,(376479_Potamogeton_reduncus:0.0000010000,(376480_Potamogeton_sulcatus:0.0000010000,376481_Potamogeton_tepperi:0.0000010000)94:0.0000010000)99:0.0093762477)99:0.0076152933)93:0.0017937996,376478_Potamogeton_perfoliatus:0.0196956270)77:0.0000027434,376476_Potamogeton_ochreatus:0.0103815068)97:0.0080456425,376489_Stuckenia_pectinata:0.0184699303)77:0.0077070546)70:0.0064189130,376505_Zannichellia_palustris:0.0285529864)92:0.0219240689)
(376421_Althenia_marina:0.0104817568,(376422_Althenia_patentifolia:0.0000010000,376423_Althenia_preissii:0.0880305064)100:0.0221607963,((((((((376425_Amphibolis_antarctica:0.0022361880,376426_Amphibolis_griffithii:0.0046813605)100:0.0237844026,((376427_Aponogeton_bullosus:0.0000027200,(376429_Aponogeton_elongatus:0.0000010000,376507_Zostera_muelleri:0.0102922485)100:0.0102329330)100:0.1285017302,376490_Syringodium_isoetifolium:0.0126115674)52:0.0233281021)48:0.0124975204,(376444_Cymodocea_serrulata:0.0213589522,(376492_Thalassodendron_ciliatum:0.0218267977,376493_Thalassodendron_pachyrhizum:0.0149343252)77:0.0055121809)57:0.0000026649)54:0.0885143079,(((((376466_Posidonia_angustifolia:0.0000010000,376467_Posidonia_australis:0.0000010000)94:0.0000010000,376472_Posidonia_sinuosa:0.0000020833)95:0.0037566613,(376468_Posidonia_coriacea:0.0000010000,376471_Posidonia_robertsoniae:0.0086585500)72:0.0000021048)92:0.0643849630,376469_Posidonia_denhartogii:0.1043302306)62:0.0911580219,((376484_Ruppia_megacarpa:0.0407261644,376487_Ruppia_tuberosa:0.0255378335)25:0.0207571947,376485_Ruppia_polycarpa:0.0800007735)100:0.1276630660)57:0.0434654456)30:0.0686689967,(((376435_Cycnogeton_alcockia:0.0421910702,(376436_Cycnogeton_dubium:0.0000010000,(376438_Cycnogeton_lineare:0.0000010000,376441_Cycnogeton_procerum:0.0497335375)59:0.0121961755)54:0.0000022126)99:0.1317939780,(((376495_Triglochin_isingiana:0.1325893241,376500_Triglochin_stowardii:0.0075763461)82:0.0537871339,376499_Triglochin_nana:0.0640648706)83:0.1071016789,376510_Lemna_disperma:0.1382949549)41:0.0314755853)56:0.0950382174,((376459_Hydrilla_verticillata:0.0929137458,(376498_Aff_Plantago:0.0981566558,376509_Zantedeschia_aethiopica:0.1911945342)36:0.0123734672)45:0.0824842117,376508_Ceratophyllum_demersum:0.0428788576)46:0.1051933693)38:0.0617300292)42:0.0647578087,376491_Thalassia_hemprichii:0.0625006041)93:0.0913227107,(((376474_Potamogeton_crispus:0.0287513006,376489_Stuckenia_pectinata:0.1445792143)46:0.0060469603,((((376475_Potamogeton_drummondii:0.0053980229,(376476_Potamogeton_ochreatus:0.0000010000,376477_Potamogeton_octandrus:0.0000010000)98:0.0211265282)33:0.0000039311,376478_Potamogeton_perfoliatus:0.0226594080)21:0.0000021348,376479_Potamogeton_reduncus:0.0000010000)21:0.0000017377,(376481_Potamogeton_tepperi:0.0000010000,376482_Potamogeton_tricarinatus:0.0000020993)96:0.0000017477)61:0.0075865435)45:0.0507429445,376480_Potamogeton_sulcatus:0.0604870059)78:0.1134768729)87:0.0796025336,376505_Zannichellia_palustris:0.0315728503)99:0.0839458482)
(376419_Althenia_bilocularis:0.0000010000,(((((((((((376421_Althenia_marina:0.0579621451,376422_Althenia_patentifolia:0.0760566807)97:0.2091771465,((376474_Potamogeton_crispus:0.0189789616,((((376475_Potamogeton_drummondii:0.0054855174,376480_Potamogeton_sulcatus:0.0755150063)85:0.0658971104,(376479_Potamogeton_reduncus:0.0000010000,376481_Potamogeton_tepperi:0.0000021512)49:0.0164291961)93:0.0511253270,((376476_Potamogeton_ochreatus:0.1371211139,376477_Potamogeton_octandrus:0.0049751095)94:0.0155940278,376482_Potamogeton_tricarinatus:0.0000029917)94:0.0554241781)49:0.0005138680,376478_Potamogeton_perfoliatus:0.0342120141)89:0.0289173869)90:0.0740303614,376489_Stuckenia_pectinata:0.0877699807)79:0.1178973262)88:0.1545550751,(376423_Althenia_preissii:0.2390749764,376505_Zannichellia_palustris:0.4037062211)76:0.1438412106)51:0.1001365001,((((376427_Aponogeton_bullosus:0.0000020798,(376429_Aponogeton_elongatus:0.0000024305,376507_Zostera_muelleri:0.0161135300)100:0.0181323667)100:0.3085939447,376498_Aff_Plantago:0.3288577751)68:0.1060538750,376508_Ceratophyllum_demersum:0.3451591788)67:0.0805268043,376491_Thalassia_hemprichii:0.4238778830)77:0.1581806718)24:0.0339219868,(376459_Hydrilla_verticillata:0.4347611323,376509_Zantedeschia_aethiopica:0.1844950977)99:0.2393326517)32:0.1102093413,(((376446_Egeria_densa:0.3682463545,(376457_Heterozostera_nigricaulis:0.0197709723,376458_Heterozostera_polychlamys:0.0000023858)100:0.2835228222)99:0.2607840750,376510_Lemna_disperma:0.2536208479)75:0.0997327429,((((376497_Triglochin_minutissima:0.0398042316,376502_Triglochin_turrifera:0.1050804190)98:0.0272222649,376499_Triglochin_nana:0.0300984414)97:0.0165045704,376501_Triglochin_trichophora:0.0437364550)100:0.1743971378,376500_Triglochin_stowardii:0.0405415871)100:0.1853493745)33:0.0882971126)82:0.0672547739,(((376435_Cycnogeton_alcockia:0.0379371632,(376438_Cycnogeton_lineare:0.0131186212,376441_Cycnogeton_procerum:0.0647519319)98:0.0210956376)88:0.0067077553,376436_Cycnogeton_dubium:0.0000027936)100:0.1845177987,376495_Triglochin_isingiana:0.4539234872)97:0.0765583817)88:0.0999892933,(((((376425_Amphibolis_antarctica:0.0030672674,376426_Amphibolis_griffithii:0.0032468707)100:0.0395932231,(376492_Thalassodendron_ciliatum:0.0234245672,376493_Thalassodendron_pachyrhizum:0.0231080774)100:0.0337901230)87:0.0024775924,376490_Syringodium_isoetifolium:0.0690237163)86:0.0332634104,376444_Cymodocea_serrulata:0.1468527920)100:0.1503133620,((((376466_Posidonia_angustifolia:0.0000010000,376467_Posidonia_australis:0.0000010000)98:0.0000026764,376472_Posidonia_sinuosa:0.0000024145)100:0.0067757918,(376468_Posidonia_coriacea:0.0000010000,376471_Posidonia_robertsoniae:0.0000022483)99:0.0070321758)95:0.1268006124,376469_Posidonia_denhartogii:0.4524353945)88:0.1006320555)85:0.1287537528)97:0.1308532805,376487_Ruppia_tuberosa:0.4067300709)99:0.0600084189,376485_Ruppia_polycarpa:0.1385940554)100:0.1578216294,376486_Ruppia_sp:0.0568370552)100:0.0228582380,376484_Ruppia_megacarpa:0.0000029871)
(376419_Althenia_bilocularis:0.0000010000,((((((((((((((((376421_Althenia_marina:0.0114307592,(376422_Althenia_patentifolia:0.0000026181,376423_Althenia_preissii:0.0364436999)97:0.0089481096)98:0.0264100694,376505_Zannichellia_palustris:0.0600235912)94:0.0476200003,(376438_Cycnogeton_lineare:0.3592049127,((376459_Hydrilla_verticillata:0.1605817004,376510_Lemna_disperma:0.0714075356)73:0.0471066592,(376499_Triglochin_nana:0.0379788560,376500_Triglochin_stowardii:0.0262264323)100:0.0969524697)74:0.0469922674)84:0.0430993896)72:0.0682295468,(376476_Potamogeton_ochreatus:0.0000010000,376477_Potamogeton_octandrus:0.0000010000)98:0.0212058604)32:0.0000024243,376479_Potamogeton_reduncus:0.0000023225)52:0.0000028711,376478_Potamogeton_perfoliatus:0.0227518761)61:0.0795043818,376489_Stuckenia_pectinata:0.0714853356)30:0.0000020230,(((376475_Potamogeton_drummondii:0.0000010000,376481_Potamogeton_tepperi:0.0000010000)13:0.0000010000,376482_Potamogeton_tricarinatus:0.0000010000)20:0.0000010000,376480_Potamogeton_sulcatus:0.0000010000)79:0.0000029264)56:0.0041945888,376474_Potamogeton_crispus:0.0040415774)73:0.0417771324,((376498_Aff_Plantago:0.1199428679,376508_Ceratophyllum_demersum:0.0833243369)75:0.0464524335,376509_Zantedeschia_aethiopica:0.1281411857)57:0.0449456634)42:0.0142189833,376491_Thalassia_hemprichii:0.0683621728)40:0.0149766250,(((376435_Cycnogeton_alcockia:0.0035884041,(376436_Cycnogeton_dubium:0.0000010000,376441_Cycnogeton_procerum:0.0000024932)40:0.0019429506)73:0.0107363280,376437_Cycnogeton_huegelii:0.0000023451)71:0.0105077775,376495_Triglochin_isingiana:0.1094724614)98:0.0698161672)34:0.0218662495,((376444_Cymodocea_serrulata:0.1246485498,((376466_Posidonia_angustifolia:0.0000022669,376467_Posidonia_australis:0.0000021381)98:0.0099462097,(376468_Posidonia_coriacea:0.0000010000,(376469_Posidonia_denhartogii:0.0000024181,376470_Posidonia_ostenfeldii:0.0000024703)60:0.0000021947)51:0.0000028672)94:0.0516811105)55:0.1354594922,(376471_Posidonia_robertsoniae:0.0000010000,376472_Posidonia_sinuosa:0.0062275783)98:0.0307718826)33:0.0109650493)33:0.0168407809,(((376425_Amphibolis_antarctica:0.0000010000,376426_Amphibolis_griffithii:0.0000010000)97:0.0067320610,(376492_Thalassodendron_ciliatum:0.0098508497,376493_Thalassodendron_pachyrhizum:0.0103093547)95:0.0114968690)43:0.0061319861,((376427_Aponogeton_bullosus:0.0000021506,(376429_Aponogeton_elongatus:0.0000021514,376507_Zostera_muelleri:0.0102972076)100:0.0102505060)100:0.1229178650,376490_Syringodium_isoetifolium:0.0251326945)66:0.0131117918)40:0.0115111929)100:0.0424643786,376486_Ruppia_sp:0.0000026933)81:0.0157303480,376485_Ruppia_polycarpa:0.0194695767)75:0.0100783290,(376484_Ruppia_megacarpa:0.0026948079,376487_Ruppia_tuberosa:0.0275690414)58:0.0000028150)
(376416_Alisma_lanceolatum:0.0037005696,376417_Alisma_plantago_aquatica:0.0000010000,((((((((((376418_Althenia_australis:0.0046958470,376424_Althenia_sp:0.0069654396)100:0.0065357976,((376420_Althenia_cylindrocarpa:0.0192566502,376422_Althenia_patentifolia:0.0181095985)100:0.0314759361,376421_Althenia_marina:0.0167672102)98:0.0027618427)100:0.0092567670,376505_Zannichellia_palustris:0.0358450926)100:0.0154803658,376489_Stuckenia_pectinata:0.0189408479)100:0.0199774662,((376473_Potamogeton_australiensis:0.0000010000,(376475_Potamogeton_drummondii:0.0000010000,(376479_Potamogeton_reduncus:0.0000010000,((376480_Potamogeton_sulcatus:0.0090115395,376481_Potamogeton_tepperi:0.0029673052)75:0.0000010000,376482_Potamogeton_tricarinatus:0.0027253298)68:0.0000018993)100:0.0014802302)100:0.0014825877)98:0.0027743611,((376474_Potamogeton_crispus:0.0000010000,(376476_Potamogeton_ochreatus:0.0057129607,376477_Potamogeton_octandrus:0.0000010000)94:0.0000010000)100:0.0085300321,376478_Potamogeton_perfoliatus:0.0039083962)95:0.0020347797)100:0.0310722569)100:0.0934838173,376458_Heterozostera_polychlamys:0.0926285110)61:0.0462666396,(((((376435_Cycnogeton_alcockia:0.0000010000,(376436_Cycnogeton_dubium:0.0139839605,376441_Cycnogeton_procerum:0.0205265977)91:0.0000010000)98:0.0025172124,(376437_Cycnogeton_huegelii:0.0094768650,376438_Cycnogeton_lineare:0.0107665352)98:0.0023770141)97:0.0061619759,376439_Cycnogeton_microtuberosum:0.0100176770)100:0.0827592252,(376494_Triglochin_hexagona:0.0192703247,(((376495_Triglochin_isingiana:0.0119701146,376499_Triglochin_nana:0.0064030957)100:0.0373995086,376502_Triglochin_turrifera:0.0828942243)86:0.0010093096,(((376496_Triglochin_longicarpa:0.2522067971,376497_Triglochin_minutissima:0.0121901038)97:0.0240132796,376500_Triglochin_stowardii:0.0091404450)92:0.0053611100,376501_Triglochin_trichophora:0.0208631248)77:0.0000028434)96:0.0268045951)100:0.1049287467)100:0.0599342139,376462_Maundia_triglochinoides:0.1440582832)72:0.0409659876)39:0.0192632408,(((((((((376419_Althenia_bilocularis:0.0000010000,376484_Ruppia_megacarpa:0.0000010000)100:0.0210149106,376485_Ruppia_polycarpa:0.0178293050)99:0.0097470412,376487_Ruppia_tuberosa:0.0086257145)89:0.0439674443,376483_Ruppia_maritima:0.0049959014)90:0.0580825982,376486_Ruppia_sp:0.1558597115)84:0.0717312284,((((376425_Amphibolis_antarctica:0.0118097070,376426_Amphibolis_griffithii:0.0000010000)100:0.0700842260,(376492_Thalassodendron_ciliatum:0.0545271905,376493_Thalassodendron_pachyrhizum:0.0054200393)100:0.0586877911)98:0.0045278979,376444_Cymodocea_serrulata:0.0225355581)84:0.0112035653,376490_Syringodium_isoetifolium:0.0239934207)100:0.0973752977)97:0.0347417495,((((376466_Posidonia_angustifolia:0.0000025612,(376467_Posidonia_australis:0.0000010000,376472_Posidonia_sinuosa:0.0032601802)100:0.0032614005)99:0.0160047687,376469_Posidonia_denhartogii:0.0078642696)48:0.0004828482,376470_Posidonia_ostenfeldii:0.0000010000)86:0.0000029378,(376468_Posidonia_coriacea:0.0000010000,376471_Posidonia_robertsoniae:0.0000029322)71:0.0000010000)100:0.0412524823)99:0.0589177144,((376508_Ceratophyllum_demersum:0.2595457416,376510_Lemna_disperma:0.1768288720)92:0.0682320899,(376509_Zantedeschia_aethiopica:0.0586493336,376511_Typhonium_alismifolium:0.0705313737)100:0.0591583762)92:0.0729467478)64:0.0534150360,((376423_Althenia_preissii:0.2135371434,(((376427_Aponogeton_bullosus:0.0049818685,376429_Aponogeton_elongatus:0.0052732915)79:0.0023572172,376430_Aponogeton_tofus:0.0057541600)100:0.2153863024,(376457_Heterozostera_nigricaulis:0.0524795317,376507_Zostera_muelleri:0.1002305074)100:0.1414351833)45:0.0502692950)55:0.0683712240,((((((376432_Blyxa_octandra:0.0053070602,376433_Blyxa_japonica:0.0145929238)100:0.0346551397,376464_Ottelia_alismoides:0.0803131943)100:0.0525056477,376446_Egeria_densa:0.0699626121)99:0.0313355643,376461_Limnobium_laevigatum:0.2041490793)94:0.0651436958,(376459_Hydrilla_verticillata:0.2425372817,((376503_Vallisneria_australis:0.0212642477,376504_Vallisneria_caulescens:0.0236750927)96:0.0102303486,376506_Vallisneria_nana:0.0146233467)100:0.1199875991)72:0.0491733433)74:0.0180973975,(((((376450_Halophila_capricorni:0.0000010000,376451_Halophila_decipiens:0.0000010000)84:0.0000010000,376454_Halophila_decipiens:0.0035191206)100:0.0394600111,(376452_Halophila_minor:0.0040333684,376453_Halophila_ovalis:0.0076345973)99:0.0232718624)100:0.0849153611,376491_Thalassia_hemprichii:0.0790375590)100:0.0783080346,376463_Najas_tenuifolia:0.1550843363)47:0.0192395809)89:0.0866944202)31:0.0305214512)35:0.0374679155)44:0.0308279340,376498_Aff_Plantago:0.2547585776)99:0.0708691849,(376460_Hydrocleys_nymphoides:0.1239506144,376488_Sagittaria_platyphylla:0.0812602937)95:0.0447485648)100:0.0785104572)
(376416_Alisma_lanceolatum:0.0027601311,376417_Alisma_plantago_aquatica:0.0000010000,((((((((((((376418_Althenia_australis:0.0051977838,376424_Althenia_sp:0.0057965215)100:0.0072962653,((376420_Althenia_cylindrocarpa:0.0175896526,(376422_Althenia_patentifolia:0.0100059301,376423_Althenia_preissii:0.0556731260)100:0.0165461309)100:0.0424530820,376421_Althenia_marina:0.0172349715)95:0.0033354549)100:0.0099857732,376505_Zannichellia_palustris:0.0448657967)98:0.0141253837,376489_Stuckenia_pectinata:0.0182749630)98:0.0259314246,((376473_Potamogeton_australiensis:0.0000025323,(376475_Potamogeton_drummondii:0.0000029897,(376479_Potamogeton_reduncus:0.0000024852,((376480_Potamogeton_sulcatus:0.0080242527,376481_Potamogeton_tepperi:0.0164417399)79:0.0000023215,376482_Potamogeton_tricarinatus:0.0026160588)71:0.0013344572)98:0.0000117293)99:0.0013471912)99:0.0026367037,((376474_Potamogeton_crispus:0.0000022075,(376476_Potamogeton_ochreatus:0.0055878441,376477_Potamogeton_octandrus:0.0000025564)94:0.0000020034)100:0.0111863187,376478_Potamogeton_perfoliatus:0.0035617299)97:0.0019561444)100:0.0300766088)100:0.1545006324,((376457_Heterozostera_nigricaulis:0.0000020667,376507_Zostera_muelleri:0.1869505764)100:0.2482556168,376458_Heterozostera_polychlamys:0.0671474614)100:0.1419092555)100:0.1279913114,(((((376435_Cycnogeton_alcockia:0.0000029744,(376437_Cycnogeton_huegelii:0.0090116630,376438_Cycnogeton_lineare:0.0107755623)82:0.0046209810)37:0.0000028987,376436_Cycnogeton_dubium:0.1341215503)39:0.0067726351,376441_Cycnogeton_procerum:0.0147365197)58:0.0172489039,376439_Cycnogeton_microtuberosum:0.0025459142)100:0.1945391741,(376494_Triglochin_hexagona:0.0256805150,(((376495_Triglochin_isingiana:0.0114434118,376499_Triglochin_nana:0.0069379165)100:0.0408188969,(376497_Triglochin_minutissima:0.0489842680,376500_Triglochin_stowardii:0.0190618159)100:0.0551999649)98:0.0220486462,((376496_Triglochin_longicarpa:0.0785454550,376501_Triglochin_trichophora:0.0191553949)100:0.1806256952,376502_Triglochin_turrifera:0.0838976197)99:0.0262661572)99:0.0270150898)100:0.1259305923)99:0.0815373181)81:0.0419162100,((376427_Aponogeton_bullosus:0.0025858851,(376429_Aponogeton_elongatus:0.0057179871,376430_Aponogeton_tofus:0.0110195379)31:0.0000024672)100:0.2420375484,376462_Maundia_triglochinoides:0.1955359030)33:0.0913143136)24:0.0146855834,(((((376432_Blyxa_octandra:0.0388262966,376433_Blyxa_japonica:0.0359008354)84:0.0549931347,376464_Ottelia_alismoides:0.0908164012)78:0.0360435453,(376446_Egeria_densa:0.0737172664,(((((376450_Halophila_capricorni:0.0716483374,(376451_Halophila_decipiens:0.0000010000,376454_Halophila_decipiens:0.0026278510)99:0.0188089383)100:0.0651887821,(376452_Halophila_minor:0.0038787185,376453_Halophila_ovalis:0.0063574751)100:0.0116605217)100:0.1273827405,376491_Thalassia_hemprichii:0.0584803081)100:0.0965270609,((376459_Hydrilla_verticillata:0.2664842895,((376503_Vallisneria_australis:0.0160995805,376504_Vallisneria_caulescens:0.1045446378)99:0.0406440667,376506_Vallisneria_nana:0.0739476501)100:0.1525524410)97:0.0468305790,376463_Najas_tenuifolia:0.1947458850)98:0.0558872236)99:0.0753466337,376461_Limnobium_laevigatum:0.2448728345)99:0.1137662102)44:0.0552543831)100:0.1807022443,(376508_Ceratophyllum_demersum:0.3028129216,376510_Lemna_disperma:0.4033822250)76:0.0716482354)46:0.0669137539,(376498_Aff_Plantago:0.3435125694,(376509_Zantedeschia_aethiopica:0.1060587699,376511_Typhonium_alismifolium:0.0650131794)100:0.1300171837)80:0.0660761298)66:0.0837466331)41:0.0737986159,(((((((376419_Althenia_bilocularis:0.0000010000,376484_Ruppia_megacarpa:0.0000022141)100:0.0291939693,376485_Ruppia_polycarpa:0.0646506072)98:0.0072856382,376487_Ruppia_tuberosa:0.0186570039)99:0.0139457538,376483_Ruppia_maritima:0.0263096702)100:0.0836078846,376486_Ruppia_sp:0.2531617551)85:0.1220707762,((((376425_Amphibolis_antarctica:0.0341028268,376426_Amphibolis_griffithii:0.0349433941)100:0.0503905809,376444_Cymodocea_serrulata:0.0344829228)84:0.0158335657,376493_Thalassodendron_pachyrhizum:0.0371944571)99:0.1337773788,(376490_Syringodium_isoetifolium:0.0427986103,376492_Thalassodendron_ciliatum:0.1050795551)73:0.0177225033)85:0.1226191964)83:0.0320793257,((((376466_Posidonia_angustifolia:0.0004166428,376470_Posidonia_ostenfeldii:0.0000010000)71:0.0000714182,(376467_Posidonia_australis:0.0000027167,376472_Posidonia_sinuosa:0.0026870465)97:0.0065438269)70:0.0151268576,376469_Posidonia_denhartogii:0.1052483684)99:0.0495073454,(376468_Posidonia_coriacea:0.0000020727,376471_Posidonia_robertsoniae:0.0000010000)63:0.0000024320)100:0.1048703353)88:0.0491501878)100:0.1803507243,376460_Hydrocleys_nymphoides:0.0892817873)99:0.0493933764,376488_Sagittaria_platyphylla:0.0685806305)100:0.1426434524)
(376416_Alisma_lanceolatum:0.0000023888,376417_Alisma_plantago_aquatica:0.0000025447,(((((((((((((376418_Althenia_australis:0.0050847120,376424_Althenia_sp:0.0061798493)99:0.0067512124,376421_Althenia_marina:0.0197608444)95:0.0021247377,(376420_Althenia_cylindrocarpa:0.0185875456,376422_Althenia_patentifolia:0.0202570476)100:0.0326016410)99:0.0085457822,376505_Zannichellia_palustris:0.0347593914)99:0.0099384385,376489_Stuckenia_pectinata:0.0197712248)99:0.0200297758,((376473_Potamogeton_australiensis:0.0040611837,(376475_Potamogeton_drummondii:0.0000027390,(((376479_Potamogeton_reduncus:0.0000010000,376481_Potamogeton_tepperi:0.0031746573)29:0.0000010959,376480_Potamogeton_sulcatus:0.0089674073)29:0.0000021464,376482_Potamogeton_tricarinatus:0.0029000039)99:0.0015690497)99:0.0015646779)99:0.0030365967,((376474_Potamogeton_crispus:0.0000029066,(376476_Potamogeton_ochreatus:0.0056310716,376477_Potamogeton_octandrus:0.0000010000)83:0.0000021410)100:0.0084096011,376478_Potamogeton_perfoliatus:0.0038912472)91:0.0018969770)100:0.0390541129)100:0.0716678604,376458_Heterozostera_polychlamys:0.1126977854)94:0.0590465993,((((((376419_Althenia_bilocularis:0.0000022470,376484_Ruppia_megacarpa:0.0000029657)100:0.0151761506,376485_Ruppia_polycarpa:0.0240012145)98:0.0080111865,376487_Ruppia_tuberosa:0.0028832678)99:0.0119844280,376483_Ruppia_maritima:0.0046158782)99:0.0726958286,(((((376423_Althenia_preissii:0.1035061280,376496_Triglochin_longicarpa:0.1070827648)75:0.0178573674,(376457_Heterozostera_nigricaulis:0.0101144526,376507_Zostera_muelleri:0.0114892654)100:0.0693371310)66:0.0335894904,((((376427_Aponogeton_bullosus:0.0000010000,376429_Aponogeton_elongatus:0.0000010000)90:0.0049438517,376430_Aponogeton_tofus:0.0000021580)99:0.0464409750,376510_Lemna_disperma:0.1485172692)94:0.0416590144,(((376446_Egeria_densa:0.0514469655,376461_Limnobium_laevigatum:0.1035252061)66:0.0112581046,((((((376450_Halophila_capricorni:0.0000010000,376451_Halophila_decipiens:0.0000020564)72:0.0000023116,376454_Halophila_decipiens:0.0050910348)100:0.0359406881,(376452_Halophila_minor:0.0064483458,376453_Halophila_ovalis:0.0061474608)92:0.0052432576)99:0.0500717207,376491_Thalassia_hemprichii:0.0291505829)97:0.0263967391,376463_Najas_tenuifolia:0.1085261461)77:0.0243006315,((376503_Vallisneria_australis:0.0153374076,376504_Vallisneria_caulescens:0.0084963414)100:0.0356024723,376506_Vallisneria_nana:0.0000027652)99:0.0759893141)64:0.0253839376)49:0.0401300279,376459_Hydrilla_verticillata:0.1077875317)69:0.0451428087)25:0.0196278540)71:0.0433322743,((376425_Amphibolis_antarctica:0.0041531560,376426_Amphibolis_griffithii:0.0000010000)99:0.0747249641,376486_Ruppia_sp:0.0662839651)81:0.0154244020)69:0.1215075102,(376444_Cymodocea_serrulata:0.0244249088,(376490_Syringodium_isoetifolium:0.0131849018,(376492_Thalassodendron_ciliatum:0.0063503973,376493_Thalassodendron_pachyrhizum:0.0058870020)96:0.0276123530)81:0.0041206268)86:0.0466431935)51:0.0236175976)47:0.0111022684,((((376466_Posidonia_angustifolia:0.0000028983,(376467_Posidonia_australis:0.0000010000,376472_Posidonia_sinuosa:0.0000010000)98:0.0046445841)94:0.0000026008,376470_Posidonia_ostenfeldii:0.0000010000)40:0.0135800162,376469_Posidonia_denhartogii:0.0122211850)94:0.0197015201,(376468_Posidonia_coriacea:0.0000010000,376471_Posidonia_robertsoniae:0.0000025284)83:0.0000024252)97:0.0175388872)70:0.0265984976)38:0.0252173932,((376498_Aff_Plantago:0.1654699633,376508_Ceratophyllum_demersum:0.0931016143)96:0.0441340007,(376509_Zantedeschia_aethiopica:0.0502946755,376511_Typhonium_alismifolium:0.0528181304)100:0.0693195752)69:0.0378454202)32:0.0113461246,((376432_Blyxa_octandra:0.0113762810,376433_Blyxa_japonica:0.0136696963)100:0.0477590451,376464_Ottelia_alismoides:0.0307379630)77:0.0772661310)61:0.0176011516,((((376435_Cycnogeton_alcockia:0.0000010000,(376439_Cycnogeton_microtuberosum:0.0026337853,376441_Cycnogeton_procerum:0.0177169681)96:0.0024588501)78:0.0000021504,376436_Cycnogeton_dubium:0.0099095566)62:0.0028360580,(376437_Cycnogeton_huegelii:0.0052293844,376438_Cycnogeton_lineare:0.0102094354)45:0.0000028902)48:0.0180327890,376462_Maundia_triglochinoides:0.1079852005)97:0.0303664247)38:0.0111755532,(376494_Triglochin_hexagona:0.0161977717,(((376495_Triglochin_isingiana:0.0094614169,376499_Triglochin_nana:0.0062291721)100:0.0379547902,376502_Triglochin_turrifera:0.0717333883)71:0.0001781231,(376497_Triglochin_minutissima:0.0189976833,(376500_Triglochin_stowardii:0.0078032765,376501_Triglochin_trichophora:0.0150888775)88:0.0002288714)79:0.0036717175)93:0.0154413371)98:0.0728875634)100:0.0564184585,(376460_Hydrocleys_nymphoides:0.0641541158,376488_Sagittaria_platyphylla:0.0420280355)95:0.0223006735)100:0.0434135660)
(376418_Althenia_australis:0.0157030265,(((((((((((376419_Althenia_bilocularis:0.0000010000,376484_Ruppia_megacarpa:0.0000010000)94:0.0000023118,376485_Ruppia_polycarpa:0.0132638463)100:0.0841463625,(376426_Amphibolis_griffithii:0.0645641988,((376466_Posidonia_angustifolia:0.0000010000,376467_Posidonia_australis:0.0000010000)100:0.0060344041,(376468_Posidonia_coriacea:0.0000010000,376472_Posidonia_sinuosa:0.0000010000)100:0.0062318601)100:0.0329393650)91:0.0261166309)85:0.0121878073,((376420_Althenia_cylindrocarpa:0.0000025571,(376423_Althenia_preissii:0.0000023993,376505_Zannichellia_palustris:0.0000027686)99:0.0092042512)99:0.0410647749,(((376475_Potamogeton_drummondii:0.0000010000,376481_Potamogeton_tepperi:0.0000010000)96:0.0000025378,376480_Potamogeton_sulcatus:0.0191120384)97:0.0183773082,376476_Potamogeton_ochreatus:0.0068664248)99:0.0174502791)100:0.0970035077)91:0.0263044593,376462_Maundia_triglochinoides:0.0676537588)91:0.0092716668,(376436_Cycnogeton_dubium:0.0116034201,(((((376495_Triglochin_isingiana:0.0000010000,376499_Triglochin_nana:0.0000010000)100:0.0058380375,376500_Triglochin_stowardii:0.0058387864)94:0.0000024256,(376501_Triglochin_trichophora:0.0000010000,376502_Triglochin_turrifera:0.0063770427)97:0.0000024111)97:0.0058429381,376497_Triglochin_minutissima:0.0000024263)95:0.0092017511,376496_Triglochin_longicarpa:0.0104022164)98:0.1240784847)88:0.0671440883)86:0.0993704488,376460_Hydrocleys_nymphoides:0.0375979398)100:0.8384824586,376488_Sagittaria_platyphylla:0.1772121297)38:0.0964541902,((((((((376425_Amphibolis_antarctica:0.0339306282,(376492_Thalassodendron_ciliatum:0.0099781783,376493_Thalassodendron_pachyrhizum:0.0191975884)99:0.0262654702)38:0.0000027370,376444_Cymodocea_serrulata:0.0223863999)57:0.0205041452,376490_Syringodium_isoetifolium:0.0111599507)98:0.0894733195,((376469_Posidonia_denhartogii:0.0000010000,376471_Posidonia_robertsoniae:0.0000029018)58:0.0000021574,376470_Posidonia_ostenfeldii:0.0000022817)100:0.0920549627)91:0.0724394037,(((376427_Aponogeton_bullosus:0.0000022370,376430_Aponogeton_tofus:0.0109958185)100:0.0687259162,376494_Triglochin_hexagona:0.1120046358)86:0.0649862421,376463_Najas_tenuifolia:0.2656865831)53:0.0638246771)28:0.0446684064,(((376435_Cycnogeton_alcockia:0.0000022633,376438_Cycnogeton_lineare:0.0000021605)98:0.0192202726,376439_Cycnogeton_microtuberosum:0.0000023502)59:0.0038020132,376441_Cycnogeton_procerum:0.0000027979)96:0.1158222752)27:0.0307456790,((376432_Blyxa_octandra:0.0000027370,376433_Blyxa_japonica:0.0112748703)96:0.0316368413,(((((((376450_Halophila_capricorni:0.0000010000,376454_Halophila_decipiens:0.0000010000)81:0.0000027461,376453_Halophila_ovalis:0.0110045352)64:0.0000026386,376456_Halophila_tricostata:0.0221005410)97:0.0323983196,376491_Thalassia_hemprichii:0.0205508564)95:0.1798364107,((376503_Vallisneria_australis:0.0000022406,376504_Vallisneria_caulescens:0.0000010000)92:0.0350530128,376506_Vallisneria_nana:0.0000026050)96:0.0977360860)85:0.0998371371,376509_Zantedeschia_aethiopica:0.0909955767)70:0.0685646775,(376510_Lemna_disperma:0.1931927901,376511_Typhonium_alismifolium:0.1394186717)52:0.0365467333)36:0.0407134087)28:0.0350731039)7:0.0140156612,(376446_Egeria_densa:0.0374780027,376508_Ceratophyllum_demersum:0.2146353791)68:0.0527196653)52:0.0606882231)41:0.1333453275,(((((((376451_Halophila_decipiens:0.0537775689,376455_Halophila_spinulosa:0.0066844694)13:0.0649906989,376459_Hydrilla_verticillata:0.0613908037)100:0.9119711038,(376486_Ruppia_sp:0.1239470460,376487_Ruppia_tuberosa:0.1613697910)96:0.0960677767)62:0.1147365834,376498_Aff_Plantago:0.2545928916)59:0.0342416617,376461_Limnobium_laevigatum:0.0396411972)44:0.0920928076,((376457_Heterozostera_nigricaulis:0.0278674285,376507_Zostera_muelleri:0.0417463517)89:0.0111535239,376458_Heterozostera_polychlamys:0.0203054145)99:0.1705459361)33:0.0775119042,((((((376473_Potamogeton_australiensis:0.0000010000,376482_Potamogeton_tricarinatus:0.0000023466)98:0.0113685585,376479_Potamogeton_reduncus:0.0000022810)99:0.0230189506,376474_Potamogeton_crispus:0.0105632051)43:0.0000023746,376478_Potamogeton_perfoliatus:0.0105622471)61:0.0000026143,376477_Potamogeton_octandrus:0.0227855811)97:0.0355707536,376489_Stuckenia_pectinata:0.0325362848)89:0.0254092237)32:0.0443518095)84:0.0442160655,(376421_Althenia_marina:0.0034609163,(376422_Althenia_patentifolia:0.0136241056,376483_Ruppia_maritima:0.0289825545)86:0.0229427830)85:0.0149038586)99:0.0105860632,376424_Althenia_sp:0.0071762458)
(376418_Althenia_australis:0.0127609357,(((((((((((((((((376419_Althenia_bilocularis:0.0000010000,376484_Ruppia_megacarpa:0.0000010000)99:0.0157041788,376485_Ruppia_polycarpa:0.0080081270)100:0.1246151420,(376426_Amphibolis_griffithii:0.0836831660,((376466_Posidonia_angustifolia:0.0000010000,376467_Posidonia_australis:0.0000010000)100:0.0038936035,(376468_Posidonia_coriacea:0.0000010000,376472_Posidonia_sinuosa:0.0000010000)100:0.0048322846)100:0.1100553871)98:0.0402996883)96:0.0761512848,(376460_Hydrocleys_nymphoides:0.2126235267,376462_Maundia_triglochinoides:0.0897361603)95:0.1015213932)82:0.0632651542,(((376420_Althenia_cylindrocarpa:0.0040283097,376423_Althenia_preissii:0.0044611971)100:0.0698803022,376505_Zannichellia_palustris:0.1095066192)99:0.0572415473,(((376475_Potamogeton_drummondii:0.0000020251,376481_Potamogeton_tepperi:0.0037330098)99:0.0278573921,376480_Potamogeton_sulcatus:0.1436229188)49:0.0156759747,376476_Potamogeton_ochreatus:0.0117114179)49:0.0146729070)100:0.1794938937)73:0.0512430564,(376436_Cycnogeton_dubium:0.0500125271,(((((376495_Triglochin_isingiana:0.0099293317,376499_Triglochin_nana:0.0000021508)100:0.0169513913,(376500_Triglochin_stowardii:0.0128195077,376502_Triglochin_turrifera:0.0113902896)95:0.0040362643)95:0.0162870320,376501_Triglochin_trichophora:0.0075567467)90:0.0092837004,376497_Triglochin_minutissima:0.0069614126)78:0.0031025737,376496_Triglochin_longicarpa:0.0437057714)100:0.1531133662)90:0.0647583157)100:0.3546790915,((376451_Halophila_decipiens:0.1092059175,376455_Halophila_spinulosa:0.0746565275)100:0.1059399363,376459_Hydrilla_verticillata:0.2213421633)100:0.3819863734)100:0.5034347238,((376486_Ruppia_sp:0.0781420104,376487_Ruppia_tuberosa:0.3191660199)100:0.3777725585,376488_Sagittaria_platyphylla:0.3279546157)95:0.1217208890)35:0.0697941300,376498_Aff_Plantago:0.3923643645)26:0.0231138214,((376432_Blyxa_octandra:0.0449564516,376433_Blyxa_japonica:0.0742339862)100:0.1995824342,(((((376450_Halophila_capricorni:0.0622400164,376454_Halophila_decipiens:0.0060299866)100:0.0168871399,376453_Halophila_ovalis:0.0233988479)100:0.0238046736,376456_Halophila_tricostata:0.0293183289)100:0.0490060396,376491_Thalassia_hemprichii:0.0699684797)99:0.0597457782,((376503_Vallisneria_australis:0.0130236593,376504_Vallisneria_caulescens:0.0365874489)99:0.0057000045,376506_Vallisneria_nana:0.0139640258)100:0.2375816491)100:0.0941860455)92:0.1438081646)36:0.0631293004,((376509_Zantedeschia_aethiopica:0.1769556032,376511_Typhonium_alismifolium:0.1247106743)98:0.1339291169,376510_Lemna_disperma:0.3479618828)60:0.0943581739)44:0.0818454283,(((((376425_Amphibolis_antarctica:0.0411786434,(376492_Thalassodendron_ciliatum:0.0102064210,376493_Thalassodendron_pachyrhizum:0.0284929756)100:0.0561528916)97:0.0473403867,(376444_Cymodocea_serrulata:0.1552118858,376490_Syringodium_isoetifolium:0.0851627816)97:0.0581009795)97:0.0870826189,((376469_Posidonia_denhartogii:0.0000010000,376470_Posidonia_ostenfeldii:0.0000010000)68:0.0000027697,376471_Posidonia_robertsoniae:0.0000010000)100:0.1147842956)87:0.0667270307,376437_Cycnogeton_huegelii:0.2709590364)85:0.0757036423,(((376427_Aponogeton_bullosus:0.0000029176,376430_Aponogeton_tofus:0.0194454060)100:0.4100556926,376494_Triglochin_hexagona:0.1380845770)78:0.0722653420,((376435_Cycnogeton_alcockia:0.0397226333,(376439_Cycnogeton_microtuberosum:0.0026210306,376441_Cycnogeton_procerum:0.0066457588)100:0.0765356748)99:0.0754891525,376438_Cycnogeton_lineare:0.1197650315)100:0.1803486210)76:0.1312702981)62:0.0896355158)38:0.0531761197,(376446_Egeria_densa:0.3190171089,(376463_Najas_tenuifolia:0.4206901616,376508_Ceratophyllum_demersum:0.2505577509)47:0.0688440577)40:0.0619710422)98:0.1000637909,376461_Limnobium_laevigatum:0.2719454086)96:0.0433982172,((376457_Heterozostera_nigricaulis:0.0236867208,376458_Heterozostera_polychlamys:0.0189603275)77:0.0140453091,376507_Zostera_muelleri:0.0301819897)100:0.2190354964)100:0.0699253597,((((((376473_Potamogeton_australiensis:0.0106006124,376482_Potamogeton_tricarinatus:0.0026853413)91:0.0056985000,376479_Potamogeton_reduncus:0.0000022510)96:0.0102685116,376478_Potamogeton_perfoliatus:0.0395420184)93:0.0044755167,376477_Potamogeton_octandrus:0.0759367716)99:0.0043348489,376474_Potamogeton_crispus:0.0195203422)100:0.0445558742,376489_Stuckenia_pectinata:0.0623310776)100:0.0375336109)100:0.1079822562,(376421_Althenia_marina:0.0114827550,(376422_Althenia_patentifolia:0.0146703997,376483_Ruppia_maritima:0.0062508807)100:0.0172087264)97:0.0187074148)100:0.0278232531,376424_Althenia_sp:0.0028358522)
(376418_Althenia_australis:0.0113586725,(((((((((((((((((((((((376419_Althenia_bilocularis:0.0000010000,376484_Ruppia_megacarpa:0.0000010000)92:0.0000021255,376485_Ruppia_polycarpa:0.0132179658)100:0.0719852386,((376420_Althenia_cylindrocarpa:0.0000022034,(376423_Althenia_preissii:0.0000024943,376505_Zannichellia_palustris:0.0000022075)100:0.0094632642)100:0.0467222832,((376475_Potamogeton_drummondii:0.0000010000,(376480_Potamogeton_sulcatus:0.0225973837,376481_Potamogeton_tepperi:0.0000010000)51:0.0000023146)98:0.0215394698,376476_Potamogeton_ochreatus:0.0068753937)98:0.0193918895)100:0.1066595109)88:0.0162981660,(376426_Amphibolis_griffithii:0.0644875249,((376466_Posidonia_angustifolia:0.0000010000,376467_Posidonia_australis:0.0000010000)100:0.0060216150,(376468_Posidonia_coriacea:0.0000010000,376472_Posidonia_sinuosa:0.0000010000)100:0.0062004240)100:0.0333092435)92:0.0283074098)87:0.0413382781,376462_Maundia_triglochinoides:0.0677094724)81:0.0133866524,376460_Hydrocleys_nymphoides:0.0878951611)39:0.0019031169,(376436_Cycnogeton_dubium:0.0197175167,(((((376495_Triglochin_isingiana:0.0000010000,376499_Triglochin_nana:0.0000010000)100:0.0057083774,376500_Triglochin_stowardii:0.0057076842)92:0.0000021977,(376501_Triglochin_trichophora:0.0000010000,376502_Triglochin_turrifera:0.0063538228)95:0.0000023508)97:0.0057135016,376497_Triglochin_minutissima:0.0000020871)96:0.0157809044,376496_Triglochin_longicarpa:0.0038602038)99:0.1183478454)89:0.0511692847)87:0.6137355931,((376451_Halophila_decipiens:0.0500623836,376455_Halophila_spinulosa:0.0121989192)98:0.1261797567,376459_Hydrilla_verticillata:0.0000021140)94:0.4943154943)99:0.9549156014,376456_Halophila_tricostata:0.0000025566)45:0.0226269171,376454_Halophila_decipiens:0.0211314285)22:0.0000024548,376450_Halophila_capricorni:0.0000010000)19:0.0000027476,376453_Halophila_ovalis:0.0110038446)50:0.0478880149,(((376461_Limnobium_laevigatum:0.0270187890,376498_Aff_Plantago:0.2892917878)55:0.0774383654,376463_Najas_tenuifolia:0.0801663246)46:0.0816708799,376491_Thalassia_hemprichii:0.0000026358)31:0.0355346629)37:0.0384240422,((376503_Vallisneria_australis:0.0147436844,376504_Vallisneria_caulescens:0.0000010000)76:0.0000028759,376506_Vallisneria_nana:0.0110539241)95:0.0474486289)50:0.0401733292,(((376432_Blyxa_octandra:0.0000026257,376433_Blyxa_japonica:0.0171511359)100:0.0788003870,(376509_Zantedeschia_aethiopica:0.0326238578,376510_Lemna_disperma:0.1034880357)92:0.0113779337)79:0.0089331886,376511_Typhonium_alismifolium:0.0497912565)83:0.0163624844)40:0.0433281655,(376446_Egeria_densa:0.0601064913,376508_Ceratophyllum_demersum:0.1186330035)71:0.0331721156)41:0.0165320084,376488_Sagittaria_platyphylla:0.1951072695)33:0.0223795476,(((376427_Aponogeton_bullosus:0.0000010000,376430_Aponogeton_tofus:0.0109961503)100:0.0877070400,376494_Triglochin_hexagona:0.0592649270)90:0.0549031383,((376435_Cycnogeton_alcockia:0.0000024709,(376439_Cycnogeton_microtuberosum:0.0000010000,376441_Cycnogeton_procerum:0.0000010000)99:0.0111082388)33:0.0000021457,(376437_Cycnogeton_huegelii:0.0000010000,376438_Cycnogeton_lineare:0.0450335428)47:0.0000020949)79:0.0220313506)71:0.0268212432)28:0.0285890105,(376425_Amphibolis_antarctica:0.0132228244,((376444_Cymodocea_serrulata:0.0225741045,376490_Syringodium_isoetifolium:0.0446982201)89:0.0230416151,(376492_Thalassodendron_ciliatum:0.0087802075,376493_Thalassodendron_pachyrhizum:0.0153021285)100:0.0200468361)75:0.0098937655)96:0.0400060552)27:0.0046655040,((376469_Posidonia_denhartogii:0.0109969160,376470_Posidonia_ostenfeldii:0.0000010000)72:0.0000026007,376471_Posidonia_robertsoniae:0.0000024429)99:0.0325327373)79:0.0994547113,(((376457_Heterozostera_nigricaulis:0.0185230602,376507_Zostera_muelleri:0.0383264861)95:0.0073021494,376458_Heterozostera_polychlamys:0.0091361796)99:0.0519839456,(376486_Ruppia_sp:0.1365950754,376487_Ruppia_tuberosa:0.1443785438)100:0.2495755283)65:0.0493881165)78:0.0387308878,(((376473_Potamogeton_australiensis:0.0000023707,(((376474_Potamogeton_crispus:0.0169649924,376478_Potamogeton_perfoliatus:0.0144911740)97:0.0000029939,376477_Potamogeton_octandrus:0.0229460080)87:0.0254677787,376479_Potamogeton_reduncus:0.0000029884)87:0.0152756961)90:0.0653710372,376482_Potamogeton_tricarinatus:0.0000020420)95:0.0364263829,376489_Stuckenia_pectinata:0.0326915144)80:0.0176653528)100:0.0545480565,(376421_Althenia_marina:0.0055428056,(376422_Althenia_patentifolia:0.0107588370,376483_Ruppia_maritima:0.0000010000)100:0.0108783732)100:0.0093795764)100:0.0180358790,376424_Althenia_sp:0.0000025381)
(376418_Althenia_australis:0.2423583958,((((((376420_Althenia_cylindrocarpa:0.0000025460,376423_Althenia_preissii:0.0570726778)62:0.0105877743,376422_Althenia_patentifolia:0.0492581365)94:0.0194767432,376424_Althenia_sp:0.0511741039)97:0.0273233064,376421_Althenia_marina:0.0225563907)99:0.0606357914,((((376473_Potamogeton_australiensis:0.0073404470,376475_Potamogeton_drummondii:0.0026511605)99:0.0033400751,(376480_Potamogeton_sulcatus:0.0000010000,376481_Potamogeton_tepperi:0.0000022727)98:0.0239560755)98:0.0297194485,376482_Potamogeton_tricarinatus:0.0880508701)100:0.0868472157,376489_Stuckenia_pectinata:0.0265160155)98:0.0631924952)97:0.0561702597,376505_Zannichellia_palustris:0.0632820717)97:0.0924433691,((((((376425_Amphibolis_antarctica:0.0030978601,376426_Amphibolis_griffithii:0.0042872683)100:0.0720277755,(376492_Thalassodendron_ciliatum:0.0000020427,376493_Thalassodendron_pachyrhizum:0.0094216119)100:0.0731744510)82:0.0081162179,376490_Syringodium_isoetifolium:0.0447757140)100:0.1598704348,(((((376457_Heterozostera_nigricaulis:0.2935615692,376487_Ruppia_tuberosa:0.3209031559)74:0.1687694634,376485_Ruppia_polycarpa:0.0949210876)63:0.0629145680,(376483_Ruppia_maritima:0.0011597484,376486_Ruppia_sp:0.1211340455)74:0.0991058170)64:0.0824181259,376466_Posidonia_angustifolia:0.2100709809)64:0.0556515404,((376468_Posidonia_coriacea:0.0105736541,376471_Posidonia_robertsoniae:0.0000022693)94:0.1406951636,(376484_Ruppia_megacarpa:0.1080428965,376508_Ceratophyllum_demersum:0.2641320787)56:0.0727655666)61:0.1538987404)55:0.0442169624)66:0.0759406211,((((376435_Cycnogeton_alcockia:0.0077590390,376436_Cycnogeton_dubium:0.0098316299)92:0.0099153659,(376439_Cycnogeton_microtuberosum:0.0120627856,376441_Cycnogeton_procerum:0.0025525530)99:0.0284515593)100:0.1228800533,376438_Cycnogeton_lineare:0.2735147510)80:0.0865770501,(((((376494_Triglochin_hexagona:0.1021442420,376501_Triglochin_trichophora:0.0266749785)77:0.0374876443,376496_Triglochin_longicarpa:0.0405911076)40:0.0137409980,376502_Triglochin_turrifera:0.0977951175)51:0.0349072946,(376497_Triglochin_minutissima:0.1158273277,376500_Triglochin_stowardii:0.0792569771)46:0.0330782503)85:0.0295856104,(376495_Triglochin_isingiana:0.0088286427,376499_Triglochin_nana:0.0050544087)100:0.0372934250)100:0.2134876570)70:0.1137048612)44:0.0449391910,(((((376446_Egeria_densa:0.1526126619,376498_Aff_Plantago:0.1554652564)82:0.1280314918,376461_Limnobium_laevigatum:0.2280948059)36:0.0499839420,376463_Najas_tenuifolia:0.1686295865)53:0.0734228530,(((376459_Hydrilla_verticillata:0.2898117709,376506_Vallisneria_nana:0.0000022846)43:0.0236166310,376503_Vallisneria_australis:0.0269919126)47:0.0663747052,376491_Thalassia_hemprichii:0.0986245077)59:0.1030195684)53:0.0717265055,((376462_Maundia_triglochinoides:0.6864434016,376509_Zantedeschia_aethiopica:0.0000028767)65:0.0395751320,376510_Lemna_disperma:0.1864825465)80:0.2144993921)46:0.0521742722)100:0.1246001951)
(376418_Althenia_australis:0.2324335449,((376421_Althenia_marina:0.0315081194,(376422_Althenia_patentifolia:0.0412777572,376423_Althenia_preissii:0.2780871242)98:0.0442970312)82:0.0104815939,((((((((376425_Amphibolis_antarctica:0.0033141340,376426_Amphibolis_griffithii:0.0041590728)100:0.0514512227,376493_Thalassodendron_pachyrhizum:0.0659170076)92:0.0186219257,376490_Syringodium_isoetifolium:0.0428070452)100:0.1209455219,376457_Heterozostera_nigricaulis:0.7143273943)46:0.0472329273,(((((376438_Cycnogeton_lineare:0.2095191094,376508_Ceratophyllum_demersum:0.2858648484)100:0.2368786341,((376468_Posidonia_coriacea:0.0131090936,376471_Posidonia_robertsoniae:0.0834966305)77:0.0543891205,376492_Thalassodendron_ciliatum:0.1942036778)57:0.0817061365)60:0.0833137286,376484_Ruppia_megacarpa:0.0645249501)60:0.1333309069,((376483_Ruppia_maritima:0.0000021011,376486_Ruppia_sp:0.4270855752)97:0.0798809295,376485_Ruppia_polycarpa:0.1597346088)94:0.0616410394)76:0.1206459754,376466_Posidonia_angustifolia:0.4557359048)56:0.0431334324)90:0.0824165232,((((376435_Cycnogeton_alcockia:0.0163291725,376436_Cycnogeton_dubium:0.2082919016)75:0.0432194826,(376439_Cycnogeton_microtuberosum:0.0098316167,376441_Cycnogeton_procerum:0.0048108828)99:0.0392177857)100:0.2899893372,(376494_Triglochin_hexagona:0.0675249459,(((376495_Triglochin_isingiana:0.0130167473,376499_Triglochin_nana:0.0057384884)100:0.0662345606,(376501_Triglochin_trichophora:0.0700574466,376502_Triglochin_turrifera:0.0758758090)91:0.0327750759)62:0.0191938454,((376496_Triglochin_longicarpa:0.0746512021,376497_Triglochin_minutissima:0.0342903625)100:0.0504545817,376500_Triglochin_stowardii:0.0460926546)99:0.0342560738)83:0.0480755171)100:0.1947230135)60:0.0726250856,(((((376446_Egeria_densa:0.3562605811,376463_Najas_tenuifolia:0.1608101153)85:0.0545073478,376461_Limnobium_laevigatum:0.1958307784)78:0.0642123920,376498_Aff_Plantago:0.3907918799)72:0.0496854501,((376459_Hydrilla_verticillata:0.3978816546,(376503_Vallisneria_australis:0.0281128927,376506_Vallisneria_nana:0.2183252286)100:0.1358678900)81:0.0140281994,376491_Thalassia_hemprichii:0.0803833417)96:0.0829236460)78:0.0728275456,((376462_Maundia_triglochinoides:0.6405299889,376487_Ruppia_tuberosa:0.5767684078)77:0.1288005146,(376509_Zantedeschia_aethiopica:0.0877768240,376510_Lemna_disperma:0.2278079582)93:0.1062674143)72:0.1053766169)59:0.0666397427)59:0.0397171014)100:0.2179460795,376505_Zannichellia_palustris:0.1526290465)80:0.0347944388,(((376473_Potamogeton_australiensis:0.0177153696,376475_Potamogeton_drummondii:0.0022725520)97:0.0036662120,((376480_Potamogeton_sulcatus:0.0000010000,376482_Potamogeton_tricarinatus:0.0815443156)95:0.0053911580,376481_Potamogeton_tepperi:0.0520520487)100:0.0247832598)99:0.0366614551,376489_Stuckenia_pectinata:0.0998946465)98:0.0480261927)91:0.0912127889)91:0.0876571817,376424_Althenia_sp:0.1288314290)
(376418_Althenia_australis:0.0818845298,(((((376420_Althenia_cylindrocarpa:0.0202323197,376423_Althenia_preissii:0.0512145267)61:0.0120864608,376422_Althenia_patentifolia:0.0481094568)95:0.0255588016,376424_Althenia_sp:0.0215923755)82:0.0271172140,(((376421_Althenia_marina:0.0359990402,(((376473_Potamogeton_australiensis:0.0036253979,376475_Potamogeton_drummondii:0.0045176285)99:0.0244987513,376482_Potamogeton_tricarinatus:0.0063129275)34:0.0000021293,376480_Potamogeton_sulcatus:0.0000010000)95:0.0000021033)40:0.0179652886,376481_Potamogeton_tepperi:0.0000020134)32:0.0041821328,376489_Stuckenia_pectinata:0.0000020273)37:0.0113527927)63:0.0175169083,376505_Zannichellia_palustris:0.0499682719)78:0.0758226488,(((((376425_Amphibolis_antarctica:0.0025222490,376426_Amphibolis_griffithii:0.0000026208)100:0.0197399851,(376490_Syringodium_isoetifolium:0.0277926396,(376492_Thalassodendron_ciliatum:0.0000022379,376493_Thalassodendron_pachyrhizum:0.0066701301)100:0.0356236292)98:0.0033119456)100:0.0450276648,(376468_Posidonia_coriacea:0.0111733241,376471_Posidonia_robertsoniae:0.0166936872)99:0.0441920145)80:0.0208324529,(((((376457_Heterozostera_nigricaulis:0.4081936525,376487_Ruppia_tuberosa:0.1457301497)78:0.2003885233,376485_Ruppia_polycarpa:0.0871114880)77:0.0969717114,376483_Ruppia_maritima:0.0195045703)74:0.0292953486,376484_Ruppia_megacarpa:0.0236054988)76:0.0463444474,(376462_Maundia_triglochinoides:0.1748813720,(376466_Posidonia_angustifolia:0.1347399274,376486_Ruppia_sp:0.0632337529)60:0.0353262326)56:0.0419976889)50:0.0172249189)72:0.0411314685,(((((376427_Aponogeton_bullosus:0.1948281849,((376459_Hydrilla_verticillata:0.1041485273,376491_Thalassia_hemprichii:0.0769265079)87:0.0320205287,376498_Aff_Plantago:0.1747047687)79:0.0194827687)75:0.0088405952,(((376446_Egeria_densa:0.0865691174,376463_Najas_tenuifolia:0.0594757084)95:0.0449696853,(376503_Vallisneria_australis:0.0297369326,376506_Vallisneria_nana:0.0226680786)98:0.0368014159)90:0.0247334077,376461_Limnobium_laevigatum:0.1616903617)69:0.0506295512)45:0.0197498051,376508_Ceratophyllum_demersum:0.1608960484)62:0.0212542592,(376509_Zantedeschia_aethiopica:0.0743726998,376510_Lemna_disperma:0.0731157570)97:0.0880971035)61:0.0251988491,(((376435_Cycnogeton_alcockia:0.0059626755,((376436_Cycnogeton_dubium:0.0449382945,376439_Cycnogeton_microtuberosum:0.0000022389)90:0.0427295377,376441_Cycnogeton_procerum:0.0031797474)71:0.0149775902)61:0.0132314967,376438_Cycnogeton_lineare:0.0064767335)99:0.0508641610,((((((376494_Triglochin_hexagona:0.0828284652,376501_Triglochin_trichophora:0.0091080595)66:0.0057517444,376497_Triglochin_minutissima:0.0344346845)40:0.0090269153,376496_Triglochin_longicarpa:0.0352706439)39:0.0065562918,376502_Triglochin_turrifera:0.0271493389)60:0.0162820057,376500_Triglochin_stowardii:0.0288651283)75:0.0170723771,(376495_Triglochin_isingiana:0.0026128276,376499_Triglochin_nana:0.0000022746)99:0.0133557628)100:0.1167720598)54:0.0429076416)75:0.0233201838)97:0.0608729365)
(376418_Althenia_australis:0.0000010000,((((((376420_Althenia_cylindrocarpa:0.0000010000,376422_Althenia_patentifolia:0.0108394574)77:0.0000010000,376423_Althenia_preissii:0.0000010000)74:0.0000022221,376421_Althenia_marina:0.0338910203)89:0.0162840718,(376489_Stuckenia_pectinata:0.0178758638,376505_Zannichellia_palustris:0.0343748639)66:0.0000024568)83:0.0088672088,((((((376426_Amphibolis_griffithii:0.0340389669,(376492_Thalassodendron_ciliatum:0.0000010000,376493_Thalassodendron_pachyrhizum:0.0000010000)99:0.0112043302)78:0.0000029324,376490_Syringodium_isoetifolium:0.0343402957)99:0.0596795582,(376469_Posidonia_denhartogii:0.0468634133,376471_Posidonia_robertsoniae:0.0000010000)94:0.0219056003)88:0.0350751635,((376483_Ruppia_maritima:0.0111358041,376484_Ruppia_megacarpa:0.0000010000)97:0.0117252484,376485_Ruppia_polycarpa:0.0000010000)93:0.0259124161)62:0.0271712070,(((((376427_Aponogeton_bullosus:0.0000010000,376430_Aponogeton_tofus:0.0000010000)99:0.0973570240,(376464_Ottelia_alismoides:0.1185267538,(376503_Vallisneria_australis:0.0000010000,(376504_Vallisneria_caulescens:0.0228050783,376506_Vallisneria_nana:0.0112127513)90:0.0113556569)99:0.0973011796)74:0.0636449560)43:0.0240830491,376441_Cycnogeton_procerum:0.0373288208)36:0.0073264858,(376494_Triglochin_hexagona:0.0000010000,((376495_Triglochin_isingiana:0.0056205038,376500_Triglochin_stowardii:0.0000010000)69:0.0000023695,376499_Triglochin_nana:0.0000027238)79:0.0167487431)98:0.0618002811)46:0.0279215598,(((376457_Heterozostera_nigricaulis:0.0009217843,(376461_Limnobium_laevigatum:0.1215135948,376511_Typhonium_alismifolium:0.1344045011)96:0.2224455751)100:1.1694321749,376498_Aff_Plantago:0.0000027626)98:0.1069565640,376509_Zantedeschia_aethiopica:0.2981861531)37:0.0631257390)44:0.0283640672)42:0.0434824443,(376481_Potamogeton_tepperi:0.0000010000,376482_Potamogeton_tricarinatus:0.0000010000)99:0.0289437408)32:0.0150832550)36:0.0228428597,376510_Lemna_disperma:0.1598956214)93:0.0000023866,376424_Althenia_sp:0.0000010000)
(376418_Althenia_australis:0.0060596830,((((376420_Althenia_cylindrocarpa:0.0079018362,(376422_Althenia_patentifolia:0.0126897989,(((((((376426_Amphibolis_griffithii:0.0505381294,376490_Syringodium_isoetifolium:0.0199521728)82:0.0043637263,(376492_Thalassodendron_ciliatum:0.0402219344,376493_Thalassodendron_pachyrhizum:0.0108703554)99:0.0474140982)100:0.2808808871,((376483_Ruppia_maritima:0.0386788227,376484_Ruppia_megacarpa:0.1526693376)92:0.0509310014,376485_Ruppia_polycarpa:0.0852278186)100:0.2223224958)91:0.1023861945,(376469_Posidonia_denhartogii:0.0000010000,376471_Posidonia_robertsoniae:0.0000010000)100:0.1897310050)96:0.2214894051,(((((376427_Aponogeton_bullosus:0.0000021495,376430_Aponogeton_tofus:0.0658829225)100:0.2261030836,((376503_Vallisneria_australis:0.0135549498,376506_Vallisneria_nana:0.0182464626)51:0.0114652220,376504_Vallisneria_caulescens:0.0251753347)100:0.2813602436)85:0.1115774227,376464_Ottelia_alismoides:0.2586575137)74:0.0821393303,376498_Aff_Plantago:0.3614775588)57:0.1389685897,((376441_Cycnogeton_procerum:0.1726985533,((376494_Triglochin_hexagona:0.1421263729,376500_Triglochin_stowardii:0.0429871965)100:0.2173007602,(376495_Triglochin_isingiana:0.0000029811,376499_Triglochin_nana:0.0051111070)86:0.0317645143)100:0.2668486529)95:0.1282855643,(376509_Zantedeschia_aethiopica:0.3351283753,376510_Lemna_disperma:0.3092539281)66:0.1655828934)45:0.0438573746)28:0.0591569969)67:0.1073694936,(376481_Potamogeton_tepperi:0.0024543569,376482_Potamogeton_tricarinatus:0.0056369435)93:0.1006825900)55:0.0828325640,(((376457_Heterozostera_nigricaulis:0.3164852197,376461_Limnobium_laevigatum:0.3649189836)83:0.0553800745,376511_Typhonium_alismifolium:0.2980486574)100:0.7000238766,376489_Stuckenia_pectinata:0.0000027071)62:0.0569333351)81:0.1162077850)52:0.0025580103)93:0.1452797374,376505_Zannichellia_palustris:0.2037456283)80:0.0360373579,376423_Althenia_preissii:0.0152441823)58:0.0306455891,376421_Althenia_marina:0.1078030158)100:0.1460311142,376424_Althenia_sp:0.0079520575)
(376418_Althenia_australis:0.0000010000,((((((376420_Althenia_cylindrocarpa:0.0000010000,376422_Althenia_patentifolia:0.0108283286)74:0.0000021370,376423_Althenia_preissii:0.0000010000)74:0.0000022379,376421_Althenia_marina:0.0338394784)88:0.0156539099,(376489_Stuckenia_pectinata:0.0174160213,376505_Zannichellia_palustris:0.0342912160)72:0.0000021718)75:0.0078756566,((((((376426_Amphibolis_griffithii:0.0340646011,(376492_Thalassodendron_ciliatum:0.0000010000,376493_Thalassodendron_pachyrhizum:0.0000010000)98:0.0112264364)79:0.0000020709,376490_Syringodium_isoetifolium:0.0343627414)99:0.0592849213,(376469_Posidonia_denhartogii:0.0467179810,376471_Posidonia_robertsoniae:0.0000010000)95:0.0221863177)91:0.0352062847,((376483_Ruppia_maritima:0.0111255389,376484_Ruppia_megacarpa:0.0000010000)99:0.0116915946,376485_Ruppia_polycarpa:0.0000010000)96:0.0256350815)73:0.0258241690,(((((376427_Aponogeton_bullosus:0.0000010000,376430_Aponogeton_tofus:0.0000010000)99:0.0947821389,(376464_Ottelia_alismoides:0.1201039913,(376503_Vallisneria_australis:0.0000022115,(376504_Vallisneria_caulescens:0.0228389312,376506_Vallisneria_nana:0.0112317620)90:0.0113709452)99:0.0958622496)78:0.0643912598)40:0.0255631688,376441_Cycnogeton_procerum:0.0381289528)26:0.0074646233,(376494_Triglochin_hexagona:0.0000026160,((376495_Triglochin_isingiana:0.0056206681,376500_Triglochin_stowardii:0.0000010000)71:0.0000029975,376499_Triglochin_nana:0.0000024922)77:0.0162509417)98:0.0603271678)39:0.0307457501,(((376457_Heterozostera_nigricaulis:0.0000023300,(376461_Limnobium_laevigatum:0.1188918466,376511_Typhonium_alismifolium:0.1337674098)99:0.2223798191)100:1.3604688138,376509_Zantedeschia_aethiopica:0.0000027596)80:0.1880205056,376498_Aff_Plantago:0.1185080469)45:0.0321360925)51:0.0276605668)57:0.0455578485,(376481_Potamogeton_tepperi:0.0000010000,376482_Potamogeton_tricarinatus:0.0000010000)100:0.0344301462)36:0.0124948951)47:0.0229106677,376510_Lemna_disperma:0.1597039415)92:0.0000021084,376424_Althenia_sp:0.0000010000)
(376418_Althenia_australis:0.0000010000,(((376420_Althenia_cylindrocarpa:0.0000010000,376422_Althenia_patentifolia:0.0000024126)99:0.1287701408,((((((((376425_Amphibolis_antarctica:0.0018184396,376426_Amphibolis_griffithii:0.0023416635)100:0.0481738484,(376492_Thalassodendron_ciliatum:0.0108561599,376493_Thalassodendron_pachyrhizum:0.0230243873)100:0.0405995712)100:0.1500325089,((((376466_Posidonia_angustifolia:0.0000010000,376467_Posidonia_australis:0.0041185472)99:0.0040617103,376469_Posidonia_denhartogii:0.0516081389)57:0.0000023513,376468_Posidonia_coriacea:0.0000022406)100:0.0512017210,((376483_Ruppia_maritima:0.0758467567,376485_Ruppia_polycarpa:0.0349771976)78:0.0282583855,376484_Ruppia_megacarpa:0.0582336380)100:0.1432175324)94:0.0512364157)100:0.0887903796,((((((((376433_Blyxa_japonica:0.0551326648,376446_Egeria_densa:0.1564318183)97:0.0490113470,376464_Ottelia_alismoides:0.0496968396)99:0.1110529715,(376461_Limnobium_laevigatum:0.2335874947,376506_Vallisneria_nana:0.0677543197)65:0.0620741558)64:0.0566077294,((((376450_Halophila_capricorni:0.0322268207,(376451_Halophila_decipiens:0.0000010000,376454_Halophila_decipiens:0.0049530593)100:0.0258220428)100:0.0158548980,376453_Halophila_ovalis:0.0238268173)76:0.0143085638,376452_Halophila_minor:0.0000023953)100:0.1604944467,376491_Thalassia_hemprichii:0.1906735896)94:0.0996783313)37:0.0634082478,((376494_Triglochin_hexagona:0.1012185855,(((((376495_Triglochin_isingiana:0.0063859297,376499_Triglochin_nana:0.0000026030)100:0.0592055006,376500_Triglochin_stowardii:0.0359391515)95:0.0246040221,(376496_Triglochin_longicarpa:0.0239746214,376497_Triglochin_minutissima:0.0273849681)94:0.0248159510)22:0.0101350931,376502_Triglochin_turrifera:0.0364664089)32:0.0298676239,376501_Triglochin_trichophora:0.0217355811)95:0.0616124870)99:0.1697571154,376498_Aff_Plantago:0.1993990921)47:0.1091566854)46:0.0249643329,376488_Sagittaria_platyphylla:0.1009937089)62:0.0482189535,(376508_Ceratophyllum_demersum:0.2249206879,(376509_Zantedeschia_aethiopica:0.1406325940,376511_Typhonium_alismifolium:0.1917169178)99:0.0764408834)58:0.0938492635)50:0.0627472326,(376435_Cycnogeton_alcockia:0.0688077809,(((376436_Cycnogeton_dubium:0.0000022516,376438_Cycnogeton_lineare:0.0148822853)96:0.0459284307,376441_Cycnogeton_procerum:0.0975714735)99:0.0228228936,376439_Cycnogeton_microtuberosum:0.0000027307)99:0.0800855840)61:0.0919112972)69:0.0413581802)90:0.0233424967,376462_Maundia_triglochinoides:0.0363804188)90:0.0479093087,((376457_Heterozostera_nigricaulis:0.0000020654,376458_Heterozostera_polychlamys:0.0055109074)92:0.0053993707,376507_Zostera_muelleri:0.0152892929)100:0.1647190148)100:0.1073639811,((((((376473_Potamogeton_australiensis:0.0461419439,(376476_Potamogeton_ochreatus:0.0163287764,376478_Potamogeton_perfoliatus:0.0218490429)95:0.0124932170)88:0.0126615184,376480_Potamogeton_sulcatus:0.0034661939)93:0.0367543063,376482_Potamogeton_tricarinatus:0.0042642988)85:0.0115953614,376481_Potamogeton_tepperi:0.0053777897)85:0.0130938112,376475_Potamogeton_drummondii:0.0059013582)100:0.0890901886,376489_Stuckenia_pectinata:0.0618827580)100:0.0690432920)98:0.0386902463,376505_Zannichellia_palustris:0.2606987450)100:0.0591394748)98:0.0221860068,376421_Althenia_marina:0.0455836382)99:0.0156165052,376424_Althenia_sp:0.0430270299)
(376418_Althenia_australis:0.0673626188,(((376420_Althenia_cylindrocarpa:0.0684155876,376422_Althenia_patentifolia:0.0534391203)100:0.1651668463,(((((((((376425_Amphibolis_antarctica:0.0020283738,376426_Amphibolis_griffithii:0.0019223592)100:0.0770483748,(376490_Syringodium_isoetifolium:0.1191247406,(376492_Thalassodendron_ciliatum:0.0207634472,376493_Thalassodendron_pachyrhizum:0.0140703377)100:0.0397995398)99:0.0177940909)100:0.1581597537,(((376466_Posidonia_angustifolia:0.0000022646,376467_Posidonia_australis:0.0034712141)100:0.0118258408,376468_Posidonia_coriacea:0.0000029687)100:0.1011897666,376469_Posidonia_denhartogii:0.2762684454)99:0.0318795709)98:0.0585590237,(((376483_Ruppia_maritima:0.0545835266,376487_Ruppia_tuberosa:0.0461286929)90:0.0180936606,376485_Ruppia_polycarpa:0.0442764945)91:0.0307112183,376484_Ruppia_megacarpa:0.0496949234)100:0.2072857435)99:0.0828803274,((((((376433_Blyxa_japonica:0.0908135592,376446_Egeria_densa:0.2015461871)99:0.1012168210,376464_Ottelia_alismoides:0.1845569758)97:0.1006864614,376461_Limnobium_laevigatum:0.2721973811)47:0.0576521459,((((376450_Halophila_capricorni:0.0259226689,(376451_Halophila_decipiens:0.0000010000,376454_Halophila_decipiens:0.0038763053)98:0.0278772006)98:0.0217890490,(376452_Halophila_minor:0.0039189111,376453_Halophila_ovalis:0.0075969616)99:0.0154493424)100:0.2153354555,376491_Thalassia_hemprichii:0.1421904017)99:0.0847175464,(376463_Najas_tenuifolia:0.4036798080,(376503_Vallisneria_australis:0.0923802099,376506_Vallisneria_nana:0.0200575850)100:0.1956296477)76:0.0865305402)47:0.0694408046)30:0.0380047494,(376460_Hydrocleys_nymphoides:0.3967939977,(376488_Sagittaria_platyphylla:0.2232691973,(376509_Zantedeschia_aethiopica:0.1684507056,376511_Typhonium_alismifolium:0.1945372670)95:0.1000272661)72:0.0454103795)11:0.0290863460)74:0.0810011983,((((376435_Cycnogeton_alcockia:0.0902925067,376439_Cycnogeton_microtuberosum:0.0275905705)83:0.0172982884,(376436_Cycnogeton_dubium:0.0022906153,376438_Cycnogeton_lineare:0.0053083045)71:0.0008206694)94:0.1025274251,376441_Cycnogeton_procerum:0.3509108142)98:0.1206765551,((376494_Triglochin_hexagona:0.0609563011,((376495_Triglochin_isingiana:0.0032631588,376499_Triglochin_nana:0.0012632102)100:0.0600603685,((((376496_Triglochin_longicarpa:0.0281727473,376497_Triglochin_minutissima:0.0445420378)93:0.0108930143,376501_Triglochin_trichophora:0.0375380086)96:0.0052497810,376502_Triglochin_turrifera:0.0689991405)70:0.0087522604,376500_Triglochin_stowardii:0.0232198809)70:0.0179401115)100:0.0836912112)100:0.2017152038,(376498_Aff_Plantago:0.2561648467,376508_Ceratophyllum_demersum:0.2141054025)45:0.0531651782)49:0.0563261946)70:0.0616034278)90:0.0515917149)93:0.0274991394,376462_Maundia_triglochinoides:0.1863065478)92:0.0386376892,(376457_Heterozostera_nigricaulis:0.0000024299,376458_Heterozostera_polychlamys:0.0083534362)100:0.1700175119)100:0.0797860275,376505_Zannichellia_palustris:0.2854443488)95:0.0661970211,((((376473_Potamogeton_australiensis:0.0243416869,(376476_Potamogeton_ochreatus:0.0250612469,376478_Potamogeton_perfoliatus:0.0201631703)71:0.0125687900)70:0.0121914715,376480_Potamogeton_sulcatus:0.0033464765)59:0.0143260577,((376475_Potamogeton_drummondii:0.0144833132,376481_Potamogeton_tepperi:0.0035224134)64:0.0079264775,376482_Potamogeton_tricarinatus:0.0012931472)64:0.0020654479)100:0.0650974389,376489_Stuckenia_pectinata:0.0871656662)100:0.1042172012)99:0.0533712007)90:0.0283354241,376421_Althenia_marina:0.0625678800)89:0.0239202323,376424_Althenia_sp:0.0465139923)
(376416_Alisma_lanceolatum:0.0583965733,((((((((((376418_Althenia_australis:0.0000021681,376424_Althenia_sp:0.0176212323)99:0.0087358633,376421_Althenia_marina:0.0121819705)98:0.0137289044,(376420_Althenia_cylindrocarpa:0.0000010000,376422_Althenia_patentifolia:0.0287562478)99:0.0779951307)92:0.0196576767,376505_Zannichellia_palustris:0.0825961104)88:0.0288883167,(((((376473_Potamogeton_australiensis:0.0066257611,376478_Potamogeton_perfoliatus:0.0127547768)82:0.0000020525,(376475_Potamogeton_drummondii:0.0030630300,(376480_Potamogeton_sulcatus:0.0000010000,(376481_Potamogeton_tepperi:0.0030597694,376482_Potamogeton_tricarinatus:0.0030672128)24:0.0000010000)25:0.0000010000)98:0.0030594722)89:0.0030575935,376476_Potamogeton_ochreatus:0.0000010000)72:0.0000021714,376477_Potamogeton_octandrus:0.0000010000)100:0.0231676089,376489_Stuckenia_pectinata:0.0277254814)100:0.0364388525)100:0.0614240001,((((376425_Amphibolis_antarctica:0.0000010000,376426_Amphibolis_griffithii:0.0027812204)100:0.0220452965,(376492_Thalassodendron_ciliatum:0.0083162647,376493_Thalassodendron_pachyrhizum:0.0029400324)100:0.0305379288)100:0.0800820709,(((((376466_Posidonia_angustifolia:0.0000010000,376467_Posidonia_australis:0.0043307461)87:0.0122958651,376470_Posidonia_ostenfeldii:0.0000010000)47:0.0000029978,376471_Posidonia_robertsoniae:0.0000010000)33:0.0000025420,376468_Posidonia_coriacea:0.0000010000)57:0.0014899125,376469_Posidonia_denhartogii:0.0782335623)71:0.0174937744)42:0.0106333032,(((376483_Ruppia_maritima:0.0000026184,376487_Ruppia_tuberosa:0.0276433655)72:0.0316055706,376485_Ruppia_polycarpa:0.0121395976)69:0.0183174946,376484_Ruppia_megacarpa:0.0037054693)100:0.0616442107)100:0.0490109663)64:0.0190479766,((376457_Heterozostera_nigricaulis:0.0000010000,(376458_Heterozostera_polychlamys:0.0076793650,376507_Zostera_muelleri:0.0000010000)75:0.0000027780)100:0.1397215125,376462_Maundia_triglochinoides:0.0324077474)65:0.0236271538)81:0.0280069469,((376435_Cycnogeton_alcockia:0.0532034761,((376436_Cycnogeton_dubium:0.0000010000,(376438_Cycnogeton_lineare:0.0000026394,376441_Cycnogeton_procerum:0.0134158652)85:0.0034896536)83:0.0115446664,376439_Cycnogeton_microtuberosum:0.0077725226)100:0.0563944377)64:0.0513651656,(376494_Triglochin_hexagona:0.0177040406,(((376495_Triglochin_isingiana:0.0063516233,376499_Triglochin_nana:0.0000010000)98:0.0193706721,376500_Triglochin_stowardii:0.0086310827)87:0.0119001474,(((376496_Triglochin_longicarpa:0.0265111694,376497_Triglochin_minutissima:0.0130164746)97:0.0099903358,376501_Triglochin_trichophora:0.0343179423)75:0.0057247260,376502_Triglochin_turrifera:0.0338854267)80:0.0094306250)82:0.0267071810)100:0.1213191770)63:0.0337157052)51:0.0241582610,(376508_Ceratophyllum_demersum:0.2346304395,(376509_Zantedeschia_aethiopica:0.0846494850,376511_Typhonium_alismifolium:0.0497835572)100:0.0326521105)54:0.0405490917)66:0.0238896256,(((((376433_Blyxa_japonica:0.0704689278,376464_Ottelia_alismoides:0.0676380934)80:0.0222743845,376446_Egeria_densa:0.0960443602)92:0.0461772695,376506_Vallisneria_nana:0.1069652078)76:0.0184349526,376461_Limnobium_laevigatum:0.1258285532)87:0.0351611413,((((((376450_Halophila_capricorni:0.0060120516,376451_Halophila_decipiens:0.0000010000)93:0.0000010000,376454_Halophila_decipiens:0.0000010000)100:0.0090991569,376453_Halophila_ovalis:0.0072775492)96:0.0087018208,376452_Halophila_minor:0.0000023167)100:0.0677612785,376491_Thalassia_hemprichii:0.0482014118)95:0.0369070645,376498_Aff_Plantago:0.2542059500)66:0.0382241917)71:0.0259586905)91:0.0495064429,376488_Sagittaria_platyphylla:0.0651314543)
(376418_Althenia_australis:0.0320634354,((376421_Althenia_marina:0.1776713047,376510_Lemna_disperma:0.1827584054)97:0.5899332996,(((((376427_Aponogeton_bullosus:0.0000010000,376429_Aponogeton_elongatus:0.0000024548)96:0.0691376351,376460_Hydrocleys_nymphoides:0.0978761672)69:0.0619693976,376509_Zantedeschia_aethiopica:0.0627072891)65:0.1338449467,(376494_Triglochin_hexagona:0.0000026298,376500_Triglochin_stowardii:0.0880972044)77:0.0820700008)90:0.3674643603,((376473_Potamogeton_australiensis:0.1489656685,((376483_Ruppia_maritima:0.0115963037,376485_Ruppia_polycarpa:0.0115453655)93:0.0116612756,376484_Ruppia_megacarpa:0.0000010000)92:0.0558131813)94:0.1177401916,376498_Aff_Plantago:0.0484096442)90:0.3372963313)94:0.3105725971)97:0.4283380547,((((376441_Cycnogeton_procerum:0.1190058890,(376457_Heterozostera_nigricaulis:0.0007078886,376458_Heterozostera_polychlamys:0.0225914552)100:0.1977470008)82:0.0778409151,376478_Potamogeton_perfoliatus:0.0086240037)62:0.0085974010,((376474_Potamogeton_crispus:0.0000010000,((376475_Potamogeton_drummondii:0.0000010000,376481_Potamogeton_tepperi:0.0032983163)15:0.0000010000,((376479_Potamogeton_reduncus:0.0000010000,376482_Potamogeton_tricarinatus:0.0000010000)35:0.0062150488,376480_Potamogeton_sulcatus:0.0000010000)16:0.0000010000)97:0.0266103012)84:0.0087977719,376476_Potamogeton_ochreatus:0.0062800647)54:0.0000021489)88:0.0626013392,376505_Zannichellia_palustris:0.0511156223)63:0.0142339449)
(376418_Althenia_australis:0.0425505743,((((((((376421_Althenia_marina:0.2195315047,376510_Lemna_disperma:0.3421601680)100:0.4087655016,((((376427_Aponogeton_bullosus:0.0287177321,376429_Aponogeton_elongatus:0.0369423509)100:0.3430094513,376460_Hydrocleys_nymphoides:0.1747086713)96:0.1530829098,376509_Zantedeschia_aethiopica:0.2520635075)83:0.0649421150,(376494_Triglochin_hexagona:0.0454102457,376500_Triglochin_stowardii:0.1186679291)100:0.2972572768)98:0.2779126537)84:0.1325639232,((376473_Potamogeton_australiensis:0.1125420367,((376483_Ruppia_maritima:0.0268019285,376485_Ruppia_polycarpa:0.0285193054)85:0.0100827104,376484_Ruppia_megacarpa:0.0240214220)99:0.2088343089)100:0.2925682176,376498_Aff_Plantago:0.2329203663)100:0.4249998548)100:0.4773206669,376474_Potamogeton_crispus:0.1409271288)50:0.0040172918,(376441_Cycnogeton_procerum:0.2625324970,(376457_Heterozostera_nigricaulis:0.0279653402,376458_Heterozostera_polychlamys:0.0108631950)100:0.2076218648)92:0.1021827088)95:0.0783194171,(((376475_Potamogeton_drummondii:0.0076087257,376482_Potamogeton_tricarinatus:0.0000010024)60:0.0042567355,376479_Potamogeton_reduncus:0.0048611659)72:0.0042389382,(376480_Potamogeton_sulcatus:0.0083285519,376481_Potamogeton_tepperi:0.0029565154)49:0.0000028416)92:0.0311852786)67:0.0138257456,376478_Potamogeton_perfoliatus:0.0119615036)41:0.0000023281,376476_Potamogeton_ochreatus:0.0082859542)100:0.0731413241,376505_Zannichellia_palustris:0.0597852311)
(376418_Althenia_australis:0.0206086501,(((((((376421_Althenia_marina:0.1069264022,376510_Lemna_disperma:0.2398831506)96:0.6742307368,(((376427_Aponogeton_bullosus:0.0000010000,376429_Aponogeton_elongatus:0.0000021444)87:0.0830928113,((376494_Triglochin_hexagona:0.0080829177,376500_Triglochin_stowardii:0.0809275262)73:0.2116990946,376509_Zantedeschia_aethiopica:0.0662526668)38:0.0764990084)28:0.0986533336,376460_Hydrocleys_nymphoides:0.0000021497)76:0.5095537677)80:0.6785998011,((((376473_Potamogeton_australiensis:0.1518642954,376498_Aff_Plantago:0.1653385223)43:0.0525059310,376484_Ruppia_megacarpa:0.0000010000)40:0.0117084199,376483_Ruppia_maritima:0.0116477677)30:0.0000024310,376485_Ruppia_polycarpa:0.0115719100)56:0.5918832826)73:0.3871442383,376441_Cycnogeton_procerum:0.0000024009)76:0.1253387641,(376457_Heterozostera_nigricaulis:0.0046871252,376458_Heterozostera_polychlamys:0.0202391909)99:0.1402668661)73:0.0432251374,376478_Potamogeton_perfoliatus:0.0086757229)48:0.0055328019,((376474_Potamogeton_crispus:0.0000010000,((376475_Potamogeton_drummondii:0.0000010000,(376480_Potamogeton_sulcatus:0.0000010000,(376481_Potamogeton_tepperi:0.0000010000,376482_Potamogeton_tricarinatus:0.0000010000)77:0.0000010000)74:0.0000010000)91:0.0190869110,376479_Potamogeton_reduncus:0.0000010000)72:0.0190852080)62:0.0063509789,376476_Potamogeton_ochreatus:0.0062937569)58:0.0183831910)97:0.0478393716,376505_Zannichellia_palustris:0.0363083540)
(376417_Alisma_plantago_aquatica:0.0952560324,((((((((376418_Althenia_australis:0.0000010000,376424_Althenia_sp:0.0169164501)100:0.0240265750,((376420_Althenia_cylindrocarpa:0.0000010000,(376422_Althenia_patentifolia:0.0000010000,376423_Althenia_preissii:0.0000010000)83:0.0000010000)99:0.0169630461,376421_Althenia_marina:0.0084344983)81:0.0067829057)98:0.0440990024,376505_Zannichellia_palustris:0.0424258738)100:0.0327899392,((((376474_Potamogeton_crispus:0.0226026829,(((376475_Potamogeton_drummondii:0.0000010000,376480_Potamogeton_sulcatus:0.0000010000)36:0.0000010000,376482_Potamogeton_tricarinatus:0.0000010000)29:0.0000027994,(376479_Potamogeton_reduncus:0.0000010000,376481_Potamogeton_tepperi:0.0041704155)2:0.0000010000)28:0.0000027903)70:0.0084405695,376476_Potamogeton_ochreatus:0.0344173307)57:0.0000010000,376478_Potamogeton_perfoliatus:0.0055715889)95:0.0184978875,376489_Stuckenia_pectinata:0.0128867795)83:0.0097788014)100:0.1102025070,((((((376425_Amphibolis_antarctica:0.0025601704,376426_Amphibolis_griffithii:0.0028328399)100:0.0369261234,(376490_Syringodium_isoetifolium:0.0380587449,(376492_Thalassodendron_ciliatum:0.0040186467,376493_Thalassodendron_pachyrhizum:0.0083815114)100:0.0306509754)96:0.0067337212)100:0.0804845815,(376467_Posidonia_australis:0.0000029096,(((376468_Posidonia_coriacea:0.0000010000,376472_Posidonia_sinuosa:0.1339754111)51:0.0000010000,376469_Posidonia_denhartogii:0.0000010000)59:0.0000010000,376471_Posidonia_robertsoniae:0.0000010000)56:0.0046187806)100:0.0547252514)98:0.0344713555,((376483_Ruppia_maritima:0.0000010000,376486_Ruppia_sp:0.0043614810)100:0.0234008377,(376484_Ruppia_megacarpa:0.0219119641,376485_Ruppia_polycarpa:0.0243275920)96:0.0114913601)100:0.0787731075)99:0.0545210408,(((((376433_Blyxa_japonica:0.0761206679,376464_Ottelia_alismoides:0.0545041530)99:0.0642274175,376446_Egeria_densa:0.0910655111)80:0.0179172469,(((376450_Halophila_capricorni:0.0000010000,376454_Halophila_decipiens:0.0078253849)91:0.0000010000,376451_Halophila_decipiens:0.0046566014)100:0.0790086385,376491_Thalassia_hemprichii:0.0186305162)99:0.0875448007)57:0.0373972850,((376459_Hydrilla_verticillata:0.0827795039,((376503_Vallisneria_australis:0.0485172743,376504_Vallisneria_caulescens:0.0208281437)100:0.0328145774,376506_Vallisneria_nana:0.0120685798)100:0.1758828711)65:0.0692436374,376463_Najas_tenuifolia:0.0783708289)46:0.0345580220)27:0.0099108944,(376458_Heterozostera_polychlamys:0.7548366372,376510_Lemna_disperma:0.0954495114)94:0.1549174254)88:0.0557878075)48:0.0232593841,376462_Maundia_triglochinoides:0.0832266145)29:0.0162287371)32:0.0144205748,((((376435_Cycnogeton_alcockia:0.0658938427,376438_Cycnogeton_lineare:0.0000020261)65:0.1688023151,376441_Cycnogeton_procerum:0.0313823297)99:0.0359941004,376439_Cycnogeton_microtuberosum:0.0200637742)93:0.0147498180,(376494_Triglochin_hexagona:0.0784849663,(376495_Triglochin_isingiana:0.0223013337,376500_Triglochin_stowardii:0.0385670894)100:0.0622137285)100:0.1893256446)78:0.0421127803)73:0.0703797117,376498_Aff_Plantago:0.2558282052)83:0.0351621486,(376509_Zantedeschia_aethiopica:0.0505282955,376511_Typhonium_alismifolium:0.1595611513)96:0.0738814060)98:0.0840382072,376488_Sagittaria_platyphylla:0.1108183985)
(376417_Alisma_plantago_aquatica:0.0762480491,((((((((((376418_Althenia_australis:0.0065500535,376424_Althenia_sp:0.0278404545)100:0.0959641158,((376420_Althenia_cylindrocarpa:0.0000010000,376422_Althenia_patentifolia:0.0000023012)92:0.0640081048,376423_Althenia_preissii:0.0166090533)100:0.0271468626)82:0.0064545941,376421_Althenia_marina:0.0292597939)100:0.0679297667,376505_Zannichellia_palustris:0.1286879776)100:0.0734442305,((((376474_Potamogeton_crispus:0.0225942258,((376475_Potamogeton_drummondii:0.0000010000,(376480_Potamogeton_sulcatus:0.0000020368,(376481_Potamogeton_tepperi:0.0035999092,376482_Potamogeton_tricarinatus:0.0000010000)93:0.0000022430)74:0.0000027831)68:0.0000020899,376479_Potamogeton_reduncus:0.0000010000)53:0.0000026262)64:0.0102190612,376478_Potamogeton_perfoliatus:0.0053691918)82:0.0074918607,376476_Potamogeton_ochreatus:0.0880021748)98:0.0316007187,376489_Stuckenia_pectinata:0.0511512689)90:0.0331192583)100:0.2175145546,376462_Maundia_triglochinoides:0.1781207948)69:0.0368036516,((((((((376425_Amphibolis_antarctica:0.0020382656,376426_Amphibolis_griffithii:0.0020218589)99:0.0311342069,(376490_Syringodium_isoetifolium:0.0924270836,(376492_Thalassodendron_ciliatum:0.0029243358,376493_Thalassodendron_pachyrhizum:0.0270907027)100:0.0716360409)100:0.1990454777)98:0.1037899338,(376467_Posidonia_australis:0.0000021701,(((376468_Posidonia_coriacea:0.0000027621,376472_Posidonia_sinuosa:0.0145693489)94:0.0000025187,376469_Posidonia_denhartogii:0.0000010000)65:0.1290452795,376471_Posidonia_robertsoniae:0.0000024732)90:0.0044032577)94:0.0454608341)95:0.0758927178,(376433_Blyxa_japonica:0.0895483591,376464_Ottelia_alismoides:0.0888496640)91:0.1709108744)44:0.0926650810,376498_Aff_Plantago:0.2844814902)39:0.0476321954,(376441_Cycnogeton_procerum:0.0880312704,376458_Heterozostera_polychlamys:0.6934450505)94:0.0822926973)74:0.1700443609,(376494_Triglochin_hexagona:0.0700882543,(376495_Triglochin_isingiana:0.0272080613,376500_Triglochin_stowardii:0.0405187864)100:0.1024417394)100:0.2315426154)19:0.0350400871,((376435_Cycnogeton_alcockia:0.1869242497,376438_Cycnogeton_lineare:0.0403686429)71:0.0582273424,376439_Cycnogeton_microtuberosum:0.0551765374)91:0.1119291406)36:0.0940533665)28:0.0444226127,((376483_Ruppia_maritima:0.0000024708,376486_Ruppia_sp:0.0083876697)99:0.0302931845,(376484_Ruppia_megacarpa:0.0390307755,376485_Ruppia_polycarpa:0.0378121666)90:0.0147126727)100:0.3032270096)25:0.0369683830,(((376446_Egeria_densa:0.2333000482,(((376450_Halophila_capricorni:0.0352495926,376454_Halophila_decipiens:0.0071944386)87:0.0000022612,376451_Halophila_decipiens:0.0043972879)100:0.1072287817,376491_Thalassia_hemprichii:0.0137701654)100:0.1221037762)53:0.0702112671,376463_Najas_tenuifolia:0.1418894085)50:0.0757783840,(376459_Hydrilla_verticillata:0.1538536030,((376503_Vallisneria_australis:0.0208909630,376504_Vallisneria_caulescens:0.0306537602)100:0.0353357504,376506_Vallisneria_nana:0.0193382865)100:0.1620429447)78:0.0679677218)36:0.0749706876)29:0.0603263875,(376509_Zantedeschia_aethiopica:0.2098286754,(376510_Lemna_disperma:0.2760312115,376511_Typhonium_alismifolium:0.2597316970)46:0.1026535646)40:0.0737459822)99:0.1040781953,376488_Sagittaria_platyphylla:0.1958963049)
(376417_Alisma_plantago_aquatica:0.1018677115,((((((((376418_Althenia_australis:0.0000010000,376424_Althenia_sp:0.0171124117)100:0.0238610347,((376420_Althenia_cylindrocarpa:0.0000010000,(376422_Althenia_patentifolia:0.0000010000,376423_Althenia_preissii:0.0000010000)92:0.0000010000)99:0.0171834780,376421_Althenia_marina:0.0085232399)83:0.0072261276)98:0.0446816100,376505_Zannichellia_palustris:0.0424367657)99:0.0299473008,((((376474_Potamogeton_crispus:0.0226001161,(((376475_Potamogeton_drummondii:0.0000010000,(376479_Potamogeton_reduncus:0.0000010000,376480_Potamogeton_sulcatus:0.0000010000)6:0.0000010000)5:0.0000020804,376482_Potamogeton_tricarinatus:0.0000010000)6:0.0000023972,376481_Potamogeton_tepperi:0.0041707135)25:0.0000020777)63:0.0059691158,376476_Potamogeton_ochreatus:0.0218985027)62:0.0000026635,376478_Potamogeton_perfoliatus:0.0055708899)84:0.0217579672,376489_Stuckenia_pectinata:0.0123932371)83:0.0134452596)100:0.1090884578,((((((376425_Amphibolis_antarctica:0.0025758740,376426_Amphibolis_griffithii:0.0029130793)100:0.0351153285,(376490_Syringodium_isoetifolium:0.0402038693,(376492_Thalassodendron_ciliatum:0.0040760886,376493_Thalassodendron_pachyrhizum:0.0084769816)100:0.0293101680)89:0.0062385195)100:0.0892444892,((((376467_Posidonia_australis:0.0050254228,376469_Posidonia_denhartogii:0.0000010000)64:0.0000010000,376468_Posidonia_coriacea:0.0000023276)69:0.0000010000,376471_Posidonia_robertsoniae:0.0000021878)95:0.0052021472,376472_Posidonia_sinuosa:0.0000010000)100:0.0487868303)95:0.0303229594,((376483_Ruppia_maritima:0.0000010000,376486_Ruppia_sp:0.0043617162)100:0.0245753977,(376484_Ruppia_megacarpa:0.0177587718,376485_Ruppia_polycarpa:0.0246827805)88:0.0105817530)100:0.0764368182)98:0.0513274137,(((((376433_Blyxa_japonica:0.0767701537,376464_Ottelia_alismoides:0.0527473833)98:0.0614993297,376446_Egeria_densa:0.0930598134)86:0.0202821853,(((376450_Halophila_capricorni:0.0000010000,376454_Halophila_decipiens:0.0079191504)85:0.0000024013,376451_Halophila_decipiens:0.0047081590)100:0.0802527084,376491_Thalassia_hemprichii:0.0181706786)100:0.0870624331)81:0.0362008915,((376459_Hydrilla_verticillata:0.0892805277,((376503_Vallisneria_australis:0.0351143481,376504_Vallisneria_caulescens:0.0214431457)99:0.0133719812,376506_Vallisneria_nana:0.0157867643)100:0.0700807050)78:0.0245483569,376463_Najas_tenuifolia:0.0842244179)58:0.0117557400)64:0.0192459447,376510_Lemna_disperma:0.2419365946)84:0.0526853252)74:0.0240455365,376462_Maundia_triglochinoides:0.0782585371)35:0.0144729124)53:0.0138530441,((((376435_Cycnogeton_alcockia:0.0708373399,376438_Cycnogeton_lineare:0.0000026997)84:0.1424273135,376441_Cycnogeton_procerum:0.0344197270)30:0.0341921055,(376439_Cycnogeton_microtuberosum:0.0000021430,376458_Heterozostera_polychlamys:0.5888475610)24:0.0145875861)91:0.0181815716,(376494_Triglochin_hexagona:0.0766361811,(376495_Triglochin_isingiana:0.0229642561,376500_Triglochin_stowardii:0.0357913488)100:0.0575306444)100:0.1856517952)81:0.0470902427)85:0.0722075144,376498_Aff_Plantago:0.2538912303)74:0.0334977500,(376509_Zantedeschia_aethiopica:0.0513238170,376511_Typhonium_alismifolium:0.1315196656)99:0.0730537281)99:0.0853564949,376488_Sagittaria_platyphylla:0.1046951490)
(376418_Althenia_australis:0.0532940325,((376420_Althenia_cylindrocarpa:0.0000010000,376422_Althenia_patentifolia:0.0000010000)42:0.0000021973,376424_Althenia_sp:0.0000010000)62:0.0386514239,((((376425_Amphibolis_antarctica:0.0120449903,376426_Amphibolis_griffithii:0.0000024370)95:0.0245264488,(376444_Cymodocea_serrulata:0.0000021220,376493_Thalassodendron_pachyrhizum:0.0121311159)53:0.0000024969)94:0.0688465091,(((((376435_Cycnogeton_alcockia:0.0000010000,376441_Cycnogeton_procerum:0.0000010000)48:0.0000010000,376438_Cycnogeton_lineare:0.0139654798)99:0.2003739204,((376495_Triglochin_isingiana:0.0000010000,376499_Triglochin_nana:0.0046980623)83:0.0197317803,376500_Triglochin_stowardii:0.0301129388)100:0.1171974409)53:0.0338572464,((376483_Ruppia_maritima:0.0124601001,(376484_Ruppia_megacarpa:0.0065613156,376485_Ruppia_polycarpa:0.0000010000)93:0.0060867688)90:0.0400071322,(376498_Aff_Plantago:0.3867827672,376505_Zannichellia_palustris:0.3015134616)100:0.2699596395)71:0.0598226603)60:0.0405453708,(((376457_Heterozostera_nigricaulis:0.0120140598,376507_Zostera_muelleri:0.0133832687)48:0.0086414119,376458_Heterozostera_polychlamys:0.0034784752)100:0.1631491621,376461_Limnobium_laevigatum:0.0904385539)79:0.0577363312)77:0.0446283346)97:0.1164197752,(((376478_Potamogeton_perfoliatus:0.0000010000,376481_Potamogeton_tepperi:0.0000010000)39:0.0000010000,376482_Potamogeton_tricarinatus:0.0000010000)85:0.0379865698,376489_Stuckenia_pectinata:0.0364736269)91:0.1545546557)87:0.0750144649)
(376418_Althenia_australis:0.0187990164,((376420_Althenia_cylindrocarpa:0.0091658521,376422_Althenia_patentifolia:0.0131509739)98:0.0333899000,(((((376425_Amphibolis_antarctica:0.0034913975,376426_Amphibolis_griffithii:0.0036565638)91:0.0453898015,(376444_Cymodocea_serrulata:0.0402428351,376493_Thalassodendron_pachyrhizum:0.0299416254)76:0.0326827883)97:0.1871669908,376509_Zantedeschia_aethiopica:0.4712085084)56:0.0569913902,(((((376435_Cycnogeton_alcockia:0.0000021108,376438_Cycnogeton_lineare:0.0107938470)100:0.2356706507,376441_Cycnogeton_procerum:0.0000024444)96:0.0967494079,376439_Cycnogeton_microtuberosum:0.4465103118)83:0.1577818779,(((((376457_Heterozostera_nigricaulis:0.0420451080,376458_Heterozostera_polychlamys:0.0000024387)87:0.0177096535,376507_Zostera_muelleri:0.0182683788)100:0.2407674578,376461_Limnobium_laevigatum:0.2182088581)96:0.1086785115,(376498_Aff_Plantago:0.5853734712,376505_Zannichellia_palustris:0.4162965244)77:0.0935424653)75:0.0804780018,(376483_Ruppia_maritima:0.0267338282,(376484_Ruppia_megacarpa:0.0388028632,376485_Ruppia_polycarpa:0.3588142775)58:0.0437259250)63:0.2046061137)30:0.0292482370)52:0.1473759006,((376495_Triglochin_isingiana:0.0000010000,376499_Triglochin_nana:0.0077011363)99:0.0427501001,376500_Triglochin_stowardii:0.0192596045)100:0.3534301856)69:0.1222797023)100:0.1760245302,(((376478_Potamogeton_perfoliatus:0.1208737005,376481_Potamogeton_tepperi:0.0208662945)98:0.0382616902,376482_Potamogeton_tricarinatus:0.1259290801)98:0.0876621960,376489_Stuckenia_pectinata:0.0792458187)85:0.0496349201)100:0.1084835062)100:0.0663534462,376424_Althenia_sp:0.0053691617)
(376418_Althenia_australis:0.0386413909,376420_Althenia_cylindrocarpa:0.0000010000,((376422_Althenia_patentifolia:0.0000010000,((((((((376425_Amphibolis_antarctica:0.0123477710,376426_Amphibolis_griffithii:0.0000010000)97:0.0252235293,376444_Cymodocea_serrulata:0.0000010000)60:0.0000010000,376493_Thalassodendron_pachyrhizum:0.0124260659)95:0.0827428429,(376483_Ruppia_maritima:0.0122858339,(376484_Ruppia_megacarpa:0.0074519806,376485_Ruppia_polycarpa:0.0000010000)92:0.0067550201)99:0.1013803326)28:0.0076294820,((((376457_Heterozostera_nigricaulis:0.0194886828,376507_Zostera_muelleri:0.0128615481)63:0.0313545210,376458_Heterozostera_polychlamys:0.0047138235)99:0.0813766732,(376461_Limnobium_laevigatum:0.0638315616,376509_Zantedeschia_aethiopica:0.0436839836)81:0.0547970543)69:0.0401089029,(376498_Aff_Plantago:0.1748117408,376505_Zannichellia_palustris:0.0371154179)74:0.0510271471)36:0.0297839737)12:0.0000023790,((((376435_Cycnogeton_alcockia:0.0000010000,376441_Cycnogeton_procerum:0.0000021890)59:0.0000021707,376438_Cycnogeton_lineare:0.0140936265)94:0.0273579752,376439_Cycnogeton_microtuberosum:0.0304429018)78:0.0140884941,((376495_Triglochin_isingiana:0.0000010000,376500_Triglochin_stowardii:0.0216702558)90:0.0071610790,376499_Triglochin_nana:0.0000010000)100:0.0893361868)72:0.0328897867)98:0.1303558135,376489_Stuckenia_pectinata:0.0000022424)76:0.0000020395,((376478_Potamogeton_perfoliatus:0.0000010000,376481_Potamogeton_tepperi:0.0000010000)35:0.0000024442,376482_Potamogeton_tricarinatus:0.0000024176)92:0.0471484370)71:0.0151627026)69:0.0000023961,376424_Althenia_sp:0.0000010000)40:0.0000023887)
(376418_Althenia_australis:0.0076155656,((((((((((((((376419_Althenia_bilocularis:0.0000010000,376484_Ruppia_megacarpa:0.0000010000)90:0.0239429001,376486_Ruppia_sp:0.0078815941)47:0.0078777062,376485_Ruppia_polycarpa:0.0079088145)47:0.0078934031,376483_Ruppia_maritima:0.0000010000)32:0.0000029252,376487_Ruppia_tuberosa:0.0078300787)100:0.0815136868,(376427_Aponogeton_bullosus:0.0000010000,(376429_Aponogeton_elongatus:0.0000010000,376430_Aponogeton_tofus:0.0000010000)71:0.0000020247)100:0.1427205967)37:0.0128152902,(((376425_Amphibolis_antarctica:0.0000020776,376426_Amphibolis_griffithii:0.0000020730)99:0.0161429096,(376492_Thalassodendron_ciliatum:0.0080346932,376493_Thalassodendron_pachyrhizum:0.0000029403)83:0.0000029703)95:0.0166035231,(376444_Cymodocea_serrulata:0.0093331747,376490_Syringodium_isoetifolium:0.0370822288)87:0.0072702003)100:0.0877838976)27:0.0081462391,(((376466_Posidonia_angustifolia:0.0000010000,376468_Posidonia_coriacea:0.0000010000)74:0.0000010000,376467_Posidonia_australis:0.0000010000)98:0.0201048874,((376469_Posidonia_denhartogii:0.0124707680,376471_Posidonia_robertsoniae:0.0085438785)95:0.0000024887,376472_Posidonia_sinuosa:0.0000021023)99:0.0355429311)81:0.0201783001)36:0.0276227110,((376457_Heterozostera_nigricaulis:0.0226888080,376458_Heterozostera_polychlamys:0.0069609888)100:0.0915712682,376509_Zantedeschia_aethiopica:0.0995527381)89:0.0605265543)8:0.0034056401,(((376435_Cycnogeton_alcockia:0.0156791527,376441_Cycnogeton_procerum:0.0000023885)90:0.0447767199,(376494_Triglochin_hexagona:0.0163601696,((376495_Triglochin_isingiana:0.0000010000,376499_Triglochin_nana:0.0000010000)100:0.0473964535,((376496_Triglochin_longicarpa:0.0088138153,376500_Triglochin_stowardii:0.0117576048)61:0.0117657008,(376501_Triglochin_trichophora:0.0154956401,376502_Triglochin_turrifera:0.0077344562)62:0.0000026644)58:0.0011713616)96:0.0479966525)99:0.0772720336)94:0.0665631048,376462_Maundia_triglochinoides:0.0500471905)41:0.0399494833)41:0.0511952103,(376433_Blyxa_japonica:0.0454228719,(376446_Egeria_densa:0.0494699490,((((376459_Hydrilla_verticillata:0.0676896975,376463_Najas_tenuifolia:0.0675600143)94:0.0059135197,(376503_Vallisneria_australis:0.0420714882,(376504_Vallisneria_caulescens:0.0078229317,376506_Vallisneria_nana:0.0235498754)56:0.0000020501)99:0.0447826507)95:0.0512683524,376461_Limnobium_laevigatum:0.0469636590)71:0.0237302698,376464_Ottelia_alismoides:0.0546798340)70:0.0141183198)70:0.0332135917)96:0.0517914665)100:0.1426504102,(((376474_Potamogeton_crispus:0.0212019619,376481_Potamogeton_tepperi:0.0000010000)98:0.0299499100,((376476_Potamogeton_ochreatus:0.0000021348,376478_Potamogeton_perfoliatus:0.0096388428)92:0.0100134379,376477_Potamogeton_octandrus:0.1858217332)92:0.0396391086)77:0.0124318750,376489_Stuckenia_pectinata:0.0349384871)76:0.0134126821)57:0.0157560007,376505_Zannichellia_palustris:0.0540637249)77:0.0161655304,(((376420_Althenia_cylindrocarpa:0.0052630272,376423_Althenia_preissii:0.0149091016)100:0.0307559541,376421_Althenia_marina:0.0674669403)74:0.0261013271,376422_Althenia_patentifolia:0.0358951826)76:0.0137685315)97:0.0138340866,376424_Althenia_sp:0.0242445106)
(376418_Althenia_australis:0.0067088613,(((((((((((((376419_Althenia_bilocularis:0.0000010000,376484_Ruppia_megacarpa:0.0000020114)100:0.0289989865,376485_Ruppia_polycarpa:0.0494022226)95:0.0370833196,376486_Ruppia_sp:0.0205800628)95:0.0574673894,(376483_Ruppia_maritima:0.0000010000,376487_Ruppia_tuberosa:0.0031490206)100:0.0694129579)100:0.2003740832,((((376425_Amphibolis_antarctica:0.0038490442,376426_Amphibolis_griffithii:0.0133048489)99:0.0466476453,((376490_Syringodium_isoetifolium:0.0645193401,376493_Thalassodendron_pachyrhizum:0.0128905206)79:0.0033856113,376492_Thalassodendron_ciliatum:0.0085515677)82:0.0219309348)54:0.0299334783,376444_Cymodocea_serrulata:0.1495940481)100:0.1194164657,(((376466_Posidonia_angustifolia:0.0000010000,376468_Posidonia_coriacea:0.0000010000)70:0.0000010000,376467_Posidonia_australis:0.0000010000)100:0.0428949152,((376469_Posidonia_denhartogii:0.2316724455,376471_Posidonia_robertsoniae:0.0064776798)94:0.0046066107,376472_Posidonia_sinuosa:0.0223624843)99:0.0437604671)99:0.0509214607)91:0.0455297109)96:0.0809175076,376462_Maundia_triglochinoides:0.2122405274)80:0.0512128717,(((376427_Aponogeton_bullosus:0.0035537652,376430_Aponogeton_tofus:0.0063515830)98:0.0067759634,376429_Aponogeton_elongatus:0.0000010000)100:0.3296638189,(((((376433_Blyxa_japonica:0.1624606027,376464_Ottelia_alismoides:0.0555443429)99:0.0383365467,376446_Egeria_densa:0.1971098939)92:0.0991397460,376459_Hydrilla_verticillata:0.1741600481)92:0.0596189661,376461_Limnobium_laevigatum:0.2897417265)81:0.0597482707,(376463_Najas_tenuifolia:0.2157849637,(376503_Vallisneria_australis:0.2015993409,(376504_Vallisneria_caulescens:0.0173034724,376506_Vallisneria_nana:0.0451002291)100:0.1174182835)99:0.0882368103)52:0.0425130645)72:0.0660827660)40:0.0294162494)53:0.0475354672,((376494_Triglochin_hexagona:0.1278491432,((((376495_Triglochin_isingiana:0.0076425807,376499_Triglochin_nana:0.0000026385)100:0.1113673222,(376501_Triglochin_trichophora:0.0207126339,376502_Triglochin_turrifera:0.1785398682)74:0.0062095118)60:0.0378711358,376496_Triglochin_longicarpa:0.0546245362)87:0.0102307540,376500_Triglochin_stowardii:0.0869157642)100:0.1222808212)99:0.1121401705,376509_Zantedeschia_aethiopica:0.3561693671)83:0.1028195618)70:0.0751090254,(376435_Cycnogeton_alcockia:0.0243606335,376441_Cycnogeton_procerum:0.0268591625)100:0.1249051178)67:0.0489489210,(376457_Heterozostera_nigricaulis:0.0821079075,376458_Heterozostera_polychlamys:0.0202466411)100:0.1456776055)100:0.1933082734,(((376474_Potamogeton_crispus:0.2433704750,376481_Potamogeton_tepperi:0.0164756037)95:0.0269204577,((376476_Potamogeton_ochreatus:0.0078485191,376477_Potamogeton_octandrus:0.2669936889)63:0.0000022349,376478_Potamogeton_perfoliatus:0.0054001612)99:0.0498724522)58:0.0192319972,376489_Stuckenia_pectinata:0.0478722675)67:0.0178380223)84:0.0185476874,376505_Zannichellia_palustris:0.0601655307)90:0.0122654391,(((376420_Althenia_cylindrocarpa:0.0051829311,376423_Althenia_preissii:0.0207091191)99:0.0382400308,376422_Althenia_patentifolia:0.0181006066)96:0.0437031106,376421_Althenia_marina:0.0788331995)80:0.0096996617)99:0.0124116105,376424_Althenia_sp:0.0270534299)
(376418_Althenia_australis:0.0100048532,((((((((((((376419_Althenia_bilocularis:0.0000010000,376484_Ruppia_megacarpa:0.0000010000)85:0.0000023678,(((376483_Ruppia_maritima:0.0000010000,376487_Ruppia_tuberosa:0.0078625660)74:0.0079320742,376485_Ruppia_polycarpa:0.0079442541)55:0.0079350954,376486_Ruppia_sp:0.0078962987)58:0.0240897535)99:0.0892676741,376462_Maundia_triglochinoides:0.0665342974)11:0.0046558541,(((((376425_Amphibolis_antarctica:0.0000010000,376426_Amphibolis_griffithii:0.0000010000)99:0.0161802587,(376492_Thalassodendron_ciliatum:0.0080438743,376493_Thalassodendron_pachyrhizum:0.0000010000)77:0.0000010000)93:0.0143121883,(376444_Cymodocea_serrulata:0.0117142132,376490_Syringodium_isoetifolium:0.0367142544)88:0.0078753865)98:0.0846635177,(376427_Aponogeton_bullosus:0.0000010000,(376429_Aponogeton_elongatus:0.0000010000,376430_Aponogeton_tofus:0.0000010000)74:0.0000010000)100:0.1977314277)29:0.0219775110,(((376466_Posidonia_angustifolia:0.0000010000,376468_Posidonia_coriacea:0.0000010000)73:0.0000010000,376467_Posidonia_australis:0.0000010000)97:0.0209919906,((376469_Posidonia_denhartogii:0.0125703259,376471_Posidonia_robertsoniae:0.0085609499)90:0.0000010000,376472_Posidonia_sinuosa:0.0000010000)98:0.0352834837)74:0.0204619436)19:0.0222243258)41:0.0237065381,((376435_Cycnogeton_alcockia:0.0156924719,376441_Cycnogeton_procerum:0.0075782357)97:0.0283704932,(376494_Triglochin_hexagona:0.0169241971,((376495_Triglochin_isingiana:0.0000010000,376499_Triglochin_nana:0.0000010000)100:0.0474097120,((376496_Triglochin_longicarpa:0.0088434156,376500_Triglochin_stowardii:0.0118223082)58:0.0118303673,(376501_Triglochin_trichophora:0.0155755082,376502_Triglochin_turrifera:0.0077659469)68:0.0000010000)56:0.0017834744)97:0.0475025580)100:0.0694675035)96:0.0338089474)44:0.0116143740,(376433_Blyxa_japonica:0.0495643731,(376446_Egeria_densa:0.0491541233,((((376459_Hydrilla_verticillata:0.0685824771,376463_Najas_tenuifolia:0.0685417001)93:0.0054529375,(376503_Vallisneria_australis:0.0410149185,(376504_Vallisneria_caulescens:0.0078571343,376506_Vallisneria_nana:0.0236969226)47:0.0000010000)97:0.0441208385)98:0.0500152470,376461_Limnobium_laevigatum:0.0469437196)75:0.0241420350,376464_Ottelia_alismoides:0.0549150885)74:0.0143801005)74:0.0264495599)99:0.0717445622)71:0.0267899584,((376457_Heterozostera_nigricaulis:0.0166205362,376458_Heterozostera_polychlamys:0.0054118081)100:0.0850775060,376509_Zantedeschia_aethiopica:0.0823312423)82:0.0250275299)99:0.0485697978,376477_Potamogeton_octandrus:0.0635168277)72:0.0142403017,376478_Potamogeton_perfoliatus:0.0000010000)95:0.0633543337,((((376474_Potamogeton_crispus:0.0325000460,376481_Potamogeton_tepperi:0.0000010000)88:0.0107387525,376476_Potamogeton_ochreatus:0.0232845315)58:0.0105271050,376489_Stuckenia_pectinata:0.0169800660)54:0.0086593119,376505_Zannichellia_palustris:0.0529338274)48:0.0108837390)68:0.0098688337,((376420_Althenia_cylindrocarpa:0.0067194476,376423_Althenia_preissii:0.0179522372)98:0.0382029966,376422_Althenia_patentifolia:0.0159728039)78:0.0288120717)23:0.0046202182,376421_Althenia_marina:0.0846703225)97:0.0047722536,376424_Althenia_sp:0.0206694156)
(376421_Althenia_marina:0.0014151637,376422_Althenia_patentifolia:0.1135077201,((((((((376425_Amphibolis_antarctica:0.0242367451,376426_Amphibolis_griffithii:0.0081037298)99:0.0193090607,(376490_Syringodium_isoetifolium:0.0220824299,(376492_Thalassodendron_ciliatum:0.0000010000,376493_Thalassodendron_pachyrhizum:0.0000010000)100:0.0334623817)80:0.0081120868)82:0.0415651056,(376468_Posidonia_coriacea:0.0000010000,376471_Posidonia_robertsoniae:0.0082830415)100:0.0850855662)98:0.0741103801,((((376433_Blyxa_japonica:0.1086878935,(376446_Egeria_densa:0.0585867895,376464_Ottelia_alismoides:0.0587952707)58:0.0043663088)56:0.0092264181,376461_Limnobium_laevigatum:0.0635600388)59:0.0110849852,(376459_Hydrilla_verticillata:0.1639910852,(376503_Vallisneria_australis:0.0071020002,376506_Vallisneria_nana:0.0118736995)100:0.0397321969)99:0.0298337094)100:0.1807126989,(376494_Triglochin_hexagona:0.0477623870,(((376495_Triglochin_isingiana:0.0072489627,376499_Triglochin_nana:0.0000010000)98:0.0370845401,376500_Triglochin_stowardii:0.0132970044)88:0.0194836493,(376496_Triglochin_longicarpa:0.0331325338,376497_Triglochin_minutissima:0.0254521649)70:0.0107394286)99:0.0909900984)99:0.0520908875)90:0.0807627341)58:0.0392865235,(((376435_Cycnogeton_alcockia:0.0162424315,376438_Cycnogeton_lineare:0.0000023181)100:0.0378236009,(376437_Cycnogeton_huegelii:0.0040310081,(376439_Cycnogeton_microtuberosum:0.0348188636,376441_Cycnogeton_procerum:0.0038451934)94:0.0060564199)96:0.0224077084)98:0.1119225559,((376498_Aff_Plantago:0.1709068666,376508_Ceratophyllum_demersum:0.1697487407)96:0.0921344132,((376509_Zantedeschia_aethiopica:0.0635746820,376511_Typhonium_alismifolium:0.0717495333)85:0.0321187010,376510_Lemna_disperma:0.0784521302)98:0.0919985648)86:0.0669883854)75:0.0519353457)99:0.1051024178,376458_Heterozostera_polychlamys:0.1449593942)60:0.0421960027,(((376473_Potamogeton_australiensis:0.0000010000,(376475_Potamogeton_drummondii:0.0036452075,(376479_Potamogeton_reduncus:0.0000010000,(376480_Potamogeton_sulcatus:0.0000010000,(376481_Potamogeton_tepperi:0.0000010000,376482_Potamogeton_tricarinatus:0.0000010000)79:0.0000010000)29:0.0000010000)14:0.0000010000)63:0.0000010000)92:0.0113947886,(376474_Potamogeton_crispus:0.0000010000,(376476_Potamogeton_ochreatus:0.0063349523,376478_Potamogeton_perfoliatus:0.0000010000)99:0.0055038515)91:0.0055286368)92:0.0348425265,376489_Stuckenia_pectinata:0.0772920351)58:0.0189082114)90:0.0282006529,376505_Zannichellia_palustris:0.0438968105)100:0.0542731263)
(376421_Althenia_marina:0.0000021077,376422_Althenia_patentifolia:0.1447529356,(((((((((((376425_Amphibolis_antarctica:0.0206203599,376426_Amphibolis_griffithii:0.0443413381)99:0.0201826994,376490_Syringodium_isoetifolium:0.1505386433)97:0.0338356370,376492_Thalassodendron_ciliatum:0.0297217500)72:0.0582313319,(376444_Cymodocea_serrulata:0.1204496836,376493_Thalassodendron_pachyrhizum:0.0577532213)98:0.1954775699)57:0.0885120695,(376468_Posidonia_coriacea:0.0000027369,376471_Posidonia_robertsoniae:0.0075882440)100:0.2702351533)98:0.0640933799,(((376430_Aponogeton_tofus:0.7542885034,((((376433_Blyxa_japonica:0.1139626063,(376459_Hydrilla_verticillata:0.2001525516,(376503_Vallisneria_australis:0.0067840601,376506_Vallisneria_nana:0.0118762645)100:0.0374088503)99:0.0384690924)84:0.0095222079,376464_Ottelia_alismoides:0.0980114673)40:0.0115593412,376461_Limnobium_laevigatum:0.0649646910)42:0.0284943280,376446_Egeria_densa:0.0458137229)98:0.1725862453)60:0.0457005277,((376509_Zantedeschia_aethiopica:0.2911216138,376511_Typhonium_alismifolium:0.2651448134)100:0.1735651789,376510_Lemna_disperma:0.2909745462)99:0.1385780387)44:0.0831844006,((376494_Triglochin_hexagona:0.3294626954,(((376496_Triglochin_longicarpa:0.0666452822,376497_Triglochin_minutissima:0.0240782532)99:0.0393709508,376500_Triglochin_stowardii:0.0629858046)99:0.1186300208,376499_Triglochin_nana:0.1165581427)98:0.0921360812)73:0.1371015166,376495_Triglochin_isingiana:0.0869285443)98:0.2275352809)70:0.0603513564)77:0.0751008189,(((376435_Cycnogeton_alcockia:0.0023187556,376436_Cycnogeton_dubium:0.0589393955)100:0.0885963546,376438_Cycnogeton_lineare:0.1917256844)96:0.0612260381,(376437_Cycnogeton_huegelii:0.0905221369,(376439_Cycnogeton_microtuberosum:0.0268239534,376441_Cycnogeton_procerum:0.0052362550)100:0.0273228761)100:0.0757450379)100:0.1945898731)70:0.0605768465,(376455_Halophila_spinulosa:0.7587866858,(376498_Aff_Plantago:0.2604444639,376508_Ceratophyllum_demersum:0.4770127823)92:0.1103182862)56:0.0523030789)68:0.0528853049,376458_Heterozostera_polychlamys:0.2794390809)92:0.0775217594,((((((376473_Potamogeton_australiensis:0.0000023742,376479_Potamogeton_reduncus:0.0000010000)99:0.0273203099,376474_Potamogeton_crispus:0.0000010000)58:0.0077845366,376476_Potamogeton_ochreatus:0.0216957916)100:0.1906508609,376478_Potamogeton_perfoliatus:0.0214483604)74:0.0187461511,((376475_Potamogeton_drummondii:0.0046780128,(376481_Potamogeton_tepperi:0.0000027921,376482_Potamogeton_tricarinatus:0.0000022019)52:0.0000020865)68:0.0000021081,376480_Potamogeton_sulcatus:0.0028424495)68:0.0095149296)88:0.0340647995,376489_Stuckenia_pectinata:0.0823243415)69:0.0231938620)97:0.0241804678,376505_Zannichellia_palustris:0.0502304812)100:0.0552866343)
(376421_Althenia_marina:0.0239682881,((((376422_Althenia_patentifolia:0.1383136724,((((376473_Potamogeton_australiensis:0.0000010000,((376474_Potamogeton_crispus:0.0000010000,(376476_Potamogeton_ochreatus:0.0063229230,376478_Potamogeton_perfoliatus:0.0000010000)99:0.0048909588)97:0.0098947628,376475_Potamogeton_drummondii:0.0035861776)91:0.0109930371)23:0.0000010000,376479_Potamogeton_reduncus:0.0000010000)21:0.0000010000,376480_Potamogeton_sulcatus:0.0000010000)32:0.0000010000,376482_Potamogeton_tricarinatus:0.0000010000)56:0.0035116438)85:0.0524171681,376481_Potamogeton_tepperi:0.0000010000)95:0.0113643357,((((((376425_Amphibolis_antarctica:0.0215730831,376426_Amphibolis_griffithii:0.0141748427)98:0.0182529849,((376444_Cymodocea_serrulata:0.0234462628,(376492_Thalassodendron_ciliatum:0.0000010000,376493_Thalassodendron_pachyrhizum:0.0069432604)100:0.0313470871)79:0.0056957838,376490_Syringodium_isoetifolium:0.0179916192)76:0.0121210502)77:0.0286042448,(376468_Posidonia_coriacea:0.0000010000,376471_Posidonia_robertsoniae:0.0082802732)100:0.0905146074)98:0.0533575917,((((376433_Blyxa_japonica:0.1083568009,(376446_Egeria_densa:0.0623621421,376464_Ottelia_alismoides:0.0589709128)53:0.0044636344)53:0.0100655750,376461_Limnobium_laevigatum:0.0628388765)44:0.0114823639,(376459_Hydrilla_verticillata:0.1077029764,(376503_Vallisneria_australis:0.0072084631,376506_Vallisneria_nana:0.0119008755)100:0.0422856345)97:0.0312069077)100:0.1994885352,(376494_Triglochin_hexagona:0.0348180126,(((376495_Triglochin_isingiana:0.0053245719,376499_Triglochin_nana:0.0000010000)96:0.0267012163,376500_Triglochin_stowardii:0.0136023198)69:0.0136356146,(376496_Triglochin_longicarpa:0.0328590520,376497_Triglochin_minutissima:0.0256654237)82:0.0115049105)98:0.0628524848)96:0.0543018734)83:0.0596821163)69:0.0317823315,(((376435_Cycnogeton_alcockia:0.0198314737,376438_Cycnogeton_lineare:0.0000010000)100:0.0460732019,(376437_Cycnogeton_huegelii:0.0012512603,(376439_Cycnogeton_microtuberosum:0.0348791893,376441_Cycnogeton_procerum:0.0048427908)91:0.0091041555)96:0.0293156205)89:0.0419993149,((376498_Aff_Plantago:0.1340413564,376508_Ceratophyllum_demersum:0.1784701140)96:0.0718072813,((376509_Zantedeschia_aethiopica:0.0736758258,376511_Typhonium_alismifolium:0.0715111569)81:0.0412834632,376510_Lemna_disperma:0.0758552991)99:0.1039883950)75:0.0557459979)70:0.0413633963)97:0.0644261245,376458_Heterozostera_polychlamys:0.1379478119)98:0.0335047896)92:0.0067954799,376489_Stuckenia_pectinata:0.0309151124)98:0.0186583880,376505_Zannichellia_palustris:0.0343918310)
(376416_Alisma_lanceolatum:0.0000010000,376417_Alisma_plantago_aquatica:0.0000010000,(((((((((376418_Althenia_australis:0.0083545534,376424_Althenia_sp:0.0086600966)96:0.0259963777,(((((((376473_Potamogeton_australiensis:0.0000010000,376482_Potamogeton_tricarinatus:0.0000010000)28:0.0000010000,(376475_Potamogeton_drummondii:0.0000010000,376480_Potamogeton_sulcatus:0.0000010000)19:0.0000010000)12:0.0000010000,376481_Potamogeton_tepperi:0.0000010000)56:0.0000010000,376479_Potamogeton_reduncus:0.0000010000)73:0.0000020408,(376474_Potamogeton_crispus:0.0000010000,376477_Potamogeton_octandrus:0.0085957377)96:0.0085345110)73:0.0084984837,376478_Potamogeton_perfoliatus:0.0000020314)98:0.0342918829,(376489_Stuckenia_pectinata:0.0433989148,376505_Zannichellia_palustris:0.0098294693)88:0.0173421625)87:0.0095960500)65:0.0085281990,(((376420_Althenia_cylindrocarpa:0.0000010000,376422_Althenia_patentifolia:0.0000010000)44:0.0000010000,376423_Althenia_preissii:0.0000010000)98:0.0175998777,376421_Althenia_marina:0.0352585937)82:0.0084372156)100:0.1722319499,(376427_Aponogeton_bullosus:0.0000020060,376429_Aponogeton_elongatus:0.0163240001)100:0.1831421592)48:0.0000021507,(((((376419_Althenia_bilocularis:0.0000010000,376484_Ruppia_megacarpa:0.0000010000)100:0.0243912310,376483_Ruppia_maritima:0.0327098646)80:0.0000021953,376486_Ruppia_sp:0.0163451168)85:0.0209860929,376485_Ruppia_polycarpa:0.0210443610)100:0.0989817707,((((((376425_Amphibolis_antarctica:0.0138380977,376426_Amphibolis_griffithii:0.0000022934)87:0.2088710818,376490_Syringodium_isoetifolium:0.0560353786)75:0.0186401872,(376492_Thalassodendron_ciliatum:0.0079614084,376493_Thalassodendron_pachyrhizum:0.0000010000)98:0.0207078155)94:0.0779680973,((376446_Egeria_densa:0.1277087247,((((376450_Halophila_capricorni:0.0000010000,(376451_Halophila_decipiens:0.0000010000,376454_Halophila_decipiens:0.0000010000)99:0.0055688604)99:0.0215861407,(376452_Halophila_minor:0.0000010000,376453_Halophila_ovalis:0.0000010000)97:0.0062731144)100:0.0413177992,(376455_Halophila_spinulosa:0.0122529907,376456_Halophila_tricostata:0.0293688894)96:0.0049492726)99:0.0870157950,376491_Thalassia_hemprichii:0.0664818939)78:0.0564581281)91:0.0877672574,((376495_Triglochin_isingiana:0.0258612103,376500_Triglochin_stowardii:0.0000021048)100:0.5852408585,376508_Ceratophyllum_demersum:0.0112296605)68:0.0930064795)72:0.0755681964)47:0.0052022429,((376466_Posidonia_angustifolia:0.0000010000,376467_Posidonia_australis:0.0000010000)97:0.0079303717,(376468_Posidonia_coriacea:0.0000010000,((376469_Posidonia_denhartogii:0.0000010000,(376470_Posidonia_ostenfeldii:0.0000010000,376472_Posidonia_sinuosa:0.0000010000)25:0.0000010000)12:0.0000010000,376471_Posidonia_robertsoniae:0.0000010000)14:0.0000010000)38:0.0000010000)98:0.0609828105)41:0.0368072502,((376435_Cycnogeton_alcockia:0.0196701210,376441_Cycnogeton_procerum:0.0201796066)97:0.0679124677,376457_Heterozostera_nigricaulis:0.0323687275)74:0.0328516409)61:0.0336108637)72:0.0432058693)75:0.0297657837,376509_Zantedeschia_aethiopica:0.0258979782)41:0.0000020620,376511_Typhonium_alismifolium:0.1006458193)100:0.1594217898,376488_Sagittaria_platyphylla:0.0000010000)98:0.0179077192,376460_Hydrocleys_nymphoides:0.0575264188)100:0.0580459748)
(376416_Alisma_lanceolatum:0.2477841079,376417_Alisma_plantago_aquatica:0.2314046744,((((((((376418_Althenia_australis:0.1292986128,376424_Althenia_sp:0.0174369297)87:0.0453335946,(((376420_Althenia_cylindrocarpa:0.0059929662,376423_Althenia_preissii:0.0000010000)88:0.0000026260,376422_Althenia_patentifolia:0.0000010000)100:0.0842151278,376421_Althenia_marina:0.0602586838)88:0.0246584062)82:0.0424825748,(((((((376473_Potamogeton_australiensis:0.0000022527,376478_Potamogeton_perfoliatus:0.0091037306)56:0.0065757375,(((376479_Potamogeton_reduncus:0.0000010000,376480_Potamogeton_sulcatus:0.0542258407)48:0.0000024434,376481_Potamogeton_tepperi:0.0000010000)37:0.0000022908,376482_Potamogeton_tricarinatus:0.0031947456)43:0.0000028559)62:0.0032219407,376475_Potamogeton_drummondii:0.0000027068)78:0.0061146192,376474_Potamogeton_crispus:0.0000025155)79:0.0141683691,376477_Potamogeton_octandrus:0.0994440339)100:0.1360071426,376489_Stuckenia_pectinata:0.1561798487)92:0.0432840061,376505_Zannichellia_palustris:0.0935494837)99:0.1219047184)100:0.2411082952,376457_Heterozostera_nigricaulis:0.3123104993)51:0.0581843173,(376435_Cycnogeton_alcockia:0.0373855418,376441_Cycnogeton_procerum:0.1288059482)100:0.2727651387)69:0.1489029599,(((((376419_Althenia_bilocularis:0.0000010000,376484_Ruppia_megacarpa:0.0000010000)99:0.0406952569,(376483_Ruppia_maritima:0.0209414624,376486_Ruppia_sp:0.0186820971)99:0.0481952174)89:0.0623807479,376485_Ruppia_polycarpa:0.1349145941)100:0.2940894565,(((376427_Aponogeton_bullosus:0.0150983123,376429_Aponogeton_elongatus:0.0000024365)100:0.2883557626,376508_Ceratophyllum_demersum:0.2664532567)78:0.2283654104,(376509_Zantedeschia_aethiopica:0.3151056123,376511_Typhonium_alismifolium:0.2100350669)97:0.1596283495)49:0.0871699345)40:0.0807858312,((((376425_Amphibolis_antarctica:0.0095722508,376426_Amphibolis_griffithii:0.1443204606)95:0.0420385082,(376492_Thalassodendron_ciliatum:0.0243308060,376493_Thalassodendron_pachyrhizum:0.1204800731)97:0.0312197394)80:0.0567064329,376490_Syringodium_isoetifolium:0.2743576161)99:0.1445574251,(((376466_Posidonia_angustifolia:0.0000010000,376467_Posidonia_australis:0.0000010000)99:0.0067099520,(376468_Posidonia_coriacea:0.0036235770,((376469_Posidonia_denhartogii:0.0000010000,376470_Posidonia_ostenfeldii:0.0000010000)17:0.0000010000,376471_Posidonia_robertsoniae:0.0000010000)18:0.0000028891)85:0.0033673082)94:0.0043008532,376472_Posidonia_sinuosa:0.0000010000)100:0.1787176964)99:0.1515921544)36:0.0395348540)94:0.1349082428,((376446_Egeria_densa:0.0837840363,((((376450_Halophila_capricorni:0.1790246084,(376451_Halophila_decipiens:0.0000010000,376454_Halophila_decipiens:0.0000010000)99:0.0146741302)98:0.0171181424,(376452_Halophila_minor:0.0000010000,376453_Halophila_ovalis:0.0058481137)99:0.0164855393)100:0.0316727265,(376455_Halophila_spinulosa:0.0114450042,376456_Halophila_tricostata:0.0177653168)99:0.0190059043)100:0.0927078397,376491_Thalassia_hemprichii:0.0542712116)100:0.1379049354)100:0.2777144484,(376495_Triglochin_isingiana:0.0151138241,376500_Triglochin_stowardii:0.0102933626)100:0.5710432394)96:0.1495292933)100:0.2240425808,(376460_Hydrocleys_nymphoides:0.2171647182,376488_Sagittaria_platyphylla:0.1519404646)99:0.0937384629)96:0.0987751343)
(376416_Alisma_lanceolatum:0.0000010000,376417_Alisma_plantago_aquatica:0.0000010000,((((((((376418_Althenia_australis:0.0083579515,376424_Althenia_sp:0.0086394940)95:0.0259339682,((((((376473_Potamogeton_australiensis:0.0000010000,376475_Potamogeton_drummondii:0.0000010000)14:0.0000010000,(376479_Potamogeton_reduncus:0.0000010000,(376480_Potamogeton_sulcatus:0.0000010000,376481_Potamogeton_tepperi:0.0000010000)22:0.0000010000)6:0.0000010000)3:0.0000010000,376482_Potamogeton_tricarinatus:0.0000010000)67:0.0000020368,(376474_Potamogeton_crispus:0.0000021447,376477_Potamogeton_octandrus:0.0085983401)94:0.0085468293)72:0.0085087294,376478_Potamogeton_perfoliatus:0.0000010000)92:0.0342729054,(376489_Stuckenia_pectinata:0.0433918922,376505_Zannichellia_palustris:0.0098036768)82:0.0173452488)76:0.0096237343)57:0.0084762146,(((376420_Althenia_cylindrocarpa:0.0000010000,376423_Althenia_preissii:0.0000010000)34:0.0000010000,376422_Althenia_patentifolia:0.0000010000)98:0.0175884975,376421_Althenia_marina:0.0352476342)83:0.0085032162)96:0.1748476149,(376427_Aponogeton_bullosus:0.0000023664,376429_Aponogeton_elongatus:0.0163233556)100:0.1819649310)41:0.0000028344,(((((((376419_Althenia_bilocularis:0.0000010000,376484_Ruppia_megacarpa:0.0000010000)90:0.0000024055,376495_Triglochin_isingiana:0.0000028462)27:0.0168047988,376500_Triglochin_stowardii:0.0029440268)37:0.0075976160,376483_Ruppia_maritima:0.0326895352)28:0.0000026920,376486_Ruppia_sp:0.0163845149)62:0.0218605017,376485_Ruppia_polycarpa:0.0203506202)79:0.0988453661,(((((376425_Amphibolis_antarctica:0.0138465071,376426_Amphibolis_griffithii:0.0000024344)86:0.1527679125,(376490_Syringodium_isoetifolium:0.0715989763,(376492_Thalassodendron_ciliatum:0.0079534362,376493_Thalassodendron_pachyrhizum:0.0000028909)98:0.0226231111)85:0.0364780729)94:0.0439207612,((376446_Egeria_densa:0.1332255856,((((376450_Halophila_capricorni:0.0000010000,(376451_Halophila_decipiens:0.0000010000,376454_Halophila_decipiens:0.0000010000)99:0.0055525859)99:0.0215721593,(376452_Halophila_minor:0.0000010000,376453_Halophila_ovalis:0.0000023248)99:0.0061439947)100:0.0403674139,(376455_Halophila_spinulosa:0.0127083400,376456_Halophila_tricostata:0.0292546922)96:0.0051866187)100:0.0919608577,376491_Thalassia_hemprichii:0.0592641944)87:0.0515471389)98:0.0899759643,376508_Ceratophyllum_demersum:0.1252955042)77:0.0696604582)66:0.0081309067,((376466_Posidonia_angustifolia:0.0000010000,376467_Posidonia_australis:0.0000010000)98:0.0079323586,((((376468_Posidonia_coriacea:0.0000010000,376470_Posidonia_ostenfeldii:0.0000010000)26:0.0000010000,376472_Posidonia_sinuosa:0.0000010000)17:0.0000010000,376469_Posidonia_denhartogii:0.0000010000)18:0.0000020055,376471_Posidonia_robertsoniae:0.0000010000)50:0.0000027199)93:0.0564322587)51:0.0393665224,((376435_Cycnogeton_alcockia:0.0197112021,376441_Cycnogeton_procerum:0.0201236774)98:0.0688844988,376457_Heterozostera_nigricaulis:0.0322217854)80:0.0341646937)59:0.0346989973)69:0.0476453871)67:0.0336373567,(376509_Zantedeschia_aethiopica:0.0300619846,376511_Typhonium_alismifolium:0.0985196383)63:0.0000023464)99:0.1576890884,376488_Sagittaria_platyphylla:0.0000027483)98:0.0174205960,376460_Hydrocleys_nymphoides:0.0579820026)99:0.0581224920)
(376416_Alisma_lanceolatum:0.0136547875,376417_Alisma_plantago_aquatica:0.0000020624,(((((((((376418_Althenia_australis:0.0370061626,376424_Althenia_sp:0.0962946631)77:0.0256136312,(376421_Althenia_marina:0.0480433333,(((((((376473_Potamogeton_australiensis:0.0000010000,((376479_Potamogeton_reduncus:0.0000010000,376480_Potamogeton_sulcatus:0.0000010000)71:0.0000022032,376481_Potamogeton_tepperi:0.0000010000)87:0.0000108257)36:0.0000074573,376474_Potamogeton_crispus:0.0058849705)47:0.0043723331,376475_Potamogeton_drummondii:0.0000010000)45:0.0000028194,376482_Potamogeton_tricarinatus:0.0000010000)31:0.0000021899,(376476_Potamogeton_ochreatus:0.0000022381,376477_Potamogeton_octandrus:0.0137044106)95:0.0050820639)96:0.0164618366,376489_Stuckenia_pectinata:0.0461246890)93:0.0277185595,376505_Zannichellia_palustris:0.0834363163)78:0.0193651487)74:0.0390227004)67:0.0319915034,376422_Althenia_patentifolia:0.0239084524)88:0.0720467723,((376457_Heterozostera_nigricaulis:0.0174292829,376458_Heterozostera_polychlamys:0.0054576107)98:0.0170333709,376507_Zostera_muelleri:0.0350809388)100:0.1815754133)76:0.0409538863,((((((376425_Amphibolis_antarctica:0.0000029023,376426_Amphibolis_griffithii:0.0000010000)100:0.1334126577,(376492_Thalassodendron_ciliatum:0.0243538733,376493_Thalassodendron_pachyrhizum:0.0147448134)99:0.0267639997)78:0.0030787208,376490_Syringodium_isoetifolium:0.0000021319)88:0.0456458318,(376471_Posidonia_robertsoniae:0.0404487073,((376483_Ruppia_maritima:0.0232305848,376484_Ruppia_megacarpa:0.0295996260)96:0.0070240798,376485_Ruppia_polycarpa:0.0389643884)100:0.0708294565)87:0.0173531695)88:0.0584009750,(376441_Cycnogeton_procerum:0.0463222781,((376495_Triglochin_isingiana:0.0196282420,376500_Triglochin_stowardii:0.0000021380)99:0.0096772682,376502_Triglochin_turrifera:0.0000020568)99:0.0509564114)96:0.0623677172)85:0.1743548988,376427_Aponogeton_bullosus:0.1216237708)55:0.0884508108)75:0.0418491013,376509_Zantedeschia_aethiopica:0.0950389579)49:0.0339315680,((((376432_Blyxa_octandra:0.0901824528,376464_Ottelia_alismoides:0.0366354756)93:0.0183211553,376446_Egeria_densa:0.0595303366)57:0.0222442317,(((376450_Halophila_capricorni:0.0118257584,376454_Halophila_decipiens:0.0769034839)100:0.0728678778,376491_Thalassia_hemprichii:0.1084831109)98:0.0489235982,(376459_Hydrilla_verticillata:0.0630990135,((376503_Vallisneria_australis:0.0000010000,376506_Vallisneria_nana:0.0054770327)100:0.0125909273,376504_Vallisneria_caulescens:0.0054616911)100:0.0604499024)99:0.0797736995)78:0.0473065876)71:0.0131434885,376461_Limnobium_laevigatum:0.0640914989)100:0.1079823069)52:0.0501097776,376498_Aff_Plantago:0.2812018393)99:0.0872079090,376488_Sagittaria_platyphylla:0.0694921937)100:0.0797996326)
(376416_Alisma_lanceolatum:0.0142417900,376417_Alisma_plantago_aquatica:0.0000010000,(((((((((376418_Althenia_australis:0.0979655978,376424_Althenia_sp:0.2106994684)97:0.1098441764,376505_Zannichellia_palustris:0.1394790024)96:0.0792079173,((376421_Althenia_marina:0.1143946320,376422_Althenia_patentifolia:0.2037517061)49:0.0070345860,((((376473_Potamogeton_australiensis:0.0082573513,376476_Potamogeton_ochreatus:0.0162545277)82:0.0115013007,(376474_Potamogeton_crispus:0.0194237748,((376479_Potamogeton_reduncus:0.0000010000,376480_Potamogeton_sulcatus:0.0000010000)82:0.0079466392,376482_Potamogeton_tricarinatus:0.0000020201)35:0.0000026102)53:0.0576225339)64:0.0801083954,(376475_Potamogeton_drummondii:0.0000021644,376481_Potamogeton_tepperi:0.0108130763)64:0.0222067650)89:0.0095083422,376489_Stuckenia_pectinata:0.0789248414)97:0.0543323562)49:0.0298583641)80:0.1205742019,((376457_Heterozostera_nigricaulis:0.0140692936,376458_Heterozostera_polychlamys:0.0074621056)100:0.0386569869,376507_Zostera_muelleri:0.0193575119)100:0.3146548169)56:0.0664255693,((((376425_Amphibolis_antarctica:0.2222169322,376426_Amphibolis_griffithii:0.0691492058)84:0.0561452181,376490_Syringodium_isoetifolium:0.0210718580)93:0.0734966025,((((376483_Ruppia_maritima:0.1372174266,376485_Ruppia_polycarpa:0.1436288600)83:0.1452233426,376484_Ruppia_megacarpa:0.0661680425)66:0.1027619817,(376495_Triglochin_isingiana:0.0692990513,(376500_Triglochin_stowardii:0.0057378448,376502_Triglochin_turrifera:0.0086107713)100:0.1770626395)100:0.2916579499)65:0.0853303333,(376492_Thalassodendron_ciliatum:0.0333092068,376493_Thalassodendron_pachyrhizum:0.0062710084)100:0.0865480680)75:0.1810086303)88:0.1593460604,(376441_Cycnogeton_procerum:0.4177991289,376471_Posidonia_robertsoniae:0.0916099719)62:0.0943326771)48:0.0696216980)76:0.0762293265,((((376432_Blyxa_octandra:0.1217820749,376464_Ottelia_alismoides:0.0643411898)93:0.0149205930,376446_Egeria_densa:0.1417840732)99:0.0826488251,(((376450_Halophila_capricorni:0.0823775132,376454_Halophila_decipiens:0.2503637515)99:0.0740216653,376491_Thalassia_hemprichii:0.1506308702)98:0.0626191457,(376459_Hydrilla_verticillata:0.1602619934,((376503_Vallisneria_australis:0.1990756318,376506_Vallisneria_nana:0.0047331527)100:0.0860344361,376504_Vallisneria_caulescens:0.3120971922)97:0.1398159285)92:0.0798571538)84:0.0334178382)69:0.0027118805,376461_Limnobium_laevigatum:0.1847650804)97:0.1518740738)65:0.0412881057,(376498_Aff_Plantago:0.2627561206,376509_Zantedeschia_aethiopica:0.3469468470)77:0.0537243873)76:0.0549557777,376427_Aponogeton_bullosus:0.1744352204)99:0.1202900684,376488_Sagittaria_platyphylla:0.2510149903)100:0.0850142009)
(376416_Alisma_lanceolatum:0.0149565134,376417_Alisma_plantago_aquatica:0.0000010000,(((((((376418_Althenia_australis:0.0342630185,(376421_Althenia_marina:0.0093775915,(376422_Althenia_patentifolia:0.0352797097,376424_Althenia_sp:0.0730380360)90:0.0755389206)57:0.0000010000)96:0.0151622197,376505_Zannichellia_palustris:0.0759780445)68:0.0080800972,((((376473_Potamogeton_australiensis:0.0000010000,(376474_Potamogeton_crispus:0.0058914890,((376479_Potamogeton_reduncus:0.0000010000,376480_Potamogeton_sulcatus:0.0000010000)89:0.0000010000,376481_Potamogeton_tepperi:0.0000010000)90:0.0028277461)50:0.0000094231)81:0.0000010000,((376476_Potamogeton_ochreatus:0.0000010000,376477_Potamogeton_octandrus:0.0137216173)93:0.0050787911,376482_Potamogeton_tricarinatus:0.0000010000)81:0.0000010000)100:0.0085454250,376475_Potamogeton_drummondii:0.0000010000)96:0.0059982688,376489_Stuckenia_pectinata:0.0181092678)94:0.0103785557)100:0.0577347294,((376457_Heterozostera_nigricaulis:0.0086224398,376458_Heterozostera_polychlamys:0.0093094067)96:0.0137664684,376507_Zostera_muelleri:0.0196858787)100:0.0843905875)98:0.0562045402,(((((376425_Amphibolis_antarctica:0.0000010000,376426_Amphibolis_griffithii:0.0000010000)100:0.0587646218,(376492_Thalassodendron_ciliatum:0.0097484394,376493_Thalassodendron_pachyrhizum:0.0072110078)99:0.0188738240)87:0.0081226975,376490_Syringodium_isoetifolium:0.0000020549)99:0.0761667394,(376471_Posidonia_robertsoniae:0.0441668295,((376483_Ruppia_maritima:0.0228206833,376484_Ruppia_megacarpa:0.0260200557)93:0.0069253754,376485_Ruppia_polycarpa:0.0386793604)100:0.0564886501)73:0.0164281981)53:0.0331491668,(376427_Aponogeton_bullosus:0.1626985233,(376441_Cycnogeton_procerum:0.0212585157,((376495_Triglochin_isingiana:0.0163371981,376500_Triglochin_stowardii:0.0000010000)100:0.0080822525,376502_Triglochin_turrifera:0.0000010000)100:0.0422810420)100:0.1002205032)62:0.0426195278)57:0.0596773268)49:0.0191799692,(((((376432_Blyxa_octandra:0.0757154801,376464_Ottelia_alismoides:0.0370320131)93:0.0102315566,376446_Egeria_densa:0.0686518140)82:0.0194087488,(((376450_Halophila_capricorni:0.0110939106,376454_Halophila_decipiens:0.0913204970)100:0.0432490995,376491_Thalassia_hemprichii:0.0698909939)100:0.0399936250,(376459_Hydrilla_verticillata:0.0414845860,((376503_Vallisneria_australis:0.0000010000,376506_Vallisneria_nana:0.0054712261)99:0.0127014405,376504_Vallisneria_caulescens:0.0054166749)100:0.0633997062)98:0.0448354175)89:0.0297994516)82:0.0060837715,376461_Limnobium_laevigatum:0.0659674294)100:0.0867919591,(376498_Aff_Plantago:0.1937541777,376509_Zantedeschia_aethiopica:0.0761030563)62:0.0398986913)32:0.0224918192)81:0.1112132601,376488_Sagittaria_platyphylla:0.1568698608)100:0.0866272116)
(376416_Alisma_lanceolatum:0.0735165088,(((((((((((376418_Althenia_australis:0.0000020721,376424_Althenia_sp:0.0000010000)100:0.0370197768,(((376420_Althenia_cylindrocarpa:0.0054381989,376423_Althenia_preissii:0.0089782868)100:0.0292380147,376422_Althenia_patentifolia:0.0432270980)99:0.0069227009,376421_Althenia_marina:0.0299028308)99:0.0217461169)100:0.0387527868,376505_Zannichellia_palustris:0.0695400318)100:0.0632419144,376489_Stuckenia_pectinata:0.0702681812)61:0.0264708069,(((((376473_Potamogeton_australiensis:0.0098578869,376480_Potamogeton_sulcatus:0.0000022055)93:0.0100075503,(376474_Potamogeton_crispus:0.0042247103,376476_Potamogeton_ochreatus:0.0166481698)79:0.0032507536)74:0.0194699623,376481_Potamogeton_tepperi:0.0433244678)75:0.0217648600,(376475_Potamogeton_drummondii:0.0046220150,(376479_Potamogeton_reduncus:0.0017667432,376482_Potamogeton_tricarinatus:0.0039355422)35:0.0000018538)77:0.0058675333)88:0.0133405175,376478_Potamogeton_perfoliatus:0.0267010750)99:0.0327399252)100:0.1748380781,(376457_Heterozostera_nigricaulis:0.0030931437,376458_Heterozostera_polychlamys:0.0380500627)100:0.2331480974)44:0.0435141047,((((376435_Cycnogeton_alcockia:0.0000020534,376436_Cycnogeton_dubium:0.0259338787)39:0.0168978445,376441_Cycnogeton_procerum:0.0060026674)43:0.0160873647,376439_Cycnogeton_microtuberosum:0.0010033641)100:0.1492238005,(376494_Triglochin_hexagona:0.0999742243,(((376495_Triglochin_isingiana:0.0018548221,376499_Triglochin_nana:0.0027827944)100:0.0213819996,376497_Triglochin_minutissima:0.1144088948)99:0.0138853273,((376500_Triglochin_stowardii:0.0344281268,376501_Triglochin_trichophora:0.0279602224)100:0.0318390944,376502_Triglochin_turrifera:0.0308928162)94:0.0131500752)100:0.0814249750)100:0.1279697678)98:0.0716385803)40:0.0328101695,(376462_Maundia_triglochinoides:0.0535762421,(376483_Ruppia_maritima:0.0479705085,(376484_Ruppia_megacarpa:0.0127160349,376485_Ruppia_polycarpa:0.0129497947)100:0.0815124562)100:0.0981320974)57:0.1219393110)23:0.0374221898,(((376498_Aff_Plantago:0.2059089660,376510_Lemna_disperma:0.1964143307)91:0.0321127053,376508_Ceratophyllum_demersum:0.2156870194)60:0.0332361385,(376509_Zantedeschia_aethiopica:0.0911323841,376511_Typhonium_alismifolium:0.1066404631)100:0.1105617756)63:0.0836216340)39:0.0560285874,(((376425_Amphibolis_antarctica:0.0071134203,376426_Amphibolis_griffithii:0.0037549156)100:0.0557015511,((376444_Cymodocea_serrulata:0.0241911972,376490_Syringodium_isoetifolium:0.0186191719)97:0.0115804168,(376492_Thalassodendron_ciliatum:0.0139187833,376493_Thalassodendron_pachyrhizum:0.0047753095)100:0.0243060998)96:0.0137617207)98:0.0716361545,(376468_Posidonia_coriacea:0.0059513852,376472_Posidonia_sinuosa:0.0000010000)100:0.0245222035)57:0.0503516268)51:0.0421897454,(((376433_Blyxa_japonica:0.0610119331,376446_Egeria_densa:0.0624884844)100:0.0745377169,(((376451_Halophila_decipiens:0.0126678692,376454_Halophila_decipiens:0.0061540274)100:0.0183389433,376453_Halophila_ovalis:0.0019878682)100:0.0774426780,376461_Limnobium_laevigatum:0.0829296724)77:0.0207304838)52:0.0190512729,(376459_Hydrilla_verticillata:0.0656540491,376463_Najas_tenuifolia:0.1864570293)66:0.0335582083)69:0.0465406294)100:0.0675746611,376460_Hydrocleys_nymphoides:0.0204049512)
(376416_Alisma_lanceolatum:0.1720401790,(((((((((((376418_Althenia_australis:0.0000029221,376424_Althenia_sp:0.0000010000)100:0.0301962066,(((376420_Althenia_cylindrocarpa:0.0062297791,376423_Althenia_preissii:0.0078157757)100:0.0272355997,376422_Althenia_patentifolia:0.0378800753)92:0.0058120809,376421_Althenia_marina:0.0279075608)100:0.0149152632)100:0.0326713603,376505_Zannichellia_palustris:0.0790620000)100:0.0364388052,(((((376473_Potamogeton_australiensis:0.0116215313,(376474_Potamogeton_crispus:0.0090496708,376476_Potamogeton_ochreatus:0.0171095669)95:0.0023877713)92:0.0307594661,376481_Potamogeton_tepperi:0.0273823718)92:0.0124000812,((376475_Potamogeton_drummondii:0.0033118151,(376478_Potamogeton_perfoliatus:0.0214054814,376480_Potamogeton_sulcatus:0.0054494591)56:0.0063257993)36:0.0137993843,376482_Potamogeton_tricarinatus:0.0029159650)22:0.0050380374)18:0.0026394125,376479_Potamogeton_reduncus:0.0000026013)100:0.0534507867,376489_Stuckenia_pectinata:0.0607058232)81:0.0237394593)100:0.1448013225,(376457_Heterozostera_nigricaulis:0.0002055333,376458_Heterozostera_polychlamys:0.0303412344)100:0.2273488695)92:0.0739343946,376462_Maundia_triglochinoides:0.1573037768)49:0.0326343042,((376494_Triglochin_hexagona:0.1159201163,(((376495_Triglochin_isingiana:0.0025560416,376499_Triglochin_nana:0.0035765333)100:0.0306257196,(376497_Triglochin_minutissima:0.1816505705,376501_Triglochin_trichophora:0.0326420336)94:0.0105917164)97:0.0170975154,(376500_Triglochin_stowardii:0.0397202728,376502_Triglochin_turrifera:0.0379245831)99:0.0127406551)97:0.0581169194)100:0.1612991926,(376498_Aff_Plantago:0.3153267495,376510_Lemna_disperma:0.2324803914)84:0.0595759158)74:0.0606296249)80:0.0716451719,((((376427_Aponogeton_bullosus:0.0153376950,376430_Aponogeton_tofus:0.0185209594)98:0.0047176802,376429_Aponogeton_elongatus:0.0000022212)100:0.2168036705,376508_Ceratophyllum_demersum:0.1778252540)92:0.1731544451,((376435_Cycnogeton_alcockia:0.1513260075,(376439_Cycnogeton_microtuberosum:0.0157554270,376441_Cycnogeton_procerum:0.0099423087)97:0.0192684604)99:0.0558664018,376436_Cycnogeton_dubium:0.1167397989)100:0.1100851122)57:0.0477081464)62:0.0510552192,(376509_Zantedeschia_aethiopica:0.0974771628,376511_Typhonium_alismifolium:0.2080931865)99:0.1861074197)72:0.0451147525,(((((376425_Amphibolis_antarctica:0.0121976990,376426_Amphibolis_griffithii:0.0695738353)100:0.0469233319,(376492_Thalassodendron_ciliatum:0.0259711275,376493_Thalassodendron_pachyrhizum:0.0277558690)100:0.0620854217)87:0.0278933189,376490_Syringodium_isoetifolium:0.0373868422)83:0.0523470327,376444_Cymodocea_serrulata:0.0488240782)92:0.0715038166,((376468_Posidonia_coriacea:0.0046657749,376472_Posidonia_sinuosa:0.0000022193)100:0.0822794536,(376483_Ruppia_maritima:0.0605973018,((376484_Ruppia_megacarpa:0.0567226220,376485_Ruppia_polycarpa:0.0322152464)79:0.0289639846,376487_Ruppia_tuberosa:0.0405572560)77:0.0197980111)100:0.2654699995)98:0.0465100062)99:0.0814624207)94:0.0859260911,((((376433_Blyxa_japonica:0.0962270859,376446_Egeria_densa:0.0983798772)100:0.1038002636,376461_Limnobium_laevigatum:0.1865747597)87:0.0401983142,(376459_Hydrilla_verticillata:0.1413221814,376506_Vallisneria_nana:0.1728126428)92:0.1109991439)81:0.0638758422,(((((376450_Halophila_capricorni:0.0000010000,376451_Halophila_decipiens:0.0000026704)90:0.0023259010,376454_Halophila_decipiens:0.0433781351)75:0.0201745176,376453_Halophila_ovalis:0.0619540150)100:0.1346849824,376491_Thalassia_hemprichii:0.0475057342)100:0.0666892444,376463_Najas_tenuifolia:0.2426369590)95:0.0652610844)79:0.0537179660)89:0.0966573475,376460_Hydrocleys_nymphoides:0.2216389053)
(376416_Alisma_lanceolatum:0.0697819191,((((((((((376418_Althenia_australis:0.0000025354,376424_Althenia_sp:0.0032279680)100:0.0125755078,((376420_Althenia_cylindrocarpa:0.0083516757,(376422_Althenia_patentifolia:0.0121032811,376423_Althenia_preissii:0.0091751996)66:0.0029149848)94:0.0069583729,376421_Althenia_marina:0.0064330742)74:0.0060972841)100:0.0179083434,376505_Zannichellia_palustris:0.0263060492)100:0.0287146492,376489_Stuckenia_pectinata:0.0242372838)97:0.0118591865,(((((376473_Potamogeton_australiensis:0.0039075114,376481_Potamogeton_tepperi:0.0025396396)94:0.0000010000,376482_Potamogeton_tricarinatus:0.0024559559)99:0.0012060756,(376475_Potamogeton_drummondii:0.0014954428,376479_Potamogeton_reduncus:0.0000010000)94:0.0000149906)92:0.0023191342,(376478_Potamogeton_perfoliatus:0.0196541418,376480_Potamogeton_sulcatus:0.0152532625)81:0.0000024944)87:0.0012260120,(376474_Potamogeton_crispus:0.0034506437,376476_Potamogeton_ochreatus:0.0184960507)91:0.0015580158)100:0.0145551886)100:0.0638465570,(376457_Heterozostera_nigricaulis:0.0004026168,376458_Heterozostera_polychlamys:0.0331131498)100:0.1066073962)82:0.0269406549,((((376435_Cycnogeton_alcockia:0.0000029990,376436_Cycnogeton_dubium:0.0390227765)93:0.0136817690,376441_Cycnogeton_procerum:0.0060500916)79:0.0054268861,376439_Cycnogeton_microtuberosum:0.0028158559)100:0.0406692907,(376494_Triglochin_hexagona:0.0363996893,((((376495_Triglochin_isingiana:0.0013548357,376499_Triglochin_nana:0.0000010000)100:0.0151084480,376502_Triglochin_turrifera:0.0304316136)96:0.0025652457,376501_Triglochin_trichophora:0.0068843314)94:0.0024341312,(376497_Triglochin_minutissima:0.1083209258,376500_Triglochin_stowardii:0.0061608812)83:0.0058255843)85:0.0340720805)100:0.0935893386)92:0.0475269058)25:0.0097446433,(((((376427_Aponogeton_bullosus:0.0000022564,(376429_Aponogeton_elongatus:0.0000010000,376430_Aponogeton_tofus:0.0000010000)77:0.0051945694)100:0.0640978132,376508_Ceratophyllum_demersum:0.1289897555)32:0.0227243360,376498_Aff_Plantago:0.1208864265)36:0.0338108839,((376509_Zantedeschia_aethiopica:0.0496963141,376511_Typhonium_alismifolium:0.0602577478)100:0.0335372319,376510_Lemna_disperma:0.1403530723)61:0.0346823818)52:0.0448323364,376462_Maundia_triglochinoides:0.0575951608)26:0.0148046758)38:0.0124866788,((((((376419_Althenia_bilocularis:0.0000023043,376485_Ruppia_polycarpa:0.0034531827)97:0.0000028555,376484_Ruppia_megacarpa:0.0000010000)99:0.0104322910,376486_Ruppia_sp:0.0105744048)31:0.0000025264,(376483_Ruppia_maritima:0.0034444834,376487_Ruppia_tuberosa:0.0265597303)93:0.0035060257)100:0.0607148780,((376425_Amphibolis_antarctica:0.0014537725,376426_Amphibolis_griffithii:0.0014787357)100:0.0245531560,((376444_Cymodocea_serrulata:0.0236473064,376490_Syringodium_isoetifolium:0.0193974710)98:0.0106002055,(376492_Thalassodendron_ciliatum:0.0095998654,376493_Thalassodendron_pachyrhizum:0.0033496505)100:0.0191879003)98:0.0090445106)96:0.0161005337)80:0.0195096186,(376468_Posidonia_coriacea:0.0063707863,376472_Posidonia_sinuosa:0.0000010000)100:0.0344601409)84:0.0138662746)52:0.0272854510,(((376433_Blyxa_japonica:0.1164497102,376446_Egeria_densa:0.0300095526)99:0.0350903616,376461_Limnobium_laevigatum:0.0911310088)34:0.0091977378,((((((376451_Halophila_decipiens:0.0042519530,376454_Halophila_decipiens:0.0057494559)100:0.0173906384,376453_Halophila_ovalis:0.0021417497)86:0.0056804904,376452_Halophila_minor:0.0000028187)84:0.0057706563,376455_Halophila_spinulosa:0.0275284866)100:0.0715289917,376491_Thalassia_hemprichii:0.0543550787)62:0.0078209349,((376459_Hydrilla_verticillata:0.0543116424,376506_Vallisneria_nana:0.0997798607)87:0.0287330178,376463_Najas_tenuifolia:0.0716016683)65:0.0091495700)67:0.0161816565)72:0.0328213464)100:0.0844174649,376460_Hydrocleys_nymphoides:0.0226312182)
(376425_Amphibolis_antarctica:0.0000027662,376426_Amphibolis_griffithii:0.0000010000,((((((((((376432_Blyxa_octandra:0.0000022984,376433_Blyxa_japonica:0.0148992364)90:0.0268838474,376491_Thalassia_hemprichii:0.0737927857)93:0.0275522220,((376468_Posidonia_coriacea:0.1490257747,376506_Vallisneria_nana:0.0504220753)40:0.0664149356,376504_Vallisneria_caulescens:0.0560690657)55:0.1680908004)38:0.0427053777,376461_Limnobium_laevigatum:0.1088072902)37:0.0166373774,376463_Najas_tenuifolia:0.1294701488)70:0.0766704239,(((376473_Potamogeton_australiensis:0.0000028361,376481_Potamogeton_tepperi:0.0000010000)100:0.0821716806,376489_Stuckenia_pectinata:0.0895616397)100:0.1488267672,376498_Aff_Plantago:0.3103676332)70:0.1478734820)63:0.1265310024,((376435_Cycnogeton_alcockia:0.0164794097,376441_Cycnogeton_procerum:0.0087074693)85:0.0186228990,376436_Cycnogeton_dubium:0.0000020815)74:0.0205658435)96:0.3664002057,(376457_Heterozostera_nigricaulis:0.0000010000,376458_Heterozostera_polychlamys:0.0000010000)85:0.0912031289)94:0.3401694702,(376494_Triglochin_hexagona:0.0095726666,((((376495_Triglochin_isingiana:0.0000023446,376499_Triglochin_nana:0.0000021747)96:0.0138452243,376501_Triglochin_trichophora:0.0142288144)62:0.0068583868,376500_Triglochin_stowardii:0.0216045269)24:0.0000020897,(376496_Triglochin_longicarpa:0.0081790007,376502_Triglochin_turrifera:0.0187399524)21:0.0000028417)74:0.0127979597)93:0.0751482668)97:0.1039541978,376493_Thalassodendron_pachyrhizum:0.0352166559)100:0.0539241648)
(376425_Amphibolis_antarctica:0.0138534717,(376426_Amphibolis_griffithii:0.1888322787,(((((((((((376432_Blyxa_octandra:0.0206135013,376433_Blyxa_japonica:0.1116341508)100:0.1533422683,376491_Thalassia_hemprichii:0.2065590590)61:0.0607328300,(376504_Vallisneria_caulescens:0.0985070628,376506_Vallisneria_nana:0.0478771172)100:0.1366251956)91:0.0926461010,(376461_Limnobium_laevigatum:0.1495525721,376463_Najas_tenuifolia:0.2953475702)57:0.0486903675)97:0.1064013322,376468_Posidonia_coriacea:0.1516336587)84:0.0862305345,(((376473_Potamogeton_australiensis:0.0000010000,376481_Potamogeton_tepperi:0.0000023640)100:0.0999408756,376489_Stuckenia_pectinata:0.1098728391)100:0.1722621793,376498_Aff_Plantago:0.3782595174)96:0.1322845203)97:0.1531892401,376436_Cycnogeton_dubium:0.0251084818)56:0.0503653630,376435_Cycnogeton_alcockia:0.0055608984)49:0.0093886037,376441_Cycnogeton_procerum:0.0395002046)100:0.3298808433,(376457_Heterozostera_nigricaulis:0.0000010000,376458_Heterozostera_polychlamys:0.0000010000)100:0.2475958581)100:0.2182527883,(((((376494_Triglochin_hexagona:0.0817458836,(376500_Triglochin_stowardii:0.0312328075,376501_Triglochin_trichophora:0.0235728547)43:0.0000020855)40:0.0150290482,376496_Triglochin_longicarpa:0.1129821908)32:0.0041499326,376502_Triglochin_turrifera:0.0083995379)39:0.0099658904,376499_Triglochin_nana:0.0059761349)59:0.0652835568,(376495_Triglochin_isingiana:0.0000029045,376507_Zostera_muelleri:0.4236792065)100:0.1204420705)97:0.1187098319)100:0.3061568922)63:0.0671581387,376493_Thalassodendron_pachyrhizum:0.3379023003)
(376425_Amphibolis_antarctica:0.0000010000,376426_Amphibolis_griffithii:0.0000010000,(((((((((((((376432_Blyxa_octandra:0.0000025740,376433_Blyxa_japonica:0.0147609265)84:0.0253284851,376491_Thalassia_hemprichii:0.0763084412)96:0.0450356903,(376504_Vallisneria_caulescens:0.0726920661,376506_Vallisneria_nana:0.0292009005)66:0.0315279194)57:0.0286679177,376463_Najas_tenuifolia:0.0946862211)47:0.0124239944,376461_Limnobium_laevigatum:0.0703604182)72:0.0570982896,376468_Posidonia_coriacea:0.1026648852)82:0.0564875776,(((376473_Potamogeton_australiensis:0.0000010000,376481_Potamogeton_tepperi:0.0000010000)99:0.0482698495,376489_Stuckenia_pectinata:0.0079695503)97:0.0865619085,376498_Aff_Plantago:0.2527527952)55:0.0555939807)80:0.1122639310,376435_Cycnogeton_alcockia:0.0000020555)24:0.0000026260,376436_Cycnogeton_dubium:0.0000010000)29:0.0028495782,376441_Cycnogeton_procerum:0.0100376478)97:0.3161088488,(376457_Heterozostera_nigricaulis:0.0000010000,376458_Heterozostera_polychlamys:0.0000010000)92:0.0517081582)70:0.1741646000,((376494_Triglochin_hexagona:0.0160120227,((((376495_Triglochin_isingiana:0.0000010000,376499_Triglochin_nana:0.0000010000)95:0.0101780884,376501_Triglochin_trichophora:0.0143598308)59:0.0050441091,376500_Triglochin_stowardii:0.0174515446)45:0.0000020138,376502_Triglochin_turrifera:0.0188511193)44:0.0036218837)60:0.0114353561,376496_Triglochin_longicarpa:0.0000021271)87:0.0664587993)95:0.0861677847,376493_Thalassodendron_pachyrhizum:0.0324950623)99:0.0486554768)
(376418_Althenia_australis:0.0084298987,(((((((((376419_Althenia_bilocularis:0.0000010000,376484_Ruppia_megacarpa:0.0057653828)97:0.0054897396,(376483_Ruppia_maritima:0.0059411212,376487_Ruppia_tuberosa:0.0059001152)99:0.0123991800)99:0.0511319810,(((376425_Amphibolis_antarctica:0.0072766567,376426_Amphibolis_griffithii:0.0000010000)98:0.0364895837,(376444_Cymodocea_serrulata:0.0072326800,376490_Syringodium_isoetifolium:0.0121945593)94:0.0073897015)91:0.0113178075,376492_Thalassodendron_ciliatum:0.0278818051)99:0.0527624654)93:0.0259177903,((((376427_Aponogeton_bullosus:0.0056327896,(376429_Aponogeton_elongatus:0.0000010000,376430_Aponogeton_tofus:0.0000010000)67:0.0000020679)100:0.1334646540,376462_Maundia_triglochinoides:0.0327756675)65:0.0312970670,((376457_Heterozostera_nigricaulis:0.0123315740,376458_Heterozostera_polychlamys:0.0123542077)98:0.0061389569,376507_Zostera_muelleri:0.0061100313)98:0.0533082648)24:0.0092435708,((376466_Posidonia_angustifolia:0.0000024482,((376467_Posidonia_australis:0.0000010000,(376468_Posidonia_coriacea:0.0000010000,((376469_Posidonia_denhartogii:0.0000010000,376470_Posidonia_ostenfeldii:0.0000010000)14:0.0000010000,376472_Posidonia_sinuosa:0.0000010000)1:0.0000010000)14:0.0000010000)13:0.0000010000,376471_Posidonia_robertsoniae:0.0000010000)74:0.0071467888)99:0.0300634996,(376498_Aff_Plantago:0.3007771740,(376508_Ceratophyllum_demersum:0.2149125741,((376509_Zantedeschia_aethiopica:0.0343643006,376511_Typhonium_alismifolium:0.1105726553)80:0.0301703976,376510_Lemna_disperma:0.1786637382)80:0.0485073010)74:0.0402425610)84:0.0654356229)49:0.0085020965)38:0.0184987176)33:0.0064107210,(((((376432_Blyxa_octandra:0.0293161531,376433_Blyxa_japonica:0.0376461069)98:0.0404430247,376464_Ottelia_alismoides:0.0519009349)84:0.0352961580,376461_Limnobium_laevigatum:0.0941872446)87:0.0319754541,((((376452_Halophila_minor:0.0134396054,376454_Halophila_decipiens:0.0235510164)100:0.0523531999,376491_Thalassia_hemprichii:0.0430438799)88:0.0260053561,376504_Vallisneria_caulescens:0.0553318115)83:0.0121424031,376459_Hydrilla_verticillata:0.0550282856)84:0.0322335824)100:0.0894101699,((((376435_Cycnogeton_alcockia:0.0000010000,376436_Cycnogeton_dubium:0.0000010000)86:0.0000010000,376438_Cycnogeton_lineare:0.0000010000)98:0.0121891058,(376439_Cycnogeton_microtuberosum:0.0000010000,376441_Cycnogeton_procerum:0.0000010000)73:0.0000022289)99:0.0407977039,((376494_Triglochin_hexagona:0.0072659795,(((376496_Triglochin_longicarpa:0.0073014744,(376501_Triglochin_trichophora:0.0146160060,376502_Triglochin_turrifera:0.0371783087)47:0.0000023430)42:0.0000025517,376500_Triglochin_stowardii:0.0220840005)96:0.0072735253,376497_Triglochin_minutissima:0.0000026824)81:0.0000025556)78:0.0072724114,(376495_Triglochin_isingiana:0.0074141979,376499_Triglochin_nana:0.0000026304)82:0.0000028117)99:0.1039796029)83:0.0279233039)82:0.0330665436)100:0.1199836209,376423_Althenia_preissii:0.0000020942)57:0.0067292116,376420_Althenia_cylindrocarpa:0.0061705526)31:0.0067757961,376422_Althenia_patentifolia:0.0000026790)95:0.0248760371,(((376475_Potamogeton_drummondii:0.0000010000,(376479_Potamogeton_reduncus:0.0148866498,376482_Potamogeton_tricarinatus:0.0000010000)79:0.0000024504)76:0.0000025176,(376480_Potamogeton_sulcatus:0.0000026101,376481_Potamogeton_tepperi:0.0000010000)99:0.0062164947)96:0.0062562140,376476_Potamogeton_ochreatus:0.0061690096)100:0.0341671867)82:0.0067583152,376424_Althenia_sp:0.0178106753)
(376418_Althenia_australis:0.0154499061,((((((((((((376419_Althenia_bilocularis:0.0047247620,376484_Ruppia_megacarpa:0.0071986893)98:0.0218975763,(376483_Ruppia_maritima:0.0079649536,376487_Ruppia_tuberosa:0.0208263906)100:0.0321077873)100:0.2323755549,376490_Syringodium_isoetifolium:0.1458387008)87:0.1183910557,((376425_Amphibolis_antarctica:0.0101884406,376426_Amphibolis_griffithii:0.0067168797)100:0.0548619643,(376444_Cymodocea_serrulata:0.0606931029,376492_Thalassodendron_ciliatum:0.0386642607)78:0.0077586250)81:0.0494554816)89:0.0767564039,(((376466_Posidonia_angustifolia:0.0127629231,(((376467_Posidonia_australis:0.0000010000,376471_Posidonia_robertsoniae:0.0000020259)70:0.0000020098,376468_Posidonia_coriacea:0.0000010000)52:0.0000022915,376470_Posidonia_ostenfeldii:0.0000010000)56:0.0000028834)97:0.0068583296,376469_Posidonia_denhartogii:0.0000010000)99:0.0486726379,376472_Posidonia_sinuosa:0.0094482684)100:0.0845298638)100:0.1606845284,((376435_Cycnogeton_alcockia:0.0167617013,(376436_Cycnogeton_dubium:0.0000010000,376438_Cycnogeton_lineare:0.0000010000)99:0.0118686420)99:0.0394746323,(376439_Cycnogeton_microtuberosum:0.0038471557,376441_Cycnogeton_procerum:0.0259610345)91:0.0183770875)100:0.2854899455)93:0.1107718253,((376427_Aponogeton_bullosus:0.0055769926,(376429_Aponogeton_elongatus:0.0000010000,376430_Aponogeton_tofus:0.0000010000)98:0.0036489401)100:0.3103492723,(((376498_Aff_Plantago:0.3264066843,376510_Lemna_disperma:0.3452960817)59:0.1230324057,(376509_Zantedeschia_aethiopica:0.0728157255,376511_Typhonium_alismifolium:0.1455357483)100:0.2206542273)32:0.0505073225,376508_Ceratophyllum_demersum:0.2649558590)74:0.1057878618)40:0.0727634721)26:0.0368152458,(((((376432_Blyxa_octandra:0.0306207020,376433_Blyxa_japonica:0.0615189774)98:0.0554924149,376464_Ottelia_alismoides:0.0982753607)100:0.1182596277,376461_Limnobium_laevigatum:0.2345240777)94:0.0503305230,((((376452_Halophila_minor:0.2143215428,376454_Halophila_decipiens:0.0489408808)99:0.0914754597,376491_Thalassia_hemprichii:0.0857016552)99:0.0648617122,376459_Hydrilla_verticillata:0.1710400271)79:0.0290916042,376504_Vallisneria_caulescens:0.1973217948)97:0.0747805546)100:0.1543851590,(376494_Triglochin_hexagona:0.0939400942,(((376495_Triglochin_isingiana:0.0070696460,376499_Triglochin_nana:0.0000010000)100:0.0234818163,376497_Triglochin_minutissima:0.0383100764)94:0.0025528581,(376496_Triglochin_longicarpa:0.0530244302,((376500_Triglochin_stowardii:0.0392879990,376501_Triglochin_trichophora:0.0369919812)75:0.0037181171,376502_Triglochin_turrifera:0.0188602320)69:0.0000027086)91:0.0035939762)99:0.1113865036)100:0.2481473729)56:0.0640505282)60:0.0594393290,(((376457_Heterozostera_nigricaulis:0.0149484349,376458_Heterozostera_polychlamys:0.0120971457)98:0.0138280044,376507_Zostera_muelleri:0.0024539912)100:0.2709664859,376462_Maundia_triglochinoides:0.1773748608)49:0.0614053597)100:0.2686907951,376422_Althenia_patentifolia:0.0888377859)92:0.0268058658,(376420_Althenia_cylindrocarpa:0.0125974881,376423_Althenia_preissii:0.0089274765)93:0.0218832765)98:0.0405134341,(((376475_Potamogeton_drummondii:0.0000010000,(376479_Potamogeton_reduncus:0.0123176933,(376480_Potamogeton_sulcatus:0.0000010000,376481_Potamogeton_tepperi:0.0000010000)100:0.0154959627)55:0.0000021741)56:0.0000026984,376482_Potamogeton_tricarinatus:0.0000010000)94:0.0148065857,376476_Potamogeton_ochreatus:0.0025500926)100:0.1400614964)99:0.0329454187,376424_Althenia_sp:0.1095254730)
(376418_Althenia_australis:0.0087925754,((((((((376419_Althenia_bilocularis:0.0000010000,376484_Ruppia_megacarpa:0.0113847404)95:0.0054074757,(376483_Ruppia_maritima:0.0113628986,376487_Ruppia_tuberosa:0.0058991985)97:0.0117853103)99:0.0544028061,(((376425_Amphibolis_antarctica:0.0072760229,376426_Amphibolis_griffithii:0.0000010000)99:0.0368892794,(376444_Cymodocea_serrulata:0.0072419798,376490_Syringodium_isoetifolium:0.0313517223)90:0.0033837396)93:0.0093846262,376492_Thalassodendron_ciliatum:0.0283748251)99:0.0416096792)97:0.0277671431,(((376427_Aponogeton_bullosus:0.0056367780,(376429_Aponogeton_elongatus:0.0000010000,376430_Aponogeton_tofus:0.0000010000)62:0.0000010000)100:0.1353803877,(((((376432_Blyxa_octandra:0.0292399437,376433_Blyxa_japonica:0.0382255345)98:0.0411953888,376464_Ottelia_alismoides:0.0514105512)85:0.0365257538,376461_Limnobium_laevigatum:0.0939145961)83:0.0303617051,((((376452_Halophila_minor:0.0135236563,376454_Halophila_decipiens:0.0235887170)99:0.0524891126,376491_Thalassia_hemprichii:0.0428647814)85:0.0258083741,376504_Vallisneria_caulescens:0.0549715751)79:0.0119636591,376459_Hydrilla_verticillata:0.0554622410)86:0.0335343765)100:0.0950803272,((((376435_Cycnogeton_alcockia:0.0000010000,376436_Cycnogeton_dubium:0.0000020632)79:0.0000024937,376438_Cycnogeton_lineare:0.0000010000)97:0.0123123662,(376439_Cycnogeton_microtuberosum:0.0000020456,376441_Cycnogeton_procerum:0.0000025474)71:0.0000025893)99:0.0458517650,((376494_Triglochin_hexagona:0.0072626308,(((376496_Triglochin_longicarpa:0.0072967127,(376500_Triglochin_stowardii:0.0220663916,376502_Triglochin_turrifera:0.0371600412)65:0.0000010000)64:0.0000010000,376501_Triglochin_trichophora:0.0146056331)99:0.0072696415,376497_Triglochin_minutissima:0.0000010000)82:0.0000010000)81:0.0072691966,(376495_Triglochin_isingiana:0.0074114294,376499_Triglochin_nana:0.0000010000)75:0.0000010000)100:0.0980393492)84:0.0254688454)73:0.0224165936)36:0.0170243266,((((376457_Heterozostera_nigricaulis:0.0123192037,376458_Heterozostera_polychlamys:0.0123427829)98:0.0061291750,376507_Zostera_muelleri:0.0061062396)98:0.0460812642,376462_Maundia_triglochinoides:0.0517107323)52:0.0132980821,((376466_Posidonia_angustifolia:0.0000021664,((((376467_Posidonia_australis:0.0000010000,376469_Posidonia_denhartogii:0.0000010000)11:0.0000010000,376472_Posidonia_sinuosa:0.0000010000)10:0.0000010000,376470_Posidonia_ostenfeldii:0.0000010000)30:0.0000010000,(376468_Posidonia_coriacea:0.0000010000,376471_Posidonia_robertsoniae:0.0000010000)19:0.0000026278)70:0.0071471485)99:0.0298432324,(376498_Aff_Plantago:0.3019662286,(376508_Ceratophyllum_demersum:0.2135766189,((376509_Zantedeschia_aethiopica:0.0340984956,376511_Typhonium_alismifolium:0.1111018215)81:0.0302599951,376510_Lemna_disperma:0.1788191537)79:0.0482329184)75:0.0392134170)85:0.0643929324)59:0.0094127833)40:0.0207159489)54:0.0122631079)100:0.1138165655,376423_Althenia_preissii:0.0000021054)71:0.0062582490,376420_Althenia_cylindrocarpa:0.0061767317)41:0.0063014238,376422_Althenia_patentifolia:0.0000023980)95:0.0227393431,(((376475_Potamogeton_drummondii:0.0000010000,(376479_Potamogeton_reduncus:0.0148862108,376482_Potamogeton_tricarinatus:0.0000010000)83:0.0000010000)74:0.0000010000,(376480_Potamogeton_sulcatus:0.0000010000,376481_Potamogeton_tepperi:0.0000010000)100:0.0062158517)96:0.0062523524,376476_Potamogeton_ochreatus:0.0061691415)100:0.0345361582)79:0.0062636831,376424_Althenia_sp:0.0161938591)
(376416_Alisma_lanceolatum:0.0000010000,376417_Alisma_plantago_aquatica:0.0000010000,((((((((((((376418_Althenia_australis:0.0035838389,376424_Althenia_sp:0.0071842841)99:0.0144892351,376421_Althenia_marina:0.0072204210)80:0.0000020674,((376420_Althenia_cylindrocarpa:0.0027914085,376423_Althenia_preissii:0.0035904830)100:0.0072249424,376422_Althenia_patentifolia:0.0000022004)100:0.0370016891)92:0.0257937003,((((376473_Potamogeton_australiensis:0.0000010000,(376475_Potamogeton_drummondii:0.0057441518,(((376479_Potamogeton_reduncus:0.0065001028,376480_Potamogeton_sulcatus:0.0000010000)99:0.0000010000,376481_Potamogeton_tepperi:0.0000010000)96:0.0028091239,376482_Potamogeton_tricarinatus:0.0000010000)71:0.0000010000)71:0.0000010000)54:0.0000023384,376478_Potamogeton_perfoliatus:0.0065062805)89:0.0379372454,376489_Stuckenia_pectinata:0.0445256453)75:0.0123419300,(376474_Potamogeton_crispus:0.0830224209,(376476_Potamogeton_ochreatus:0.0000028751,376477_Potamogeton_octandrus:0.0064784920)97:0.0755260646)92:0.1932454045)100:0.0399490142)93:0.0373232183,376505_Zannichellia_palustris:0.0373796965)99:0.0923182089,((((376419_Althenia_bilocularis:0.0000010000,376484_Ruppia_megacarpa:0.0000020637)83:0.0071823566,376485_Ruppia_polycarpa:0.2103307461)97:0.0671940190,(376483_Ruppia_maritima:0.0000010000,376487_Ruppia_tuberosa:0.0000010000)100:0.0657147314)100:0.0692720312,((((376425_Amphibolis_antarctica:0.0128652209,376426_Amphibolis_griffithii:0.0000010000)100:0.0627502745,(376490_Syringodium_isoetifolium:0.0373697532,(376492_Thalassodendron_ciliatum:0.0168878457,376493_Thalassodendron_pachyrhizum:0.0080645566)100:0.0210991302)89:0.0071636259)53:0.0000025623,376444_Cymodocea_serrulata:0.0000010000)99:0.0611245691,((376466_Posidonia_angustifolia:0.0000025903,(376467_Posidonia_australis:0.0000010000,376472_Posidonia_sinuosa:0.0000010000)48:0.0000025502)82:0.0000025903,(((376468_Posidonia_coriacea:0.0000010000,376470_Posidonia_ostenfeldii:0.0000010000)23:0.0000010000,376469_Posidonia_denhartogii:0.0000010000)41:0.0000025874,376471_Posidonia_robertsoniae:0.0000020135)99:0.0065147161)99:0.0490462811)97:0.0364666879)99:0.0747477208)59:0.0241561366,((376457_Heterozostera_nigricaulis:0.0129239849,376458_Heterozostera_polychlamys:0.0119078674)99:0.0426091993,376507_Zostera_muelleri:0.0000023315)100:0.1714024346)42:0.0269436081,((376430_Aponogeton_tofus:0.1034566205,((376494_Triglochin_hexagona:0.0991086970,(((376495_Triglochin_isingiana:0.0000010000,376499_Triglochin_nana:0.0030479069)99:0.0403516034,(376500_Triglochin_stowardii:0.0241278563,376502_Triglochin_turrifera:0.0234517297)99:0.0229247779)93:0.0379093991,376496_Triglochin_longicarpa:0.0119756508)100:0.0720701597)100:0.0948026027,(376498_Aff_Plantago:0.1243556344,376508_Ceratophyllum_demersum:0.1192610112)84:0.0375961409)59:0.0225321256)51:0.0379509812,(((376435_Cycnogeton_alcockia:0.0065673314,376438_Cycnogeton_lineare:0.0000010000)100:0.0062466593,376436_Cycnogeton_dubium:0.0126125135)98:0.0300773590,(376439_Cycnogeton_microtuberosum:0.0000010000,376441_Cycnogeton_procerum:0.0000010000)99:0.0288937507)100:0.1154263910)10:0.0117496228)53:0.0540914042,(376509_Zantedeschia_aethiopica:0.0457544893,376510_Lemna_disperma:0.1654134775)99:0.1095483787)90:0.0584450383,(((((376432_Blyxa_octandra:0.0055977471,376433_Blyxa_japonica:0.0350092749)100:0.0381650262,376464_Ottelia_alismoides:0.0119025230)99:0.0421200300,376446_Egeria_densa:0.0190737259)94:0.0310858568,((((376450_Halophila_capricorni:0.0000010000,(376451_Halophila_decipiens:0.0000010000,376454_Halophila_decipiens:0.0000010000)50:0.0000021492)100:0.0709226685,376456_Halophila_tricostata:0.0000024167)42:0.0000020058,376455_Halophila_spinulosa:0.0067034758)86:0.0646976602,376491_Thalassia_hemprichii:0.3013708336)97:0.0848056005)64:0.0470598600,376461_Limnobium_laevigatum:0.1331825072)65:0.0568387451)65:0.0720743267,(376459_Hydrilla_verticillata:0.2016748629,((376503_Vallisneria_australis:0.0000010000,376504_Vallisneria_caulescens:0.0298787587)99:0.0236397691,376506_Vallisneria_nana:0.0060987084)99:0.0548739846)68:0.0160630599)99:0.0761771847,(376460_Hydrocleys_nymphoides:0.0648546199,376488_Sagittaria_platyphylla:0.0496479230)87:0.0339089900)100:0.0436430895)
(376416_Alisma_lanceolatum:0.0192143969,376417_Alisma_plantago_aquatica:0.0170372042,((((((((((((376418_Althenia_australis:0.0077414472,376424_Althenia_sp:0.0185777782)100:0.0454537705,376421_Althenia_marina:0.0176152396)97:0.0454578822,((376420_Althenia_cylindrocarpa:0.0018811277,376423_Althenia_preissii:0.0221470321)100:0.0473222252,376422_Althenia_patentifolia:0.0000024995)100:0.0361602463)97:0.0564036688,(((376473_Potamogeton_australiensis:0.0107940358,(((376479_Potamogeton_reduncus:0.0048174083,376480_Potamogeton_sulcatus:0.1699323634)95:0.0000020197,376481_Potamogeton_tepperi:0.0000020423)100:0.0024117590,376482_Potamogeton_tricarinatus:0.0000028485)99:0.0053819857)98:0.0059464566,(376475_Potamogeton_drummondii:0.1304371176,376478_Potamogeton_perfoliatus:0.1732388518)76:0.0328723970)86:0.0519006663,(((376474_Potamogeton_crispus:0.0607624886,376476_Potamogeton_ochreatus:0.0830637307)100:0.1683357934,376477_Potamogeton_octandrus:0.0036520681)73:0.0576259946,376489_Stuckenia_pectinata:0.0953801488)65:0.0246439998)89:0.0533921181)91:0.0473155224,376505_Zannichellia_palustris:0.0478606678)99:0.0930121339,((376457_Heterozostera_nigricaulis:0.0177578494,376458_Heterozostera_polychlamys:0.0234446859)95:0.0189615543,376507_Zostera_muelleri:0.0115543212)100:0.3911624089)90:0.0743108359,((((376419_Althenia_bilocularis:0.0213165577,376484_Ruppia_megacarpa:0.0591928716)100:0.0917428575,376485_Ruppia_polycarpa:0.1761566090)68:0.0363277594,(376483_Ruppia_maritima:0.0218587930,376487_Ruppia_tuberosa:0.0038863951)89:0.0292848267)91:0.0958250113,((((376425_Amphibolis_antarctica:0.0106316761,376426_Amphibolis_griffithii:0.0000020858)100:0.0506991918,((376490_Syringodium_isoetifolium:0.1766346850,376492_Thalassodendron_ciliatum:0.0326555157)61:0.0396457004,376493_Thalassodendron_pachyrhizum:0.0284553010)70:0.0346341077)51:0.0124450356,376444_Cymodocea_serrulata:0.0361884751)100:0.0881292595,(((376466_Posidonia_angustifolia:0.0000028658,376467_Posidonia_australis:0.0000028019)76:0.0000020864,376472_Posidonia_sinuosa:0.0000010000)81:0.0000020544,((376468_Posidonia_coriacea:0.0000010000,(376470_Posidonia_ostenfeldii:0.0000010000,376471_Posidonia_robertsoniae:0.0000010000)76:0.0000023024)78:0.0000010000,376469_Posidonia_denhartogii:0.0000010000)96:0.0072651944)100:0.1293292750)100:0.0970497840)98:0.1123855612)64:0.0366248354,376430_Aponogeton_tofus:0.2746289803)72:0.0589669720,((((376435_Cycnogeton_alcockia:0.0165597134,376438_Cycnogeton_lineare:0.0113847209)99:0.0107234153,376436_Cycnogeton_dubium:0.0038254327)100:0.0602801419,(376439_Cycnogeton_microtuberosum:0.0186740930,376441_Cycnogeton_procerum:0.0455433180)82:0.0472224473)100:0.1077116036,(376494_Triglochin_hexagona:0.1474958735,(((((376495_Triglochin_isingiana:0.0000010000,376499_Triglochin_nana:0.0019698567)100:0.0563913675,376497_Triglochin_minutissima:0.0628214284)91:0.0311684419,376496_Triglochin_longicarpa:0.0299187701)82:0.0932398316,376502_Triglochin_turrifera:0.0975347789)45:0.0082779859,376500_Triglochin_stowardii:0.0583108828)99:0.0917790888)100:0.1953816888)91:0.0705620283)75:0.0680876459,(376498_Aff_Plantago:0.1959492661,(376508_Ceratophyllum_demersum:0.3553014047,(376509_Zantedeschia_aethiopica:0.2111596627,376510_Lemna_disperma:0.2474652579)95:0.0725785873)94:0.0928548477)66:0.0556913635)93:0.0785567627,(((((((376432_Blyxa_octandra:0.0085694783,376433_Blyxa_japonica:0.0731282147)100:0.0462832117,376464_Ottelia_alismoides:0.0867435338)100:0.0658336812,376446_Egeria_densa:0.1590867483)100:0.0744631631,376461_Limnobium_laevigatum:0.2147093940)100:0.1076663236,((376450_Halophila_capricorni:0.1557328048,(376451_Halophila_decipiens:0.0000010000,376454_Halophila_decipiens:0.0000010000)96:0.0000027122)99:0.0423666348,(376455_Halophila_spinulosa:0.0310636875,376456_Halophila_tricostata:0.0036405644)100:0.0585961193)100:0.1554554193)92:0.0886629088,((376503_Vallisneria_australis:0.0042137988,376504_Vallisneria_caulescens:0.0651654199)99:0.0282585359,376506_Vallisneria_nana:0.0051096842)100:0.2258309822)88:0.0570705036,(376459_Hydrilla_verticillata:0.1731899018,376491_Thalassia_hemprichii:0.3621942964)90:0.0789252362)51:0.0243439001)100:0.2009226145,(376460_Hydrocleys_nymphoides:0.1172118049,376488_Sagittaria_platyphylla:0.1851545872)96:0.0449608101)100:0.1084645550)
(376416_Alisma_lanceolatum:0.0000010000,376417_Alisma_plantago_aquatica:0.0000010000,((((((((((((((((376418_Althenia_australis:0.0035645956,376424_Althenia_sp:0.0071735776)100:0.0145241452,376421_Althenia_marina:0.0071244493)100:0.0181601144,((376420_Althenia_cylindrocarpa:0.0000010000,376423_Althenia_preissii:0.0000010000)100:0.0048082213,376422_Althenia_patentifolia:0.0000021434)100:0.0173962662)82:0.0000023115,376489_Stuckenia_pectinata:0.0330158150)77:0.0083246072,((((((((376473_Potamogeton_australiensis:0.0000010000,(376474_Potamogeton_crispus:0.0112858454,376478_Potamogeton_perfoliatus:0.0065028245)57:0.0000020151)59:0.0000020144,(376476_Potamogeton_ochreatus:0.0000021609,376477_Potamogeton_octandrus:0.0064678400)99:0.0184217501)44:0.0087482460,376479_Potamogeton_reduncus:0.0064876816)10:0.0000022535,376480_Potamogeton_sulcatus:0.0000027078)100:0.0363939824,376481_Potamogeton_tepperi:0.0000022239)46:0.0041341063,376482_Potamogeton_tricarinatus:0.0016459304)90:0.0053873742,376475_Potamogeton_drummondii:0.0000029665)96:0.0277112878,376505_Zannichellia_palustris:0.0466764842)48:0.0103192841)92:0.0372088575,376430_Aponogeton_tofus:0.1308203025)32:0.0033933293,((((376419_Althenia_bilocularis:0.0000010000,376484_Ruppia_megacarpa:0.0000021832)99:0.0186388450,376485_Ruppia_polycarpa:0.0320051866)88:0.0066740934,(376483_Ruppia_maritima:0.0039323743,376487_Ruppia_tuberosa:0.0196309171)88:0.0042277502)100:0.0426873144,((((376425_Amphibolis_antarctica:0.0328578946,376426_Amphibolis_griffithii:0.0043691515)99:0.0223620508,(376490_Syringodium_isoetifolium:0.0182802732,(376492_Thalassodendron_ciliatum:0.0092705420,376493_Thalassodendron_pachyrhizum:0.0073716561)100:0.0189424059)81:0.0037446353)85:0.0000028779,376444_Cymodocea_serrulata:0.0000010000)99:0.0392171042,(((376466_Posidonia_angustifolia:0.0000010000,376467_Posidonia_australis:0.0000010000)41:0.0000010000,376472_Posidonia_sinuosa:0.0000010000)84:0.0000025831,(((376468_Posidonia_coriacea:0.0000010000,376471_Posidonia_robertsoniae:0.0000010000)35:0.0000010000,376470_Posidonia_ostenfeldii:0.0000010000)28:0.0000024345,376469_Posidonia_denhartogii:0.0000010000)98:0.0064853365)100:0.0728638671)97:0.0333599969)94:0.0251098522)31:0.0107180856,((376457_Heterozostera_nigricaulis:0.0054004368,376458_Heterozostera_polychlamys:0.0000020885)99:0.0272985303,376507_Zostera_muelleri:0.0000027847)100:0.1063079640)56:0.0183946520,(((((376435_Cycnogeton_alcockia:0.0131786806,376437_Cycnogeton_huegelii:0.0000010000)92:0.0000022146,376438_Cycnogeton_lineare:0.0000010000)99:0.0134128500,376436_Cycnogeton_dubium:0.0180291043)95:0.0080394655,(376439_Cycnogeton_microtuberosum:0.0000010000,376441_Cycnogeton_procerum:0.0072198084)100:0.0511053942)68:0.0199902542,(376494_Triglochin_hexagona:0.0062121120,(((376495_Triglochin_isingiana:0.0000022991,376499_Triglochin_nana:0.0000010000)99:0.0193284125,(376500_Triglochin_stowardii:0.1106987533,376502_Triglochin_turrifera:0.0148372169)98:0.0902595958)48:0.0075625000,376496_Triglochin_longicarpa:0.0190567612)83:0.0152437767)100:0.1030440888)53:0.0167271165)58:0.0212615648,(376509_Zantedeschia_aethiopica:0.0463290120,376510_Lemna_disperma:0.1326063411)99:0.0879173637)56:0.0238870155,(376498_Aff_Plantago:0.1548003629,376508_Ceratophyllum_demersum:0.1005853915)80:0.0550433956)84:0.0588173617,((((376432_Blyxa_octandra:0.0063179830,376433_Blyxa_japonica:0.0263909535)100:0.0202664090,376464_Ottelia_alismoides:0.0132970294)97:0.0223882401,376446_Egeria_densa:0.0207636235)85:0.0242117818,376461_Limnobium_laevigatum:0.0591023515)72:0.0127859975)66:0.0228705182,((((376450_Halophila_capricorni:0.0000023357,376451_Halophila_decipiens:0.0000010000)89:0.0000020302,376454_Halophila_decipiens:0.0064371564)100:0.0327380810,(376455_Halophila_spinulosa:0.0066824374,376456_Halophila_tricostata:0.0000025861)90:0.0000022919)86:0.0158232140,376491_Thalassia_hemprichii:0.0338770463)69:0.0241787532)45:0.0201255919,376459_Hydrilla_verticillata:0.0527119982)35:0.0107387687,((376503_Vallisneria_australis:0.0000010000,376504_Vallisneria_caulescens:0.0309100649)100:0.0247091089,376506_Vallisneria_nana:0.0058989572)100:0.0612951251)98:0.0921228980,(376460_Hydrocleys_nymphoides:0.0618030137,376488_Sagittaria_platyphylla:0.0528240280)86:0.0374017417)100:0.0435341874)
(376418_Althenia_australis:0.0082505086,(((((((((((376419_Althenia_bilocularis:0.0045997437,376484_Ruppia_megacarpa:0.0044131551)92:0.0091581110,((376483_Ruppia_maritima:0.0136786658,376487_Ruppia_tuberosa:0.0098375203)99:0.0073701397,376485_Ruppia_polycarpa:0.0268248470)90:0.0023970732)100:0.0672337993,(((376425_Amphibolis_antarctica:0.0000010000,376426_Amphibolis_griffithii:0.0000010000)100:0.0295630193,(376492_Thalassodendron_ciliatum:0.0089979250,376493_Thalassodendron_pachyrhizum:0.0125982226)100:0.0248255370)95:0.0084476420,(376444_Cymodocea_serrulata:0.0268474995,376490_Syringodium_isoetifolium:0.0155325042)98:0.0250961858)99:0.0538366839)86:0.0336951525,((376466_Posidonia_angustifolia:0.0000010000,(376467_Posidonia_australis:0.0000010000,(376468_Posidonia_coriacea:0.0000010000,(376469_Posidonia_denhartogii:0.0000010000,376471_Posidonia_robertsoniae:0.0000010000)54:0.0000010000)99:0.0066785572)51:0.0000010000)42:0.0000010000,376470_Posidonia_ostenfeldii:0.0000010000)96:0.0403319291)84:0.0461753325,(376427_Aponogeton_bullosus:0.1010939941,(((376435_Cycnogeton_alcockia:0.0073095491,(376436_Cycnogeton_dubium:0.0000010000,(376439_Cycnogeton_microtuberosum:0.0000010000,376441_Cycnogeton_procerum:0.0000010000)100:0.0713673234)52:0.0000026546)81:0.0103070123,376438_Cycnogeton_lineare:0.0000020453)99:0.0955191407,((((376495_Triglochin_isingiana:0.0000022627,376499_Triglochin_nana:0.0181327652)98:0.0135936381,(376496_Triglochin_longicarpa:0.0309344345,376497_Triglochin_minutissima:0.0232210762)51:0.0041704702)43:0.0044807695,376502_Triglochin_turrifera:0.0234508030)22:0.0000021756,376500_Triglochin_stowardii:0.0198042628)100:0.1563807975)88:0.0413945504)54:0.0197449164)44:0.0465360659,((376457_Heterozostera_nigricaulis:0.0044701146,376458_Heterozostera_polychlamys:0.0000010000)57:0.0000025524,376507_Zostera_muelleri:0.0089577282)100:0.1188108635)39:0.0146954704,((376459_Hydrilla_verticillata:0.1449275276,(376509_Zantedeschia_aethiopica:0.0606981157,376511_Typhonium_alismifolium:0.0701830681)98:0.0546329357)54:0.0227788395,((376460_Hydrocleys_nymphoides:0.0544211594,376488_Sagittaria_platyphylla:0.0641268269)100:0.0638777013,376498_Aff_Plantago:0.2473356606)67:0.0614552810)55:0.0559031110)100:0.0902766010,((376474_Potamogeton_crispus:0.0318977459,(((376475_Potamogeton_drummondii:0.0021810510,376480_Potamogeton_sulcatus:0.0000010000)94:0.0000026178,376481_Potamogeton_tepperi:0.0000010000)97:0.0016328287,376482_Potamogeton_tricarinatus:0.0016071021)97:0.0076540882)99:0.0035849706,376476_Potamogeton_ochreatus:0.0178991396)99:0.0117141919)99:0.0129275419,376489_Stuckenia_pectinata:0.0308984327)99:0.0259805409,376505_Zannichellia_palustris:0.0566575721)100:0.0323715751,((376420_Althenia_cylindrocarpa:0.0123304841,376422_Althenia_patentifolia:0.0075694452)100:0.0161378407,376421_Althenia_marina:0.0149664820)98:0.0030973141)100:0.0166420880,376424_Althenia_sp:0.0238478577)
(376418_Althenia_australis:0.0204707863,((((((((((376419_Althenia_bilocularis:0.0115753288,376484_Ruppia_megacarpa:0.0000022246)92:0.0172193179,((376483_Ruppia_maritima:0.0322599500,376487_Ruppia_tuberosa:0.0078544615)98:0.0383818382,376485_Ruppia_polycarpa:0.0402134546)76:0.0172620882)100:0.1761110921,(376459_Hydrilla_verticillata:0.2219609496,(((376460_Hydrocleys_nymphoides:0.0604596559,376488_Sagittaria_platyphylla:0.0693334145)99:0.0871689944,376498_Aff_Plantago:0.2665236810)91:0.0860598848,(376509_Zantedeschia_aethiopica:0.0995699246,376511_Typhonium_alismifolium:0.0656720882)98:0.1050820992)59:0.0239439253)94:0.0650854345)72:0.0544773095,((((376425_Amphibolis_antarctica:0.0000010000,376426_Amphibolis_griffithii:0.0064795933)100:0.0352328300,(376444_Cymodocea_serrulata:0.0404612416,376490_Syringodium_isoetifolium:0.0266657116)100:0.0278500274)88:0.0174945294,(376492_Thalassodendron_ciliatum:0.0135551565,376493_Thalassodendron_pachyrhizum:0.0140081652)100:0.0689596443)100:0.0987509540,(376466_Posidonia_angustifolia:0.0000010000,(376467_Posidonia_australis:0.0000029268,((376468_Posidonia_coriacea:0.0000010000,376469_Posidonia_denhartogii:0.0000010000)91:0.1272623847,376471_Posidonia_robertsoniae:0.0000025168)93:0.0091234922)51:0.0000026466)100:0.0998197484)92:0.0587239704)75:0.0407693761,(376427_Aponogeton_bullosus:0.1552918327,(((376435_Cycnogeton_alcockia:0.0092543839,(376436_Cycnogeton_dubium:0.0000010000,(376439_Cycnogeton_microtuberosum:0.0078678900,376441_Cycnogeton_procerum:0.0000010000)100:0.1576289899)68:0.0030736862)89:0.0095999073,376438_Cycnogeton_lineare:0.0000022872)99:0.0814796877,((((376495_Triglochin_isingiana:0.0000010000,376499_Triglochin_nana:0.0091396739)100:0.0590858371,376497_Triglochin_minutissima:0.0294222838)96:0.0290656766,376496_Triglochin_longicarpa:0.0277253936)92:0.0465457176,(376500_Triglochin_stowardii:0.0172087257,376502_Triglochin_turrifera:0.0311243189)98:0.0463069127)100:0.1878400800)78:0.0267030925)83:0.0476018775)89:0.0515291653,((376457_Heterozostera_nigricaulis:0.0026859548,376507_Zostera_muelleri:0.0074862262)93:0.0020263152,376458_Heterozostera_polychlamys:0.0217348645)100:0.2164041466)100:0.0899014407,(((376474_Potamogeton_crispus:0.0339937619,(((376475_Potamogeton_drummondii:0.0019232623,376480_Potamogeton_sulcatus:0.0000010000)90:0.0000025024,376481_Potamogeton_tepperi:0.0000010000)94:0.0071436876,376482_Potamogeton_tricarinatus:0.0018451701)55:0.0066643934)52:0.0040078521,376476_Potamogeton_ochreatus:0.0143291773)100:0.0449432090,376489_Stuckenia_pectinata:0.0298507699)58:0.0192705755)97:0.0396077294,376505_Zannichellia_palustris:0.0936079939)100:0.0821877051,(376420_Althenia_cylindrocarpa:0.0116028325,376422_Althenia_patentifolia:0.0095332405)100:0.0185560650)99:0.0107775232,376421_Althenia_marina:0.0150081112)100:0.0201746531,376424_Althenia_sp:0.0243036949)
(376418_Althenia_australis:0.0074138620,(((((((((((376419_Althenia_bilocularis:0.0045870978,376484_Ruppia_megacarpa:0.0044193524)94:0.0091332798,((376483_Ruppia_maritima:0.0136758026,376487_Ruppia_tuberosa:0.0098308511)99:0.0073387371,376485_Ruppia_polycarpa:0.0267078041)93:0.0025251365)100:0.0672366632,(((376425_Amphibolis_antarctica:0.0000010000,376426_Amphibolis_griffithii:0.0000010000)100:0.0275388627,(376492_Thalassodendron_ciliatum:0.0078416687,376493_Thalassodendron_pachyrhizum:0.0109065013)100:0.0215648315)98:0.0102130766,(376444_Cymodocea_serrulata:0.0268654868,376490_Syringodium_isoetifolium:0.0144192853)99:0.0231502937)99:0.0438905823)91:0.0267129728,((376466_Posidonia_angustifolia:0.0000010000,(376467_Posidonia_australis:0.0000010000,((376468_Posidonia_coriacea:0.0000010000,376471_Posidonia_robertsoniae:0.0362655376)43:0.0000010000,376469_Posidonia_denhartogii:0.0000010000)99:0.0114800393)46:0.0000010000)43:0.0000023462,376470_Posidonia_ostenfeldii:0.0000010000)98:0.0278614624)85:0.0361477368,(((376435_Cycnogeton_alcockia:0.0116782546,(376436_Cycnogeton_dubium:0.0000010000,(376439_Cycnogeton_microtuberosum:0.0000010000,376441_Cycnogeton_procerum:0.0000010000)99:0.0620492887)49:0.0000026508)69:0.0099213196,376438_Cycnogeton_lineare:0.0000010000)100:0.0954742822,((((376495_Triglochin_isingiana:0.0000010000,376499_Triglochin_nana:0.0181029286)99:0.0135715517,(376496_Triglochin_longicarpa:0.0308938464,376497_Triglochin_minutissima:0.0231849889)56:0.0041660428)49:0.0044841935,376502_Triglochin_turrifera:0.0261821637)31:0.0000029404,376500_Triglochin_stowardii:0.0135183324)100:0.1306418763)85:0.0516669967)15:0.0198028706,(376427_Aponogeton_bullosus:0.0837413653,(376457_Heterozostera_nigricaulis:0.0044654045,(376458_Heterozostera_polychlamys:0.0000010000,376507_Zostera_muelleri:0.0089514814)42:0.0000028863)100:0.1136561385)38:0.0299383704)43:0.0261176229,((376459_Hydrilla_verticillata:0.1498245058,(376509_Zantedeschia_aethiopica:0.0579366536,376511_Typhonium_alismifolium:0.0726917765)98:0.0505629375)59:0.0242031098,((376460_Hydrocleys_nymphoides:0.0547305370,376488_Sagittaria_platyphylla:0.0632741634)100:0.0660713408,376498_Aff_Plantago:0.2282444385)66:0.0533733792)58:0.0499864284)99:0.0723751093,((376474_Potamogeton_crispus:0.0285285193,(((376475_Potamogeton_drummondii:0.0021785403,376480_Potamogeton_sulcatus:0.0020933044)96:0.0000010000,376481_Potamogeton_tepperi:0.0000010000)99:0.0018102198,376482_Potamogeton_tricarinatus:0.0000010000)99:0.0092946212)97:0.0035123028,376476_Potamogeton_ochreatus:0.0119861604)98:0.0097487826)97:0.0093097686,376489_Stuckenia_pectinata:0.0169157663)99:0.0242823532,376505_Zannichellia_palustris:0.0334364934)100:0.0316455704,((376420_Althenia_cylindrocarpa:0.0097909404,376422_Althenia_patentifolia:0.0088206674)100:0.0121885411,376421_Althenia_marina:0.0173907119)94:0.0027443596)100:0.0176418298,376424_Althenia_sp:0.0230639396)
(376416_Alisma_lanceolatum:0.0688369430,(((((((((((((376418_Althenia_australis:0.0294538030,376424_Althenia_sp:0.0158926257)100:0.0263328528,((((((376473_Potamogeton_australiensis:0.0020812399,((376475_Potamogeton_drummondii:0.0063270548,376482_Potamogeton_tricarinatus:0.0000022599)51:0.0020940557,(376479_Potamogeton_reduncus:0.0019958922,(376480_Potamogeton_sulcatus:0.0000010000,376481_Potamogeton_tepperi:0.0000010000)76:0.0000023977)99:0.0061491680)57:0.0015063913)98:0.0067002476,376478_Potamogeton_perfoliatus:0.0034321789)84:0.0049349717,376474_Potamogeton_crispus:0.0079187521)71:0.0000100687,(376476_Potamogeton_ochreatus:0.0044718947,376477_Potamogeton_octandrus:0.0037734318)99:0.0089717064)100:0.0153051247,376489_Stuckenia_pectinata:0.0462837381)92:0.0359723772,376505_Zannichellia_palustris:0.0688352321)92:0.0410319241)89:0.0101147211,376421_Althenia_marina:0.0449457026)92:0.0209016999,((376420_Althenia_cylindrocarpa:0.0043387233,376422_Althenia_patentifolia:0.0026068811)100:0.0095909285,376423_Althenia_preissii:0.0123055946)99:0.0131963574)96:0.1208393464,376483_Ruppia_maritima:0.0045070742)76:0.0219925780,376487_Ruppia_tuberosa:0.0017306951)90:0.0850163275,(376484_Ruppia_megacarpa:0.0421284211,376485_Ruppia_polycarpa:0.0612380403)96:0.0432297620)88:0.0689612407,(((376425_Amphibolis_antarctica:0.0014294157,376426_Amphibolis_griffithii:0.0044865914)100:0.0524026098,((376444_Cymodocea_serrulata:0.0325796452,376490_Syringodium_isoetifolium:0.0254052798)89:0.0082163566,(376492_Thalassodendron_ciliatum:0.0150895157,376493_Thalassodendron_pachyrhizum:0.0019664775)100:0.0213624024)90:0.0042779678)100:0.0682665559,((((376466_Posidonia_angustifolia:0.0000010000,376467_Posidonia_australis:0.0000010000)89:0.0000023231,376468_Posidonia_coriacea:0.0020188352)98:0.0020110904,376472_Posidonia_sinuosa:0.0182559998)75:0.0000023167,376471_Posidonia_robertsoniae:0.0191723063)100:0.0319267141)99:0.0377864718)87:0.0505967654,(((376457_Heterozostera_nigricaulis:0.0059062407,376458_Heterozostera_polychlamys:0.0054160900)100:0.2029650765,376508_Ceratophyllum_demersum:0.1708389757)78:0.0700563223,376462_Maundia_triglochinoides:0.0637506218)60:0.0337664367)47:0.0334680005,((((376432_Blyxa_octandra:0.0417531187,376433_Blyxa_japonica:0.0433105141)100:0.0408994711,(376446_Egeria_densa:0.0715164133,376464_Ottelia_alismoides:0.0448410497)71:0.0160794422)100:0.0578220973,(((((376450_Halophila_capricorni:0.0037943092,(376451_Halophila_decipiens:0.0000010000,376454_Halophila_decipiens:0.0000010000)99:0.0000023354)100:0.0341825090,376453_Halophila_ovalis:0.0125119647)100:0.0873088603,(376455_Halophila_spinulosa:0.0100598814,376456_Halophila_tricostata:0.0104362880)99:0.0576331184)100:0.2350551099,376491_Thalassia_hemprichii:0.0839714233)97:0.0762871101,(((376459_Hydrilla_verticillata:0.0798267679,((376503_Vallisneria_australis:0.0223712956,376506_Vallisneria_nana:0.0173878212)100:0.0554511338,376504_Vallisneria_caulescens:0.0798483053)100:0.0693305423)99:0.0361561448,((376460_Hydrocleys_nymphoides:0.1347803919,376488_Sagittaria_platyphylla:0.0537130091)94:0.0413162658,((376509_Zantedeschia_aethiopica:0.0686218953,376511_Typhonium_alismifolium:0.0572878542)100:0.0582709341,376510_Lemna_disperma:0.1373377021)100:0.0627771628)94:0.0465057422)85:0.0253399826,376463_Najas_tenuifolia:0.1038659667)76:0.0291948108)56:0.0180860853)81:0.0356065655,376461_Limnobium_laevigatum:0.0714112186)87:0.0598502628)29:0.0123799368,((376427_Aponogeton_bullosus:0.0040230290,376429_Aponogeton_elongatus:0.0040026205)98:0.0032767018,376430_Aponogeton_tofus:0.0309865007)100:0.1024697621)58:0.0280874220,((((376435_Cycnogeton_alcockia:0.0031207033,376436_Cycnogeton_dubium:0.0677028006)94:0.0098517363,376438_Cycnogeton_lineare:0.0083347465)66:0.0000022025,376441_Cycnogeton_procerum:0.0078850081)99:0.0242771095,376439_Cycnogeton_microtuberosum:0.0155702859)100:0.0770950637)68:0.0422876338,(376494_Triglochin_hexagona:0.1020749993,(((((376495_Triglochin_isingiana:0.0648210453,376501_Triglochin_trichophora:0.0416314132)100:0.0204634715,376496_Triglochin_longicarpa:0.0796193675)72:0.0112671846,(376497_Triglochin_minutissima:0.0561439091,376500_Triglochin_stowardii:0.0330804444)70:0.0145408996)98:0.0185614208,376499_Triglochin_nana:0.0944208297)98:0.0158872880,376502_Triglochin_turrifera:0.0481087386)100:0.0876028696)100:0.0979083842)82:0.0430330190,376498_Aff_Plantago:0.2042208355)
(376418_Althenia_australis:0.0311998188,(((((376420_Althenia_cylindrocarpa:0.0090722262,376422_Althenia_patentifolia:0.0040209828)100:0.0111464517,376423_Althenia_preissii:0.0184099227)100:0.0159838400,((((((376425_Amphibolis_antarctica:0.0036793663,376426_Amphibolis_griffithii:0.0046684858)100:0.0535801543,(376490_Syringodium_isoetifolium:0.0468623706,(376492_Thalassodendron_ciliatum:0.0136204600,376493_Thalassodendron_pachyrhizum:0.0054432840)100:0.0288856586)99:0.0108813725)100:0.0898292526,((376466_Posidonia_angustifolia:0.0000020201,((376467_Posidonia_australis:0.0000025191,376471_Posidonia_robertsoniae:0.0546334894)92:0.0890318612,376468_Posidonia_coriacea:0.0043277195)92:0.0031429175)93:0.0024033975,376472_Posidonia_sinuosa:0.0186324492)100:0.0378270838)98:0.0485856005,(((((376427_Aponogeton_bullosus:0.0019356075,376429_Aponogeton_elongatus:0.0040353694)100:0.0039364656,376430_Aponogeton_tofus:0.0511869387)100:0.0963039509,(((((376432_Blyxa_octandra:0.0428189965,376433_Blyxa_japonica:0.0563008976)100:0.0556561033,(376446_Egeria_densa:0.0723568494,376464_Ottelia_alismoides:0.0553551822)40:0.0211519014)100:0.0792230447,((((((376450_Halophila_capricorni:0.0065738204,(376451_Halophila_decipiens:0.0000010000,376454_Halophila_decipiens:0.0000010000)76:0.0000010000)99:0.0607093761,376453_Halophila_ovalis:0.0151130376)100:0.0954360580,(376455_Halophila_spinulosa:0.0085845302,376456_Halophila_tricostata:0.0181366570)100:0.1283778475)100:0.1870504262,376463_Najas_tenuifolia:0.1582989297)77:0.0882803291,376491_Thalassia_hemprichii:0.1749654972)31:0.0306521240,(376459_Hydrilla_verticillata:0.0912668543,((376503_Vallisneria_australis:0.0198357550,376506_Vallisneria_nana:0.0111555605)100:0.0495548700,376504_Vallisneria_caulescens:0.0663372091)100:0.0816765521)97:0.0663812774)67:0.0537180647)48:0.0399724503,((376460_Hydrocleys_nymphoides:0.1205559640,376488_Sagittaria_platyphylla:0.0722293014)96:0.0620613609,((376509_Zantedeschia_aethiopica:0.0901332441,376511_Typhonium_alismifolium:0.0888553143)100:0.0760923060,376510_Lemna_disperma:0.1934178701)99:0.0701748883)91:0.0688056618)71:0.0469508214,376461_Limnobium_laevigatum:0.0742269478)88:0.0407302306)67:0.0317113322,(((((376435_Cycnogeton_alcockia:0.0023965057,376436_Cycnogeton_dubium:0.1622041894)84:0.0065783575,376438_Cycnogeton_lineare:0.0142255409)84:0.0021440303,376441_Cycnogeton_procerum:0.0194941300)100:0.0341989195,376439_Cycnogeton_microtuberosum:0.0120722529)100:0.1008558199,(((376457_Heterozostera_nigricaulis:0.0056535637,376458_Heterozostera_polychlamys:0.0119206388)100:0.2999087353,(376494_Triglochin_hexagona:0.0959751412,(((376495_Triglochin_isingiana:0.0150323870,376499_Triglochin_nana:0.0089587066)100:0.0623594589,((376496_Triglochin_longicarpa:0.0957783822,376501_Triglochin_trichophora:0.0446043147)99:0.0174851434,(376497_Triglochin_minutissima:0.0601220838,376500_Triglochin_stowardii:0.0383300452)98:0.0183443852)97:0.0191485664)96:0.0177308582,376502_Triglochin_turrifera:0.0468095305)100:0.0677287553)100:0.1223565884)61:0.0306864437,376498_Aff_Plantago:0.2879373054)37:0.0337000638)36:0.0431565094)46:0.0289393759,(376462_Maundia_triglochinoides:0.0598907758,376508_Ceratophyllum_demersum:0.2158512746)74:0.0379504128)76:0.0623681053)65:0.0531719678,((376484_Ruppia_megacarpa:0.0504742157,376485_Ruppia_polycarpa:0.0744772576)74:0.0010944244,376487_Ruppia_tuberosa:0.0158213812)78:0.0812157721)79:0.1134465638,376483_Ruppia_maritima:0.0251511496)94:0.1368532967)71:0.0242176578,376421_Althenia_marina:0.0314091204)68:0.0106152521,(((((376473_Potamogeton_australiensis:0.0000021328,(376475_Potamogeton_drummondii:0.0043008847,((376479_Potamogeton_reduncus:0.0019999241,(376480_Potamogeton_sulcatus:0.0000010000,376481_Potamogeton_tepperi:0.0019444098)99:0.0000317719)100:0.0039666871,376482_Potamogeton_tricarinatus:0.0015195759)22:0.0013616986)48:0.0018751147)100:0.0106878189,376478_Potamogeton_perfoliatus:0.0028624109)93:0.0077331771,(376476_Potamogeton_ochreatus:0.0123505966,376477_Potamogeton_octandrus:0.0035704868)98:0.0040781459)100:0.0199330111,376489_Stuckenia_pectinata:0.0488871779)76:0.0417048750,376505_Zannichellia_palustris:0.0728015294)74:0.0435225874)100:0.0246866369,376424_Althenia_sp:0.0130848621)
(376416_Alisma_lanceolatum:0.0647016296,((((((((376418_Althenia_australis:0.0223011623,376424_Althenia_sp:0.0144008406)100:0.0307918938,((((376420_Althenia_cylindrocarpa:0.0039999804,376422_Althenia_patentifolia:0.0023514972)100:0.0074811487,376423_Althenia_preissii:0.0131710181)100:0.0105517082,(376483_Ruppia_maritima:0.0021895817,376487_Ruppia_tuberosa:0.0039074521)96:0.1065244260)53:0.0160351826,376421_Althenia_marina:0.0224190507)47:0.0058665075)53:0.0226458022,376505_Zannichellia_palustris:0.0458371247)53:0.0266278952,((((376473_Potamogeton_australiensis:0.0000024108,(376475_Potamogeton_drummondii:0.0047663965,((376479_Potamogeton_reduncus:0.0020116468,(376480_Potamogeton_sulcatus:0.0000010000,376481_Potamogeton_tepperi:0.0000010000)100:0.0000010000)100:0.0046469239,376482_Potamogeton_tricarinatus:0.0000010000)100:0.0016075275)92:0.0017114525)99:0.0098784210,376478_Potamogeton_perfoliatus:0.0027129208)89:0.0066454775,376474_Potamogeton_crispus:0.0079481058)64:0.0000023074,(376476_Potamogeton_ochreatus:0.0037291469,376477_Potamogeton_octandrus:0.0038390609)99:0.0074918271)99:0.0181020864)50:0.0084487124,376489_Stuckenia_pectinata:0.0210960610)66:0.0906456656,(376457_Heterozostera_nigricaulis:0.0045786488,376458_Heterozostera_polychlamys:0.0018195055)100:0.1330147690)62:0.0384957130,(376494_Triglochin_hexagona:0.0564625122,(((376495_Triglochin_isingiana:0.0016673019,376499_Triglochin_nana:0.0030550697)100:0.0272536580,(((376496_Triglochin_longicarpa:0.0648080451,376497_Triglochin_minutissima:0.0399531629)96:0.0125426088,376501_Triglochin_trichophora:0.0179632973)95:0.0099232174,376500_Triglochin_stowardii:0.0242598685)99:0.0149762696)98:0.0132708624,376502_Triglochin_turrifera:0.0215793445)100:0.0514559591)100:0.0860787410)32:0.0200193172,(((((((376425_Amphibolis_antarctica:0.0014994619,376426_Amphibolis_griffithii:0.0031422616)100:0.0345121231,((376444_Cymodocea_serrulata:0.0334164696,376490_Syringodium_isoetifolium:0.0263672299)83:0.0086727536,(376492_Thalassodendron_ciliatum:0.0160754678,376493_Thalassodendron_pachyrhizum:0.0068750172)100:0.0204965793)86:0.0069473171)100:0.0434528434,((376466_Posidonia_angustifolia:0.0000010000,(376467_Posidonia_australis:0.0000010000,376468_Posidonia_coriacea:0.0023441826)60:0.0000010000)96:0.0020977482,(376471_Posidonia_robertsoniae:0.0093745552,376472_Posidonia_sinuosa:0.0181738501)68:0.0000022825)100:0.0377630452)79:0.0118663741,(376484_Ruppia_megacarpa:0.0278998307,376485_Ruppia_polycarpa:0.0353170940)99:0.0754721683)57:0.0396262808,(((376432_Blyxa_octandra:0.0663797027,376433_Blyxa_japonica:0.0414474293)100:0.0424829131,(376446_Egeria_densa:0.0497545775,376464_Ottelia_alismoides:0.0454374298)71:0.0097778493)100:0.0390772711,((((((376450_Halophila_capricorni:0.0037980852,(376451_Halophila_decipiens:0.0000010000,376454_Halophila_decipiens:0.0000010000)93:0.0000029791)100:0.0168387391,376453_Halophila_ovalis:0.0176327474)100:0.0366845301,(376455_Halophila_spinulosa:0.0092960491,376456_Halophila_tricostata:0.0111934524)100:0.0744821409)100:0.1117567619,376491_Thalassia_hemprichii:0.0775174478)99:0.0736532619,(((376459_Hydrilla_verticillata:0.0806556267,((376503_Vallisneria_australis:0.0133049603,376506_Vallisneria_nana:0.0089371172)100:0.0374094508,376504_Vallisneria_caulescens:0.0414853708)100:0.0619970057)99:0.0329430429,((376460_Hydrocleys_nymphoides:0.1064575585,376488_Sagittaria_platyphylla:0.0584396107)78:0.0353949858,((376509_Zantedeschia_aethiopica:0.0689656420,376511_Typhonium_alismifolium:0.0577581474)99:0.0623140370,376510_Lemna_disperma:0.1069529921)98:0.0452045651)79:0.0437694370)60:0.0222422738,376463_Najas_tenuifolia:0.0985342863)56:0.0246304118)41:0.0133694878,376461_Limnobium_laevigatum:0.0941220135)41:0.0112105940)74:0.0581994463)48:0.0227528329,((376427_Aponogeton_bullosus:0.0043158978,376429_Aponogeton_elongatus:0.0039844190)98:0.0038701128,376430_Aponogeton_tofus:0.0312448912)100:0.1094379955)34:0.0152636115,(((((376435_Cycnogeton_alcockia:0.0000010000,376436_Cycnogeton_dubium:0.0672105435)87:0.0111427734,376438_Cycnogeton_lineare:0.0086860584)79:0.0000029764,376441_Cycnogeton_procerum:0.0080445200)100:0.0218370833,376439_Cycnogeton_microtuberosum:0.0187811900)100:0.0834779424,(376462_Maundia_triglochinoides:0.0563925117,376508_Ceratophyllum_demersum:0.2110797616)76:0.0354154262)25:0.0166366791)37:0.0276322886)75:0.0612685738,376498_Aff_Plantago:0.2092784785)
(376417_Alisma_plantago_aquatica:0.0629429665,(((((((((((376418_Althenia_australis:0.0000010000,376424_Althenia_sp:0.0087469685)100:0.0221284629,376421_Althenia_marina:0.0162580013)99:0.0079655463,(((((376473_Potamogeton_australiensis:0.0073558241,(((((376475_Potamogeton_drummondii:0.0018557746,376481_Potamogeton_tepperi:0.0000010000)38:0.0000010000,376480_Potamogeton_sulcatus:0.0000010000)67:0.0000010000,376479_Potamogeton_reduncus:0.0033368858)69:0.0000021202,376482_Potamogeton_tricarinatus:0.0000010000)95:0.0155214795,376477_Potamogeton_octandrus:0.0000010000)47:0.0000024976)42:0.0000024976,376476_Potamogeton_ochreatus:0.0035871211)46:0.0000010000,376474_Potamogeton_crispus:0.0044288179)99:0.0228798168,376489_Stuckenia_pectinata:0.0346553391)93:0.0233064334,376505_Zannichellia_palustris:0.0613905526)98:0.0386157365)82:0.0204441199,((376420_Althenia_cylindrocarpa:0.0018587201,376422_Althenia_patentifolia:0.0022390788)100:0.0094155886,376423_Althenia_preissii:0.0092650765)99:0.0168202314)89:0.0453476721,376483_Ruppia_maritima:0.0726593535)64:0.0442917285,((376457_Heterozostera_nigricaulis:0.0045801619,376458_Heterozostera_polychlamys:0.0202522288)99:0.0108960432,376507_Zostera_muelleri:0.0071821761)100:0.1376077615)98:0.0407464214,((376427_Aponogeton_bullosus:0.0000010000,376430_Aponogeton_tofus:0.0000010000)33:0.0000010000,376429_Aponogeton_elongatus:0.0000010000)100:0.0563274109)78:0.0341202920,((((376419_Althenia_bilocularis:0.0000010000,376484_Ruppia_megacarpa:0.0000010000)100:0.0097171036,376485_Ruppia_polycarpa:0.0420670410)99:0.0238576269,(376486_Ruppia_sp:0.0144725713,376487_Ruppia_tuberosa:0.0080265443)100:0.0449218745)100:0.0533161220,((((376425_Amphibolis_antarctica:0.0000010000,376426_Amphibolis_griffithii:0.0045866227)100:0.0323776807,(376492_Thalassodendron_ciliatum:0.0071726985,376493_Thalassodendron_pachyrhizum:0.0072236244)100:0.0143300761)98:0.0267798776,376490_Syringodium_isoetifolium:0.0206172555)99:0.0458926877,((((((376466_Posidonia_angustifolia:0.0000010000,376467_Posidonia_australis:0.0000010000)98:0.0020471240,376472_Posidonia_sinuosa:0.0000010000)76:0.0000010000,376468_Posidonia_coriacea:0.0000010000)45:0.0000010000,376470_Posidonia_ostenfeldii:0.0000010000)25:0.0019585103,376469_Posidonia_denhartogii:0.0000010000)54:0.0000432954,376471_Posidonia_robertsoniae:0.0034319671)100:0.0481455166)88:0.0349676344)99:0.0375661627)70:0.0330343324,((((((376435_Cycnogeton_alcockia:0.0000010000,376441_Cycnogeton_procerum:0.0036345247)100:0.0048521399,376438_Cycnogeton_lineare:0.0072480786)100:0.0129370264,(376436_Cycnogeton_dubium:0.0000010000,376437_Cycnogeton_huegelii:0.0042924379)100:0.0839411634)95:0.0410312532,376439_Cycnogeton_microtuberosum:0.0130860831)100:0.0990274165,((((376494_Triglochin_hexagona:0.0294290326,((376495_Triglochin_isingiana:0.0036270771,376499_Triglochin_nana:0.0000010000)94:0.0080155858,376500_Triglochin_stowardii:0.0175475198)99:0.0108581278)99:0.0163958731,(376496_Triglochin_longicarpa:0.0736229257,376501_Triglochin_trichophora:0.0100017610)95:0.0168717462)72:0.0154887747,376502_Triglochin_turrifera:0.0066152331)72:0.0188473415,376497_Triglochin_minutissima:0.0125027413)96:0.0372090408)85:0.0259394563,376462_Maundia_triglochinoides:0.1107711372)94:0.0792205375)72:0.0194100194,(((((((((376432_Blyxa_octandra:0.0139404183,376433_Blyxa_japonica:0.0092636999)100:0.0339463581,376463_Najas_tenuifolia:0.0361491544)72:0.0051082543,376504_Vallisneria_caulescens:0.0351012051)56:0.0145330941,(376503_Vallisneria_australis:0.0130871599,376506_Vallisneria_nana:0.0087716817)98:0.0157395775)68:0.0101887646,376459_Hydrilla_verticillata:0.0658006488)51:0.0035408543,(((((376450_Halophila_capricorni:0.0023534801,(376451_Halophila_decipiens:0.0000010000,376454_Halophila_decipiens:0.0000010000)96:0.0000010000)97:0.0051715020,(376452_Halophila_minor:0.0000010000,376453_Halophila_ovalis:0.0000010000)100:0.0147158813)100:0.0342905669,376456_Halophila_tricostata:0.0203127002)98:0.0043149627,376455_Halophila_spinulosa:0.0070182609)100:0.0549602491,376491_Thalassia_hemprichii:0.0276477403)88:0.0069529397)97:0.0188250567,(376446_Egeria_densa:0.0866795644,376464_Ottelia_alismoides:0.0127014753)96:0.0105059256)88:0.0146643748,376461_Limnobium_laevigatum:0.0516927648)100:0.0442602828,((376509_Zantedeschia_aethiopica:0.0562507884,376511_Typhonium_alismifolium:0.0661347630)99:0.0418069344,376510_Lemna_disperma:0.1119152844)87:0.0776897679)84:0.0408870640)97:0.0409346519,376488_Sagittaria_platyphylla:0.0620820827)97:0.0288628453,376460_Hydrocleys_nymphoides:0.0494591186)
(376417_Alisma_plantago_aquatica:0.0616810372,(((((((((((376418_Althenia_australis:0.0028060803,376424_Althenia_sp:0.0111013974)100:0.0291028648,(((376420_Althenia_cylindrocarpa:0.0026960547,376422_Althenia_patentifolia:0.0018103873)100:0.0030371774,376423_Althenia_preissii:0.0091027601)100:0.0432476201,376421_Althenia_marina:0.0598563775)98:0.0071971749)99:0.0480123600,(((((376473_Potamogeton_australiensis:0.0293388161,376479_Potamogeton_reduncus:0.0221649933)99:0.0330821205,376480_Potamogeton_sulcatus:0.0000022973)92:0.0717135631,(376475_Potamogeton_drummondii:0.0014767087,(376481_Potamogeton_tepperi:0.0000010000,376482_Potamogeton_tricarinatus:0.0000020190)93:0.0183205678)85:0.0010408001)90:0.0113709331,(376474_Potamogeton_crispus:0.0084046267,(376476_Potamogeton_ochreatus:0.0054754143,376477_Potamogeton_octandrus:0.0124434655)55:0.0000024628)90:0.0086337978)100:0.0527606973,376489_Stuckenia_pectinata:0.0595655662)100:0.0313923805)91:0.0241366148,376505_Zannichellia_palustris:0.0625172712)100:0.0817923685,((376457_Heterozostera_nigricaulis:0.0398875146,376458_Heterozostera_polychlamys:0.0477349722)98:0.0226679257,376507_Zostera_muelleri:0.0182471076)100:0.1697951381)81:0.0581914650,376483_Ruppia_maritima:0.0741853201)96:0.0709674677,(((376419_Althenia_bilocularis:0.0000010000,376484_Ruppia_megacarpa:0.0000021630)100:0.0918935774,376485_Ruppia_polycarpa:0.1212473227)97:0.0587285140,(((((376425_Amphibolis_antarctica:0.0000022526,376426_Amphibolis_griffithii:0.0083455288)100:0.0726220397,(376492_Thalassodendron_ciliatum:0.0166815371,376493_Thalassodendron_pachyrhizum:0.0129067054)100:0.1974117266)85:0.0356134277,376490_Syringodium_isoetifolium:0.0866299073)99:0.0831125289,376444_Cymodocea_serrulata:0.5477469805)59:0.0592271371,(((376466_Posidonia_angustifolia:0.0000010000,376467_Posidonia_australis:0.0000010000)98:0.0017392395,376472_Posidonia_sinuosa:0.0000021001)93:0.0012828528,((376468_Posidonia_coriacea:0.0000010000,376471_Posidonia_robertsoniae:0.0000029194)66:0.0000024430,(376469_Posidonia_denhartogii:0.0000026335,376470_Posidonia_ostenfeldii:0.0453978894)74:0.0029189174)71:0.0036452944)92:0.0645483856)60:0.0750883871)33:0.0404154261)31:0.0488149464,((((376427_Aponogeton_bullosus:0.0000010000,376430_Aponogeton_tofus:0.0000028688)41:0.0000025901,376429_Aponogeton_elongatus:0.0095620494)100:0.1120182367,((376435_Cycnogeton_alcockia:0.0039766800,(376436_Cycnogeton_dubium:0.0000023690,376437_Cycnogeton_huegelii:0.0841057088)99:0.0204052738)100:0.0798763686,(376438_Cycnogeton_lineare:0.0087795268,(376439_Cycnogeton_microtuberosum:0.0498932620,376441_Cycnogeton_procerum:0.1718391127)69:0.0000029899)87:0.0465992714)100:0.1379965322)87:0.0711632187,((376462_Maundia_triglochinoides:0.1293292114,(((((376494_Triglochin_hexagona:0.0724734273,376500_Triglochin_stowardii:0.0225973993)98:0.0198491731,(376495_Triglochin_isingiana:0.0028336155,376499_Triglochin_nana:0.0000021616)100:0.0331302893)99:0.0259096877,(376496_Triglochin_longicarpa:0.0807680828,376501_Triglochin_trichophora:0.0198407119)99:0.0190565962)95:0.0214858263,376502_Triglochin_turrifera:0.0243918482)95:0.0220026271,376497_Triglochin_minutissima:0.0470092879)100:0.1237949649)70:0.0705508472,(376486_Ruppia_sp:0.0277896648,376487_Ruppia_tuberosa:0.0111776882)100:0.1718726264)40:0.1094086688)30:0.0461955319)51:0.0609875435,((376509_Zantedeschia_aethiopica:0.1373144185,376511_Typhonium_alismifolium:0.1189217937)99:0.1143348229,376510_Lemna_disperma:0.1665363809)82:0.0940106343)83:0.0436792880,(((((((((376432_Blyxa_octandra:0.0318725462,376433_Blyxa_japonica:0.0785856192)100:0.0605966532,376463_Najas_tenuifolia:0.0891850835)99:0.0527844406,376504_Vallisneria_caulescens:0.0657337759)92:0.0389043978,376506_Vallisneria_nana:0.0478260555)88:0.0504931988,376503_Vallisneria_australis:0.0840167130)98:0.0515152939,((((376450_Halophila_capricorni:0.0035452554,(376451_Halophila_decipiens:0.0000010000,376454_Halophila_decipiens:0.0000010000)100:0.0023532437)100:0.0093597297,(376452_Halophila_minor:0.0000023041,376453_Halophila_ovalis:0.0000025707)100:0.0180128200)100:0.0894103939,(376455_Halophila_spinulosa:0.0026872189,376456_Halophila_tricostata:0.0883535482)55:0.0279515730)100:0.1314158713,376491_Thalassia_hemprichii:0.0503400006)99:0.0505958749)94:0.0232405593,376459_Hydrilla_verticillata:0.1335942536)98:0.0326240627,(376446_Egeria_densa:0.1325858684,376464_Ottelia_alismoides:0.1084110811)98:0.0286948474)94:0.0226249690,376461_Limnobium_laevigatum:0.0894574403)99:0.0648319954)100:0.0767004916,376488_Sagittaria_platyphylla:0.0662916937)96:0.0356329648,376460_Hydrocleys_nymphoides:0.0644982565)
(376417_Alisma_plantago_aquatica:0.0626274734,(((((((((((376418_Althenia_australis:0.0000010000,376424_Althenia_sp:0.0077159448)100:0.0196882381,376421_Althenia_marina:0.0233614533)97:0.0042830847,((((((((((376473_Potamogeton_australiensis:0.0301211172,376479_Potamogeton_reduncus:0.0116934777)98:0.0396845043,376475_Potamogeton_drummondii:0.0000028705)69:0.0023412799,376480_Potamogeton_sulcatus:0.0000010000)40:0.0000021043,376481_Potamogeton_tepperi:0.0000010000)84:0.0000014189,376482_Potamogeton_tricarinatus:0.0000010000)96:0.0105393479,376477_Potamogeton_octandrus:0.0000010000)68:0.0000026385,376476_Potamogeton_ochreatus:0.0035833798)54:0.0000026385,376474_Potamogeton_crispus:0.0044995802)98:0.0119362052,376489_Stuckenia_pectinata:0.0207376148)87:0.0125508081,376505_Zannichellia_palustris:0.0413425867)76:0.0193125638)54:0.0116907689,((376420_Althenia_cylindrocarpa:0.0000010000,376422_Althenia_patentifolia:0.0041614856)100:0.0166972596,376423_Althenia_preissii:0.0111322864)97:0.0135926213)71:0.0248899512,((376457_Heterozostera_nigricaulis:0.0049159646,376458_Heterozostera_polychlamys:0.0183987537)100:0.0027971495,376507_Zostera_muelleri:0.0085729572)100:0.1348668865)83:0.0549026678,376483_Ruppia_maritima:0.0427204092)93:0.0480123096,(376427_Aponogeton_bullosus:0.0000010000,(376429_Aponogeton_elongatus:0.0000010000,376430_Aponogeton_tofus:0.0000010000)15:0.0000010000)100:0.0603276390)77:0.0219955737,((((376419_Althenia_bilocularis:0.0000010000,376484_Ruppia_megacarpa:0.0000022498)99:0.0081579975,376485_Ruppia_polycarpa:0.0379380855)95:0.0092378533,(376486_Ruppia_sp:0.0142322240,376487_Ruppia_tuberosa:0.0081433207)100:0.0463040026)100:0.0228241557,((((376425_Amphibolis_antarctica:0.0000010000,376426_Amphibolis_griffithii:0.0076028968)100:0.0214632759,(376492_Thalassodendron_ciliatum:0.0071374422,376493_Thalassodendron_pachyrhizum:0.0071964048)100:0.0160827894)99:0.0183924524,376490_Syringodium_isoetifolium:0.0193155853)99:0.0266766036,((((((376466_Posidonia_angustifolia:0.0000010000,376467_Posidonia_australis:0.0000010000)99:0.0022816140,376472_Posidonia_sinuosa:0.0000010000)87:0.0000014268,376468_Posidonia_coriacea:0.0000010000)57:0.0000014331,376470_Posidonia_ostenfeldii:0.0000010000)57:0.0000021003,376469_Posidonia_denhartogii:0.0050877494)61:0.0022569960,376471_Posidonia_robertsoniae:0.0043429952)100:0.0305982078)98:0.0274881546)94:0.0188326878)70:0.0388453115,((((((376435_Cycnogeton_alcockia:0.0000010000,376441_Cycnogeton_procerum:0.0036385583)98:0.0027661552,376438_Cycnogeton_lineare:0.0072732262)42:0.0000021063,(376436_Cycnogeton_dubium:0.0040675948,376437_Cycnogeton_huegelii:0.0042904248)86:0.0000010000)98:0.0294490540,376439_Cycnogeton_microtuberosum:0.0186014276)100:0.0519276280,((((376494_Triglochin_hexagona:0.0301861069,((376495_Triglochin_isingiana:0.0036229980,376499_Triglochin_nana:0.0000026560)95:0.0080015546,376500_Triglochin_stowardii:0.0175397059)97:0.0100088646)98:0.0164392056,(376496_Triglochin_longicarpa:0.0732760696,376501_Triglochin_trichophora:0.0103277697)93:0.0169713763)70:0.0154278040,376502_Triglochin_turrifera:0.0064971288)72:0.0215706184,376497_Triglochin_minutissima:0.0102084238)99:0.0436037712)61:0.0134784916,376462_Maundia_triglochinoides:0.1152767078)92:0.0400357582)57:0.0219106278,((((((((376432_Blyxa_octandra:0.0174702914,376433_Blyxa_japonica:0.0059065200)100:0.0346402625,376463_Najas_tenuifolia:0.0361083323)73:0.0045999010,376504_Vallisneria_caulescens:0.0221177261)66:0.0128634798,((376459_Hydrilla_verticillata:0.0625329337,376491_Thalassia_hemprichii:0.0318388488)94:0.0053985190,(376503_Vallisneria_australis:0.0128375472,376506_Vallisneria_nana:0.0089659690)97:0.0232033103)87:0.0232271084)90:0.0130949820,((((376450_Halophila_capricorni:0.0023416787,(376451_Halophila_decipiens:0.0000010000,376454_Halophila_decipiens:0.0000010000)90:0.0000010000)99:0.0126522972,(376452_Halophila_minor:0.0000010000,376453_Halophila_ovalis:0.0000010000)100:0.0118044626)99:0.0147855260,376456_Halophila_tricostata:0.0257812770)95:0.0044470842,376455_Halophila_spinulosa:0.0072559355)100:0.0546462776)94:0.0198677959,(376446_Egeria_densa:0.0837305024,376464_Ottelia_alismoides:0.0120757587)93:0.0064893298)92:0.0150132389,376461_Limnobium_laevigatum:0.0552322135)89:0.0438396635,((376509_Zantedeschia_aethiopica:0.0552085795,376511_Typhonium_alismifolium:0.0688449723)99:0.0453096480,376510_Lemna_disperma:0.0907479836)85:0.0569274928)72:0.0383951766)99:0.0430450375,376488_Sagittaria_platyphylla:0.0597168734)95:0.0269742060,376460_Hydrocleys_nymphoides:0.0507872938)
(376416_Alisma_lanceolatum:0.0114463429,376417_Alisma_plantago_aquatica:0.0000025524,((((((((((((376419_Althenia_bilocularis:0.0000010000,376484_Ruppia_megacarpa:0.0000010000)100:0.0179041973,(376483_Ruppia_maritima:0.0155378468,376487_Ruppia_tuberosa:0.0216849567)100:0.0178177515)99:0.0163415825,376485_Ruppia_polycarpa:0.0267702382)100:0.0790909259,(((376425_Amphibolis_antarctica:0.0322090953,376426_Amphibolis_griffithii:0.0000025524)100:0.0318005612,(376444_Cymodocea_serrulata:0.0077703270,376490_Syringodium_isoetifolium:0.0141358977)99:0.0199974431)86:0.0062945650,(376492_Thalassodendron_ciliatum:0.0027787864,376493_Thalassodendron_pachyrhizum:0.0183300454)100:0.0283055128)97:0.0147261770)96:0.0145352984,((376466_Posidonia_angustifolia:0.0000010000,376467_Posidonia_australis:0.0000010000)99:0.0031396817,(((376468_Posidonia_coriacea:0.0033540387,376469_Posidonia_denhartogii:0.0000010000)98:0.0033513848,376472_Posidonia_sinuosa:0.0000010000)38:0.0000025857,(376470_Posidonia_ostenfeldii:0.0000010000,376471_Posidonia_robertsoniae:0.0000010000)90:0.0036412068)95:0.0033058395)100:0.0321668030)98:0.0336795635,(((((((376420_Althenia_cylindrocarpa:0.0000010000,376422_Althenia_patentifolia:0.0000010000)100:0.0155829572,376423_Althenia_preissii:0.0093162325)99:0.0286341358,(376421_Althenia_marina:0.0118070754,376424_Althenia_sp:0.0210638731)95:0.0133259922)100:0.0302909637,376505_Zannichellia_palustris:0.0250350888)94:0.0204056053,(376478_Potamogeton_perfoliatus:0.0000021916,((376480_Potamogeton_sulcatus:0.0000010000,376481_Potamogeton_tepperi:0.0037510123)100:0.0084804727,376482_Potamogeton_tricarinatus:0.0066444268)99:0.0264868209)91:0.0258537134)37:0.0000021698,376489_Stuckenia_pectinata:0.0284169364)78:0.0375992921,376462_Maundia_triglochinoides:0.1037120178)80:0.0267238220)55:0.0221642113,((376435_Cycnogeton_alcockia:0.0814548578,(((376436_Cycnogeton_dubium:0.0499890865,376441_Cycnogeton_procerum:0.0046908446)95:0.0044530953,376438_Cycnogeton_lineare:0.0000010000)76:0.0000027725,376437_Cycnogeton_huegelii:0.0000010000)95:0.0020140379)100:0.0599001766,(((((376495_Triglochin_isingiana:0.0000010000,376499_Triglochin_nana:0.0000010000)99:0.0094847086,376502_Triglochin_turrifera:0.0256855689)99:0.0095175218,(376496_Triglochin_longicarpa:0.0051885145,376497_Triglochin_minutissima:0.0074803148)91:0.0074223675)87:0.0069517477,376500_Triglochin_stowardii:0.0163850020)81:0.0047393379,376501_Triglochin_trichophora:0.0191423084)100:0.1285553937)78:0.0295139588)43:0.0132085633,376457_Heterozostera_nigricaulis:0.1893806998)78:0.0314374258,((376498_Aff_Plantago:0.2612037799,376508_Ceratophyllum_demersum:0.1610353977)77:0.0632655281,(376509_Zantedeschia_aethiopica:0.0665812260,376511_Typhonium_alismifolium:0.1811673940)93:0.0688972813)45:0.0322287003)45:0.0420193851,(((376432_Blyxa_octandra:0.0000020326,376433_Blyxa_japonica:0.0070447091)100:0.1066764310,376446_Egeria_densa:0.1305969376)100:0.1278544765,(((376451_Halophila_decipiens:0.1153172844,376491_Thalassia_hemprichii:0.0386469573)89:0.0347205760,376506_Vallisneria_nana:0.1691950291)64:0.0171369605,376461_Limnobium_laevigatum:0.1398149454)55:0.0194912925)100:0.1352140158)90:0.0641286689,376488_Sagittaria_platyphylla:0.1527262632)98:0.0509688990,376460_Hydrocleys_nymphoides:0.0550909685)100:0.0886830270)
```
