## Supplementary material S9 for "A comparison of two universal angiosperm bait sets and the phylogenomics of Alismatales": gene_trees.tre (part 2 of 5)

```
(376416_Alisma_lanceolatum:0.0129151428,376417_Alisma_plantago_aquatica:0.0165364740,(((((((((((((376419_Althenia_bilocularis:0.0000010000,376484_Ruppia_megacarpa:0.0000010000)100:0.0172078191,(376483_Ruppia_maritima:0.0164883351,376487_Ruppia_tuberosa:0.0219657256)99:0.0170270323)99:0.0164188143,376485_Ruppia_polycarpa:0.0262748774)100:0.0753439844,(((376425_Amphibolis_antarctica:0.0813962571,376426_Amphibolis_griffithii:0.0000024494)100:0.0305502137,(376444_Cymodocea_serrulata:0.0113503581,376490_Syringodium_isoetifolium:0.0366866744)96:0.0126631828)86:0.0051302826,(376492_Thalassodendron_ciliatum:0.0277798322,376493_Thalassodendron_pachyrhizum:0.0403871696)100:0.0400740523)97:0.0268033947)96:0.0248754550,((376466_Posidonia_angustifolia:0.0000028348,376467_Posidonia_australis:0.0000022013)98:0.0049285379,((376468_Posidonia_coriacea:0.0029020583,376469_Posidonia_denhartogii:0.0000010000)97:0.0028918214,((376470_Posidonia_ostenfeldii:0.1432484716,376471_Posidonia_robertsoniae:0.0000025900)90:0.0000022939,376472_Posidonia_sinuosa:0.0000010000)49:0.0106064549)87:0.0037508564)100:0.0284166435)100:0.0641342634,(((((((376420_Althenia_cylindrocarpa:0.0217498313,376422_Althenia_patentifolia:0.0032421169)100:0.0135813483,376423_Althenia_preissii:0.0113847814)100:0.0277317789,(376421_Althenia_marina:0.0082783275,376424_Althenia_sp:0.0217550622)99:0.0124290417)100:0.0304985559,376505_Zannichellia_palustris:0.0340199368)91:0.0292984457,((376474_Potamogeton_crispus:0.1130935112,376478_Potamogeton_perfoliatus:0.0000010000)56:0.0298601999,((376480_Potamogeton_sulcatus:0.0000010000,376481_Potamogeton_tepperi:0.0037430560)99:0.0107675465,376482_Potamogeton_tricarinatus:0.0043036967)93:0.0130458899)93:0.0376823040)48:0.0000029399,376489_Stuckenia_pectinata:0.0286761476)99:0.0762130263,376457_Heterozostera_nigricaulis:0.2205184408)70:0.0339545918)50:0.0248613002,376462_Maundia_triglochinoides:0.0903433521)48:0.0178866974,(376435_Cycnogeton_alcockia:0.0843618818,((376436_Cycnogeton_dubium:0.0705012939,376441_Cycnogeton_procerum:0.0223882627)97:0.0199151248,376438_Cycnogeton_lineare:0.0686179496)96:0.0164516542)100:0.0978099564)51:0.0351748015,(((((376495_Triglochin_isingiana:0.0000010000,376499_Triglochin_nana:0.0000010000)97:0.0125254701,376502_Triglochin_turrifera:0.0271959057)95:0.0139645354,(376496_Triglochin_longicarpa:0.0051555220,376497_Triglochin_minutissima:0.0081797516)90:0.0080955407)81:0.0066013402,376500_Triglochin_stowardii:0.0383046851)85:0.0058180267,376501_Triglochin_trichophora:0.0218970001)100:0.1244271132)77:0.0448663979,((376498_Aff_Plantago:0.3179076189,376508_Ceratophyllum_demersum:0.1588859830)85:0.0645317860,(376509_Zantedeschia_aethiopica:0.0892715194,376511_Typhonium_alismifolium:0.1766805816)99:0.0790174707)52:0.0416788660)50:0.0306631908,(((376432_Blyxa_octandra:0.0000029004,376433_Blyxa_japonica:0.0090049027)100:0.1972136800,376446_Egeria_densa:0.1411622675)100:0.1188408436,(((376451_Halophila_decipiens:0.1590506482,376491_Thalassia_hemprichii:0.0379538225)87:0.0355274082,376506_Vallisneria_nana:0.3121778340)74:0.0308017279,376461_Limnobium_laevigatum:0.1668413440)35:0.0125754285)100:0.1006420180)95:0.0666159875,376488_Sagittaria_platyphylla:0.1604283805)100:0.0687017601,376460_Hydrocleys_nymphoides:0.0562724713)100:0.0958163641)
(376416_Alisma_lanceolatum:0.0114400258,376417_Alisma_plantago_aquatica:0.0000021594,((((((((((((376419_Althenia_bilocularis:0.0000023221,376484_Ruppia_megacarpa:0.0000021083)100:0.0179179052,(376483_Ruppia_maritima:0.0155285961,376487_Ruppia_tuberosa:0.0216275891)100:0.0177734895)99:0.0161373173,376485_Ruppia_polycarpa:0.0269448176)100:0.0789193670,(((376425_Amphibolis_antarctica:0.0312562307,376426_Amphibolis_griffithii:0.0000020953)100:0.0314947553,(376444_Cymodocea_serrulata:0.0078408677,376490_Syringodium_isoetifolium:0.0141444350)100:0.0202068343)90:0.0062861602,(376492_Thalassodendron_ciliatum:0.0028641758,376493_Thalassodendron_pachyrhizum:0.0170696985)100:0.0256852744)95:0.0146097661)97:0.0148558716,((376466_Posidonia_angustifolia:0.0000010000,376467_Posidonia_australis:0.0000010000)96:0.0030610885,(((376468_Posidonia_coriacea:0.0033889243,376469_Posidonia_denhartogii:0.0000010000)97:0.0033867739,376472_Posidonia_sinuosa:0.0000010000)49:0.0000020086,(376470_Posidonia_ostenfeldii:0.0000010000,376471_Posidonia_robertsoniae:0.0000028296)92:0.0036373555)96:0.0033482946)100:0.0312683077)99:0.0340228046,(((((((376420_Althenia_cylindrocarpa:0.0000010000,376422_Althenia_patentifolia:0.0000010000)100:0.0155542676,376423_Althenia_preissii:0.0093200335)100:0.0284263513,(376421_Althenia_marina:0.0117835132,376424_Althenia_sp:0.0212674318)97:0.0135025819)100:0.0306294242,376505_Zannichellia_palustris:0.0254281739)92:0.0204458491,376489_Stuckenia_pectinata:0.0283269827)38:0.0000025009,(376478_Potamogeton_perfoliatus:0.0000021596,((376480_Potamogeton_sulcatus:0.0000010000,376481_Potamogeton_tepperi:0.0037475156)99:0.0082690897,376482_Potamogeton_tricarinatus:0.0068616315)99:0.0263280013)88:0.0256242604)78:0.0376019249,376462_Maundia_triglochinoides:0.1026790123)80:0.0270843883)35:0.0219212257,((376435_Cycnogeton_alcockia:0.0059738432,(((376436_Cycnogeton_dubium:0.0610566589,376441_Cycnogeton_procerum:0.0048420323)89:0.0045619081,376438_Cycnogeton_lineare:0.0000010000)67:0.0000029452,376437_Cycnogeton_huegelii:0.0000010000)93:0.0064754713)100:0.0567823399,(((((376495_Triglochin_isingiana:0.0000010000,376499_Triglochin_nana:0.0000010000)99:0.0100967099,376502_Triglochin_turrifera:0.0259201570)96:0.0102701070,(376496_Triglochin_longicarpa:0.0051835700,376497_Triglochin_minutissima:0.0075644453)95:0.0074965554)91:0.0077832959,376500_Triglochin_stowardii:0.0164184524)87:0.0069214350,376501_Triglochin_trichophora:0.0189674478)100:0.1216411176)52:0.0293210688)37:0.0163847202,376457_Heterozostera_nigricaulis:0.1864243405)85:0.0373850382,((((((376432_Blyxa_octandra:0.0000028371,376433_Blyxa_japonica:0.0071645118)100:0.1114076767,376446_Egeria_densa:0.1305369047)100:0.1629263672,376506_Vallisneria_nana:0.1468801204)84:0.0294649673,(376451_Halophila_decipiens:0.1080960606,376491_Thalassia_hemprichii:0.0415822551)98:0.0342091371)86:0.0255172813,376461_Limnobium_laevigatum:0.1303482281)99:0.0945666006,(376509_Zantedeschia_aethiopica:0.0650464866,376511_Typhonium_alismifolium:0.2668325106)90:0.0633349375)45:0.0341945701)47:0.0398469326,(376498_Aff_Plantago:0.2284144719,376508_Ceratophyllum_demersum:0.1626748646)71:0.0461762482)88:0.0677936149,376488_Sagittaria_platyphylla:0.1592167594)97:0.0418793254,376460_Hydrocleys_nymphoides:0.0442462064)100:0.0955448629)
(376418_Althenia_australis:0.0065625630,(((376420_Althenia_cylindrocarpa:0.0000010000,376422_Althenia_patentifolia:0.0000010000)100:0.0034968960,376423_Althenia_preissii:0.0046413480)100:0.0187762510,(376421_Althenia_marina:0.0085461856,(((((((((((376425_Amphibolis_antarctica:0.0024869983,376426_Amphibolis_griffithii:0.0000010000)100:0.1066112265,376490_Syringodium_isoetifolium:0.0362921251)99:0.0971591623,(376492_Thalassodendron_ciliatum:0.0929322308,376493_Thalassodendron_pachyrhizum:0.0080252321)100:0.0275075174)99:0.0709112401,((((376466_Posidonia_angustifolia:0.0000010000,376472_Posidonia_sinuosa:0.0000010000)72:0.0000010000,376467_Posidonia_australis:0.0000010000)60:0.0000010000,(((376468_Posidonia_coriacea:0.0000010000,376471_Posidonia_robertsoniae:0.0000010000)17:0.0000010000,376470_Posidonia_ostenfeldii:0.0000010000)63:0.0000010000,376469_Posidonia_denhartogii:0.0033446317)85:0.0032845309)87:0.0212846365,((((376483_Ruppia_maritima:0.0066359422,376486_Ruppia_sp:0.0100226409)99:0.0031703330,376487_Ruppia_tuberosa:0.0086451503)99:0.0203757642,376484_Ruppia_megacarpa:0.0132978599)84:0.0088050335,376485_Ruppia_polycarpa:0.0079178048)100:0.1003373186)88:0.0273852900)70:0.0190090107,(376494_Triglochin_hexagona:0.1186620129,376499_Triglochin_nana:0.1590592570)95:0.1897601129)56:0.0130573459,(((((376427_Aponogeton_bullosus:0.0082704026,376430_Aponogeton_tofus:0.0000028037)100:0.0043264076,376429_Aponogeton_elongatus:0.0060175135)100:0.1095848085,((376460_Hydrocleys_nymphoides:0.0641492659,376488_Sagittaria_platyphylla:0.0513295383)100:0.0583585068,(376498_Aff_Plantago:0.2015798456,376508_Ceratophyllum_demersum:0.1319330842)91:0.0953799746)52:0.0377062593)37:0.0201735197,(((376433_Blyxa_japonica:0.1003750239,376464_Ottelia_alismoides:0.0445750140)98:0.0300213008,376446_Egeria_densa:0.0796104810)84:0.0222801167,((376451_Halophila_decipiens:0.0768144922,376491_Thalassia_hemprichii:0.0362165840)99:0.0651174029,376461_Limnobium_laevigatum:0.1271206230)48:0.0209231860)100:0.1117098780)69:0.0415348279,(376509_Zantedeschia_aethiopica:0.0559007287,376511_Typhonium_alismifolium:0.0866264943)100:0.1481656016)70:0.0436545132)78:0.1331170443,376444_Cymodocea_serrulata:0.0929717575)60:0.0173248543,((376435_Cycnogeton_alcockia:0.0222996992,376438_Cycnogeton_lineare:0.0091771391)49:0.0000023626,(376439_Cycnogeton_microtuberosum:0.0133055712,376441_Cycnogeton_procerum:0.0208207469)67:0.0030548107)100:0.1303979855)95:0.0657907074,(376457_Heterozostera_nigricaulis:0.0000010000,376458_Heterozostera_polychlamys:0.0114353529)100:0.0990027541)100:0.1130990500,(((((376473_Potamogeton_australiensis:0.0000010000,376481_Potamogeton_tepperi:0.0034186067)53:0.0000025599,(376475_Potamogeton_drummondii:0.0055077301,(376476_Potamogeton_ochreatus:0.0188388638,376480_Potamogeton_sulcatus:0.0149295847)67:0.0023603106)36:0.0000020748)38:0.0000027371,376479_Potamogeton_reduncus:0.0000010000)51:0.0048118102,376478_Potamogeton_perfoliatus:0.0200663721)65:0.0045046376,376482_Potamogeton_tricarinatus:0.0102782561)100:0.0328844359)97:0.0134414713,(376489_Stuckenia_pectinata:0.0154266973,376505_Zannichellia_palustris:0.0955049512)91:0.0127777083)100:0.0648409480)99:0.0221044867)100:0.0269179263,376424_Althenia_sp:0.0087553093)
(376418_Althenia_australis:0.0116526056,(((376420_Althenia_cylindrocarpa:0.0000010000,376422_Althenia_patentifolia:0.0000010000)100:0.0672565345,376423_Althenia_preissii:0.1372003269)100:0.0472211543,(376421_Althenia_marina:0.0189236440,(((((((((376425_Amphibolis_antarctica:0.0074739489,376426_Amphibolis_griffithii:0.0000010000)100:0.2200425829,376490_Syringodium_isoetifolium:0.0484037071)90:0.0226349414,(376492_Thalassodendron_ciliatum:0.0218009084,376493_Thalassodendron_pachyrhizum:0.0230194766)100:0.0361160991)96:0.0456984575,(((((376466_Posidonia_angustifolia:0.0000022777,376472_Posidonia_sinuosa:0.0000010000)51:0.0000020883,376467_Posidonia_australis:0.0000010000)86:0.0084700252,(376469_Posidonia_denhartogii:0.0033239228,(376470_Posidonia_ostenfeldii:0.0000010000,376471_Posidonia_robertsoniae:0.0000029501)46:0.0000029318)27:0.0039994711)49:0.0066158341,376468_Posidonia_coriacea:0.0022226128)100:0.0717807114,((((376483_Ruppia_maritima:0.0100372542,376486_Ruppia_sp:0.0097579286)99:0.0048172073,376487_Ruppia_tuberosa:0.0082914682)99:0.0264844020,376485_Ruppia_polycarpa:0.0461648686)61:0.0089629331,376484_Ruppia_megacarpa:0.0249666025)100:0.1638751240)99:0.0783514994)94:0.0447233637,(((((376427_Aponogeton_bullosus:0.0080943000,376430_Aponogeton_tofus:0.0000024631)100:0.1676417668,(376460_Hydrocleys_nymphoides:0.1036668216,376488_Sagittaria_platyphylla:0.0714665826)100:0.1444977318)79:0.0599115777,((((376433_Blyxa_japonica:0.1005216666,376464_Ottelia_alismoides:0.0539194778)100:0.0607227002,376446_Egeria_densa:0.1455506472)95:0.0495745656,((376451_Halophila_decipiens:0.0932235469,376491_Thalassia_hemprichii:0.0358318304)99:0.0767697931,376461_Limnobium_laevigatum:0.1441531006)77:0.0354238053)98:0.0730620575,(376498_Aff_Plantago:0.3306179111,376508_Ceratophyllum_demersum:0.2213208184)90:0.1176586653)41:0.0290878126)80:0.0474226791,(376509_Zantedeschia_aethiopica:0.0902735029,376511_Typhonium_alismifolium:0.0950618502)100:0.1489902385)95:0.0531946408,(376494_Triglochin_hexagona:0.0893563447,376499_Triglochin_nana:0.1695808050)97:0.2359894681)76:0.0260946813)92:0.0822605071,(376457_Heterozostera_nigricaulis:0.0092820958,376458_Heterozostera_polychlamys:0.0276926697)100:0.2351194656)84:0.0847104023,376444_Cymodocea_serrulata:0.1632894156)62:0.0260140178,((376435_Cycnogeton_alcockia:0.0200265648,376441_Cycnogeton_procerum:0.0101956766)100:0.0634865711,(376438_Cycnogeton_lineare:0.0109951695,376439_Cycnogeton_microtuberosum:0.0126656749)100:0.0681544831)100:0.1189916889)100:0.1720481186,(((((376475_Potamogeton_drummondii:0.1703016930,(376476_Potamogeton_ochreatus:0.0170912088,(376479_Potamogeton_reduncus:0.0000028021,(376481_Potamogeton_tepperi:0.0030178666,376482_Potamogeton_tricarinatus:0.0109638861)99:0.0026067801)100:0.0194315365)86:0.0051183839)84:0.0169626860,376478_Potamogeton_perfoliatus:0.0186735554)75:0.0056241327,376480_Potamogeton_sulcatus:0.0118836435)100:0.0821637714,376489_Stuckenia_pectinata:0.0315017310)76:0.0253068105,376505_Zannichellia_palustris:0.0789524354)96:0.0365764286)100:0.0444808897)99:0.0189423999)100:0.0183960665,376424_Althenia_sp:0.0121380260)
(376418_Althenia_australis:0.0191866455,(((376420_Althenia_cylindrocarpa:0.0000010000,376422_Althenia_patentifolia:0.0000010000)98:0.0034726214,376423_Althenia_preissii:0.0050666045)100:0.0211360209,(376421_Althenia_marina:0.0064973253,(((((((((376425_Amphibolis_antarctica:0.0019993024,376426_Amphibolis_griffithii:0.0000010000)100:0.0417084372,(376492_Thalassodendron_ciliatum:0.0003223972,376493_Thalassodendron_pachyrhizum:0.0173704594)97:0.0140779396)76:0.0040233016,(376444_Cymodocea_serrulata:0.0524746852,376490_Syringodium_isoetifolium:0.0323522538)87:0.0073634063)100:0.0583082714,((((376466_Posidonia_angustifolia:0.0000010000,376472_Posidonia_sinuosa:0.0000010000)76:0.0000010000,376467_Posidonia_australis:0.0000010000)51:0.0000010000,(((376468_Posidonia_coriacea:0.0000010000,376470_Posidonia_ostenfeldii:0.0000010000)34:0.0000010000,376471_Posidonia_robertsoniae:0.0000010000)78:0.0000010000,376469_Posidonia_denhartogii:0.0033623608)86:0.0033004699)85:0.0277458719,(((376483_Ruppia_maritima:0.0063355805,376486_Ruppia_sp:0.0138032348)94:0.0028390781,376487_Ruppia_tuberosa:0.0091439676)94:0.0151315647,(376484_Ruppia_megacarpa:0.0135096754,376485_Ruppia_polycarpa:0.0164851616)68:0.0065231680)100:0.0951483942)94:0.0226594774)94:0.0231625966,(((((376427_Aponogeton_bullosus:0.0082265724,376430_Aponogeton_tofus:0.0000029881)97:0.0041527611,376429_Aponogeton_elongatus:0.0060368653)100:0.1165871233,((376460_Hydrocleys_nymphoides:0.0607928728,376488_Sagittaria_platyphylla:0.0564944280)97:0.0289848156,(376498_Aff_Plantago:0.1847814238,376508_Ceratophyllum_demersum:0.1409483177)91:0.0740827336)88:0.0445840335)55:0.0154636445,((((376433_Blyxa_japonica:0.0688519996,376464_Ottelia_alismoides:0.0309324177)100:0.0308121401,376446_Egeria_densa:0.1816633809)70:0.0104923962,376461_Limnobium_laevigatum:0.1104209246)62:0.0148269333,(376451_Halophila_decipiens:0.0816533664,376491_Thalassia_hemprichii:0.0236043462)99:0.0646522043)99:0.0585038147)83:0.0289306546,(376509_Zantedeschia_aethiopica:0.0271559624,376511_Typhonium_alismifolium:0.0805093966)100:0.1205472925)94:0.0285716362)61:0.0147276133,((376435_Cycnogeton_alcockia:0.0117095562,376438_Cycnogeton_lineare:0.0000010000)98:0.0149724465,((376439_Cycnogeton_microtuberosum:0.0092700167,(376494_Triglochin_hexagona:0.0436544902,376499_Triglochin_nana:0.1088452528)100:0.1123427377)33:0.0000027494,376441_Cycnogeton_procerum:0.0000026244)59:0.0061800742)99:0.0867984221)97:0.0479324788,(376457_Heterozostera_nigricaulis:0.0000010000,376458_Heterozostera_polychlamys:0.0113832618)100:0.1160754556)100:0.0693447458,((((376473_Potamogeton_australiensis:0.0000010000,376481_Potamogeton_tepperi:0.0033879354)52:0.0000189020,((376475_Potamogeton_drummondii:0.0000010000,376479_Potamogeton_reduncus:0.0000010000)43:0.0096120410,(376476_Potamogeton_ochreatus:0.0187413988,376480_Potamogeton_sulcatus:0.0187322999)77:0.0029370449)34:0.0000022049)71:0.0132131115,376478_Potamogeton_perfoliatus:0.0199132374)82:0.0126869118,376482_Potamogeton_tricarinatus:0.0080268344)100:0.0188717071)94:0.0130340199,(376489_Stuckenia_pectinata:0.0124534339,376505_Zannichellia_palustris:0.0720597317)79:0.0098649977)100:0.0613181006)99:0.0127893489)94:0.0158567121,376424_Althenia_sp:0.0104092269)
(376426_Amphibolis_griffithii:0.2280338832,(((((376433_Blyxa_japonica:0.1324061305,(376446_Egeria_densa:0.0850366621,376464_Ottelia_alismoides:0.0169946648)60:0.0344938332)78:0.1188437276,376461_Limnobium_laevigatum:0.0897266070)58:0.0775836877,(376491_Thalassia_hemprichii:0.1930070797,376510_Lemna_disperma:0.1242695719)73:0.1722787925)56:0.0739732836,((((376435_Cycnogeton_alcockia:0.0000010000,376441_Cycnogeton_procerum:0.0000010000)72:0.0000010000,376436_Cycnogeton_dubium:0.0000010000)54:0.0000010000,(376437_Cycnogeton_huegelii:0.0134594866,376438_Cycnogeton_lineare:0.0000010000)77:0.0134593974)99:0.1405491610,376494_Triglochin_hexagona:0.1312330745)57:0.0490036217)41:0.0566234171,((((376475_Potamogeton_drummondii:0.0000010000,(376479_Potamogeton_reduncus:0.0000010000,376480_Potamogeton_sulcatus:0.0000010000)84:0.0000010000)78:0.0000010000,376481_Potamogeton_tepperi:0.0000010000)91:0.0100465814,(376476_Potamogeton_ochreatus:0.0134718130,(376482_Potamogeton_tricarinatus:0.0000021682,376489_Stuckenia_pectinata:0.1667967435)34:0.0000028422)39:0.0000024573)76:0.0293309751,376478_Potamogeton_perfoliatus:0.0000026448)99:0.1827899734)41:0.0536030978,(376457_Heterozostera_nigricaulis:0.2306116343,(376498_Aff_Plantago:0.2862857225,376508_Ceratophyllum_demersum:0.2536288332)57:0.0568907110)32:0.0385780567)
(376426_Amphibolis_griffithii:0.2125004646,(((((((376433_Blyxa_japonica:0.2173487899,376464_Ottelia_alismoides:0.2200272322)78:0.0708458242,376446_Egeria_densa:0.1378675549)80:0.1134624352,(376461_Limnobium_laevigatum:0.2213191313,376491_Thalassia_hemprichii:0.3678447487)45:0.0444292675)77:0.0765871416,376498_Aff_Plantago:0.4049536236)60:0.0891854012,((((376435_Cycnogeton_alcockia:0.0130654334,(376437_Cycnogeton_huegelii:0.0193242321,376438_Cycnogeton_lineare:0.0000010000)96:0.0191018048)51:0.0000026295,376436_Cycnogeton_dubium:0.0000010000)82:0.0343621415,376441_Cycnogeton_procerum:0.0359103103)100:0.2382265392,376494_Triglochin_hexagona:0.2405064998)98:0.1667056139)25:0.0580905977,(376508_Ceratophyllum_demersum:0.3722479012,376510_Lemna_disperma:0.3748148252)20:0.0710484240)71:0.0738470335,((((((376475_Potamogeton_drummondii:0.0079013346,376479_Potamogeton_reduncus:0.0000010000)77:0.0000010000,(376480_Potamogeton_sulcatus:0.0000010000,376481_Potamogeton_tepperi:0.0000010000)71:0.0000010000)93:0.0060361419,376482_Potamogeton_tricarinatus:0.0048675942)86:0.0061438586,376476_Potamogeton_ochreatus:0.0285844864)91:0.0140095801,376478_Potamogeton_perfoliatus:0.0046621382)96:0.0721742866,376489_Stuckenia_pectinata:0.0473579071)100:0.3267115058)92:0.0731569944,376457_Heterozostera_nigricaulis:0.1071392839)
(376426_Amphibolis_griffithii:0.0826779831,(((((376433_Blyxa_japonica:0.0261568969,(376461_Limnobium_laevigatum:0.0265806168,(376491_Thalassia_hemprichii:0.0627811182,376510_Lemna_disperma:0.1094474888)45:0.0392035495)38:0.0158640260)18:0.0000026931,376464_Ottelia_alismoides:0.0132820054)49:0.0476724593,(376446_Egeria_densa:0.0855051408,376498_Aff_Plantago:0.1943250450)59:0.0338246926)43:0.0301961002,((((376435_Cycnogeton_alcockia:0.0000010000,(376437_Cycnogeton_huegelii:0.0134650845,376438_Cycnogeton_lineare:0.0000010000)87:0.0134650811)70:0.0134928146,376436_Cycnogeton_dubium:0.0000010000)60:0.0000010000,376441_Cycnogeton_procerum:0.0000010000)71:0.0227890901,376494_Triglochin_hexagona:0.1515324496)88:0.0900431148)40:0.0343962095,376457_Heterozostera_nigricaulis:0.0677777518)49:0.0363175306,(((((((376475_Potamogeton_drummondii:0.0000026943,376480_Potamogeton_sulcatus:0.0000010000)56:0.0000010000,376479_Potamogeton_reduncus:0.0000010000)95:0.0248755711,376489_Stuckenia_pectinata:0.0767814487)67:0.0000010000,376476_Potamogeton_ochreatus:0.0134483375)54:0.0000025197,376478_Potamogeton_perfoliatus:0.0134471662)91:0.0986696735,(376481_Potamogeton_tepperi:0.0079588639,376482_Potamogeton_tricarinatus:0.0000010000)88:0.0134802296)91:0.0536058733,376508_Ceratophyllum_demersum:0.1373870425)48:0.0180329812)
(376416_Alisma_lanceolatum:0.0232227858,((((((((((((((376418_Althenia_australis:0.0174674808,((376420_Althenia_cylindrocarpa:0.0000010000,376421_Althenia_marina:0.0000010000)45:0.0000010000,376423_Althenia_preissii:0.0000010000)77:0.0000023228)100:0.0446997534,(((((376473_Potamogeton_australiensis:0.0000010000,376482_Potamogeton_tricarinatus:0.0000010000)21:0.0000010000,(376476_Potamogeton_ochreatus:0.0000010000,376477_Potamogeton_octandrus:0.0000010000)22:0.0000010000)71:0.0000010000,(376475_Potamogeton_drummondii:0.0233015617,(376480_Potamogeton_sulcatus:0.0000010000,376481_Potamogeton_tepperi:0.0000010000)100:0.0115058147)43:0.0000024044)33:0.0000010000,376489_Stuckenia_pectinata:0.0115366719)40:0.0000010000,376474_Potamogeton_crispus:0.0231798803)98:0.0115567003)86:0.0086827211,376505_Zannichellia_palustris:0.0119647136)89:0.0278573340,(376457_Heterozostera_nigricaulis:0.0470286124,376458_Heterozostera_polychlamys:0.0512872654)100:0.1323745800)84:0.0973738863,(((376425_Amphibolis_antarctica:0.0000010000,((376444_Cymodocea_serrulata:0.0000010000,376490_Syringodium_isoetifolium:0.0000026919)62:0.0405492077,(376492_Thalassodendron_ciliatum:0.0119521937,376493_Thalassodendron_pachyrhizum:0.0120801446)97:0.0112016638)65:0.0355269347)13:0.0000022257,376426_Amphibolis_griffithii:0.0000024253)89:0.0480994900,(((((376466_Posidonia_angustifolia:0.0000010000,376471_Posidonia_robertsoniae:0.0000010000)87:0.0000026220,376467_Posidonia_australis:0.0000010000)67:0.0000020028,376468_Posidonia_coriacea:0.0057471626)49:0.0000021654,(376469_Posidonia_denhartogii:0.0000010000,(376470_Posidonia_ostenfeldii:0.0000010000,376472_Posidonia_sinuosa:0.0000022091)50:0.0101571282)73:0.0000020608)100:0.1470466657,((376483_Ruppia_maritima:0.0899695302,376484_Ruppia_megacarpa:0.0223819052)83:0.0437790828,376485_Ruppia_polycarpa:0.1320536133)98:0.1586169378)69:0.0723139721)64:0.0276632733)70:0.0364956252,376462_Maundia_triglochinoides:0.0611636342)74:0.0650654820,376433_Blyxa_japonica:0.0480670124)41:0.0409254492,376446_Egeria_densa:0.0703364024)38:0.0424925712,376463_Najas_tenuifolia:0.1001756474)29:0.0254993999,((((((376450_Halophila_capricorni:0.1119793660,376451_Halophila_decipiens:0.0000010000)39:0.0000024577,376454_Halophila_decipiens:0.0000010000)98:0.0130642148,376453_Halophila_ovalis:0.0114220297)100:0.0644173505,376491_Thalassia_hemprichii:0.0427658953)63:0.0202086246,(376459_Hydrilla_verticillata:0.0265704735,((376503_Vallisneria_australis:0.0115188294,376506_Vallisneria_nana:0.0000010000)100:0.0114864147,376504_Vallisneria_caulescens:0.0000010000)100:0.1085058845)62:0.0201725167)22:0.0000022637,376461_Limnobium_laevigatum:0.0745103955)42:0.0239988636)44:0.0664559020,(((((((376435_Cycnogeton_alcockia:0.0000010000,(376436_Cycnogeton_dubium:0.0000010000,376441_Cycnogeton_procerum:0.0000022017)36:0.0000010000)59:0.0000024346,376439_Cycnogeton_microtuberosum:0.0115361517)62:0.0000027855,376437_Cycnogeton_huegelii:0.0115354852)81:0.0335705858,376438_Cycnogeton_lineare:0.0000025416)100:0.2944220238,376494_Triglochin_hexagona:0.1465684043)100:0.2201177527,((((376495_Triglochin_isingiana:0.0000010000,376499_Triglochin_nana:0.0022109199)99:0.0322022481,(376501_Triglochin_trichophora:0.0173056052,376502_Triglochin_turrifera:0.0113777628)68:0.0054295365)51:0.0043319052,(376496_Triglochin_longicarpa:0.0333598482,376500_Triglochin_stowardii:0.0225973181)78:0.0075646649)56:0.0132232960,376497_Triglochin_minutissima:0.0193085851)95:0.0927021174)98:0.0840677026,376498_Aff_Plantago:0.2709080836)60:0.0443319438)78:0.0387763972,(376508_Ceratophyllum_demersum:0.1345709789,(376509_Zantedeschia_aethiopica:0.0287171235,376511_Typhonium_alismifolium:0.0262135282)97:0.0439430040)79:0.0193474732)81:0.0325626651,376510_Lemna_disperma:0.1135093250)99:0.0668317737,376460_Hydrocleys_nymphoides:0.0231624055)64:0.0000020359,376488_Sagittaria_platyphylla:0.0227341334)
(376416_Alisma_lanceolatum:0.2062585866,(((((((((((((376418_Althenia_australis:0.0808070232,(((376420_Althenia_cylindrocarpa:0.0054143804,376423_Althenia_preissii:0.0000023970)99:0.0354651050,(((((376473_Potamogeton_australiensis:0.0104886617,(376475_Potamogeton_drummondii:0.0194877880,((376480_Potamogeton_sulcatus:0.0000029150,376481_Potamogeton_tepperi:0.0521653001)100:0.0153431053,376482_Potamogeton_tricarinatus:0.0180849000)98:0.0060166944)74:0.0000010000)99:0.0061117201,(376476_Potamogeton_ochreatus:0.0073161883,376477_Potamogeton_octandrus:0.0122177315)99:0.0150236928)57:0.0000025439,376474_Potamogeton_crispus:0.0209414451)98:0.0358291026,376489_Stuckenia_pectinata:0.0797186964)89:0.0308645712,376505_Zannichellia_palustris:0.1141417705)100:0.0777707275)88:0.0277177628,376421_Althenia_marina:0.0000026348)100:0.2534071180)99:0.1127660410,(376457_Heterozostera_nigricaulis:0.0305532357,376458_Heterozostera_polychlamys:0.0793509083)100:0.3221131217)94:0.0807980049,((((376435_Cycnogeton_alcockia:0.0000022209,376439_Cycnogeton_microtuberosum:0.0599426147)45:0.0000021493,(376436_Cycnogeton_dubium:0.0079600815,376437_Cycnogeton_huegelii:0.0046875076)95:0.0037730709)94:0.0676577831,376441_Cycnogeton_procerum:0.0142290844)48:0.0224248870,376438_Cycnogeton_lineare:0.1287858167)100:0.3520524901)22:0.0450602267,376462_Maundia_triglochinoides:0.4246457898)20:0.0513694824,((((((376425_Amphibolis_antarctica:0.0039556443,376426_Amphibolis_griffithii:0.0027819228)100:0.0300537740,(376492_Thalassodendron_ciliatum:0.0078746595,376493_Thalassodendron_pachyrhizum:0.0139712355)100:0.0401556450)97:0.0344465766,376444_Cymodocea_serrulata:0.1048914731)95:0.0700835302,((((376466_Posidonia_angustifolia:0.0236195735,376468_Posidonia_coriacea:0.0026371337)98:0.0379333264,(376467_Posidonia_australis:0.0000010000,(376470_Posidonia_ostenfeldii:0.0000010000,376471_Posidonia_robertsoniae:0.0000010000)64:0.0000027545)96:0.0071451541)94:0.0092375973,376469_Posidonia_denhartogii:0.0020027154)96:0.0144566639,376472_Posidonia_sinuosa:0.2292444107)100:0.1524021952)97:0.1451460362,376490_Syringodium_isoetifolium:0.1886079671)75:0.0469775778,((376483_Ruppia_maritima:0.0877170045,376484_Ruppia_megacarpa:0.0355218571)96:0.0189978454,376485_Ruppia_polycarpa:0.0633949773)100:0.1672561592)83:0.1058193416)28:0.0504413194,(376494_Triglochin_hexagona:0.3789909030,(((376495_Triglochin_isingiana:0.0016795296,376499_Triglochin_nana:0.0013675930)100:0.0472472667,((376496_Triglochin_longicarpa:0.0595666009,376497_Triglochin_minutissima:0.0355089985)58:0.0080026526,(376500_Triglochin_stowardii:0.0325145778,376502_Triglochin_turrifera:0.0363256794)98:0.0083452673)48:0.0089879765)99:0.0831145188,376501_Triglochin_trichophora:0.0479569805)100:0.1781436427)100:0.2288965402)65:0.0682283389,(((376433_Blyxa_japonica:0.2999653543,376446_Egeria_densa:0.2697951271)99:0.1232987976,376463_Najas_tenuifolia:0.3218985978)64:0.0580563716,(((((376450_Halophila_capricorni:0.1410657946,(376451_Halophila_decipiens:0.0058250282,376454_Halophila_decipiens:0.0025245747)99:0.0041202246)100:0.0538543528,376453_Halophila_ovalis:0.0121629032)100:0.2046867127,376491_Thalassia_hemprichii:0.2211661346)100:0.2026813146,(376459_Hydrilla_verticillata:0.2871579002,((376503_Vallisneria_australis:0.0090764981,376506_Vallisneria_nana:0.0096991455)87:0.0234654001,376504_Vallisneria_caulescens:0.0157944995)100:0.2893562927)94:0.1396133706)64:0.0937139720,376461_Limnobium_laevigatum:0.3318707353)55:0.0715324977)69:0.1192582942)38:0.0581725638,(376509_Zantedeschia_aethiopica:0.2038711627,376511_Typhonium_alismifolium:0.1610266131)100:0.2275045157)17:0.0461176851,376508_Ceratophyllum_demersum:0.2984868535)33:0.0924809719,376498_Aff_Plantago:0.4426270070)36:0.0252816462,376487_Ruppia_tuberosa:0.6601454656)60:0.1186099747,376510_Lemna_disperma:0.3450841116)100:0.1855713140,376488_Sagittaria_platyphylla:0.1329989576)100:0.1237906682,376460_Hydrocleys_nymphoides:0.2673462841)
(376416_Alisma_lanceolatum:0.0234230025,(((((((((((376418_Althenia_australis:0.0187494838,((376420_Althenia_cylindrocarpa:0.0000010000,376421_Althenia_marina:0.0000010000)47:0.0000010000,376423_Althenia_preissii:0.0000010000)73:0.0000020624)100:0.0482286983,(((((376473_Potamogeton_australiensis:0.0000010000,(376476_Potamogeton_ochreatus:0.0000010000,376477_Potamogeton_octandrus:0.0000010000)18:0.0000010000)8:0.0000010000,376482_Potamogeton_tricarinatus:0.0000010000)67:0.0000022795,(376474_Potamogeton_crispus:0.0234210220,376489_Stuckenia_pectinata:0.0116115265)11:0.0000010000)8:0.0000024102,(376480_Potamogeton_sulcatus:0.0000010000,376481_Potamogeton_tepperi:0.0000010000)98:0.0115686621)37:0.0000021622,376475_Potamogeton_drummondii:0.0235313854)97:0.0116490894)70:0.0091411669,376505_Zannichellia_palustris:0.0122342622)93:0.0373745343,(376457_Heterozostera_nigricaulis:0.0292691264,376458_Heterozostera_polychlamys:0.0063600877)100:0.0553840657)56:0.0201336404,376462_Maundia_triglochinoides:0.0976598213)19:0.0000027843,((((376425_Amphibolis_antarctica:0.0000010000,376426_Amphibolis_griffithii:0.0000010000)98:0.0076206810,((376444_Cymodocea_serrulata:0.0000010000,376490_Syringodium_isoetifolium:0.0272506221)58:0.0000021724,(376492_Thalassodendron_ciliatum:0.0122919487,376493_Thalassodendron_pachyrhizum:0.0124231548)97:0.0123322469)70:0.0000029945)97:0.0262830890,((((((376466_Posidonia_angustifolia:0.0000010000,376471_Posidonia_robertsoniae:0.0000010000)95:0.0000010000,376467_Posidonia_australis:0.0000010000)87:0.0000022050,376468_Posidonia_coriacea:0.0058825039)80:0.0000025891,376472_Posidonia_sinuosa:0.0000010000)67:0.0000020423,376470_Posidonia_ostenfeldii:0.0000010000)42:0.0000027580,376469_Posidonia_denhartogii:0.0000026161)99:0.0398596988)91:0.0106378178,((376483_Ruppia_maritima:0.0057264497,376484_Ruppia_megacarpa:0.0179100209)98:0.0111150951,376485_Ruppia_polycarpa:0.0244881927)98:0.0399015988)70:0.0090661845)63:0.0469353198,(((((((((((376435_Cycnogeton_alcockia:0.0000010000,376436_Cycnogeton_dubium:0.0000010000)56:0.0000021724,376439_Cycnogeton_microtuberosum:0.0115375828)28:0.0000024378,376441_Cycnogeton_procerum:0.0000024304)53:0.0000020319,376437_Cycnogeton_huegelii:0.0115375098)80:0.0129554273,376438_Cycnogeton_lineare:0.0000023721)99:0.0885854482,376494_Triglochin_hexagona:0.0364839046)100:0.3339638380,376500_Triglochin_stowardii:0.0000024053)50:0.0057580043,(376495_Triglochin_isingiana:0.0000010000,376499_Triglochin_nana:0.0057484040)100:0.0057519570)27:0.0000020551,376496_Triglochin_longicarpa:0.0350339207)15:0.0058016410,(376501_Triglochin_trichophora:0.0109697150,376502_Triglochin_turrifera:0.0114594058)23:0.0065659544)56:0.0056297351,376497_Triglochin_minutissima:0.0059830808)97:0.0656599475)79:0.0274878085,((((((376433_Blyxa_japonica:0.0817650374,376446_Egeria_densa:0.0627434521)72:0.0461662962,376463_Najas_tenuifolia:0.1004806998)52:0.0381731555,376461_Limnobium_laevigatum:0.0740234324)28:0.0000026671,(376459_Hydrilla_verticillata:0.0281791638,((376503_Vallisneria_australis:0.0117146380,376506_Vallisneria_nana:0.0000010000)100:0.0116622336,376504_Vallisneria_caulescens:0.0000024196)100:0.1112947435)63:0.0198038807)69:0.0228922302,((376450_Halophila_capricorni:0.0995141789,(376451_Halophila_decipiens:0.0000010000,376454_Halophila_decipiens:0.0000010000)90:0.0000024472)97:0.0116498006,376453_Halophila_ovalis:0.0116337345)98:0.0504182972)66:0.0236374415,376491_Thalassia_hemprichii:0.0228877680)75:0.0504406002)87:0.0451948925,(376508_Ceratophyllum_demersum:0.1302921179,(376509_Zantedeschia_aethiopica:0.0336736155,376511_Typhonium_alismifolium:0.0245342511)99:0.0581733311)75:0.0111747609)85:0.0560126775,(376498_Aff_Plantago:0.1074148454,376510_Lemna_disperma:0.0926279594)92:0.0381932319)99:0.0668872619,376488_Sagittaria_platyphylla:0.0224796906)51:0.0000020004,376460_Hydrocleys_nymphoides:0.0234485496)
(376419_Althenia_bilocularis:0.0080545193,((((((((((376427_Aponogeton_bullosus:0.0000026727,376430_Aponogeton_tofus:0.0076794703)100:0.1408688625,(((376435_Cycnogeton_alcockia:0.0031641156,376441_Cycnogeton_procerum:0.0059757352)92:0.0175818757,376436_Cycnogeton_dubium:0.0219039917)99:0.0170898674,376439_Cycnogeton_microtuberosum:0.0126869268)99:0.0818512769)36:0.0336067498,(((376467_Posidonia_australis:0.0000022481,((376468_Posidonia_coriacea:0.0000010000,376470_Posidonia_ostenfeldii:0.0000010000)32:0.0000023448,(376469_Posidonia_denhartogii:0.0000010000,376471_Posidonia_robertsoniae:0.0000010000)34:0.0000026668)99:0.0071809344)73:0.0000022264,376472_Posidonia_sinuosa:0.0076363135)100:0.0726282083,(376490_Syringodium_isoetifolium:0.0569412799,376493_Thalassodendron_pachyrhizum:0.0301680567)99:0.0728236567)80:0.0335500131)29:0.0182588697,(((376457_Heterozostera_nigricaulis:0.0034592832,376458_Heterozostera_polychlamys:0.0046550350)100:0.2116236084,(((((376473_Potamogeton_australiensis:0.0065565859,376478_Potamogeton_perfoliatus:0.0291407148)39:0.0000021050,376482_Potamogeton_tricarinatus:0.0030025642)42:0.0029964357,376479_Potamogeton_reduncus:0.0076646768)36:0.0000022637,((376475_Potamogeton_drummondii:0.0000010000,376481_Potamogeton_tepperi:0.0233625104)26:0.0000024440,376480_Potamogeton_sulcatus:0.0000010000)76:0.0000026020)86:0.0064960623,376477_Potamogeton_octandrus:0.0000022308)97:0.0823282536)76:0.0202517806,376488_Sagittaria_platyphylla:0.1686371473)64:0.0400420930)28:0.0095556836,((376498_Aff_Plantago:0.2868339915,376510_Lemna_disperma:0.0830262129)81:0.0854649984,376509_Zantedeschia_aethiopica:0.0345751046)42:0.0629459663)46:0.0619116854,((((376432_Blyxa_octandra:0.0077790962,(376446_Egeria_densa:0.0952766620,376464_Ottelia_alismoides:0.1547204384)87:0.0178977982)66:0.0000020820,376433_Blyxa_japonica:0.1015626640)95:0.0652680762,(((((376450_Halophila_capricorni:0.0998383075,(376451_Halophila_decipiens:0.0000022719,376454_Halophila_decipiens:0.0000010000)53:0.0841071856)98:0.0935982469,376456_Halophila_tricostata:0.0323644319)88:0.0541082504,376491_Thalassia_hemprichii:0.1065264760)96:0.1667973485,376504_Vallisneria_caulescens:0.1670709097)48:0.0543174894,376503_Vallisneria_australis:0.2066811391)50:0.0943539488)62:0.0281743756,376463_Najas_tenuifolia:0.3125807657)68:0.0982135853)42:0.0230394188,((376494_Triglochin_hexagona:0.0678256574,(((((376495_Triglochin_isingiana:0.0000010000,376499_Triglochin_nana:0.0000010000)100:0.0505852985,376501_Triglochin_trichophora:0.0820702431)85:0.0296779075,376500_Triglochin_stowardii:0.0237959865)81:0.0169060667,376497_Triglochin_minutissima:0.0250911272)75:0.0141660978,376502_Triglochin_turrifera:0.0000029283)46:0.0000024737)86:0.0858901064,376496_Triglochin_longicarpa:0.0388121140)95:0.0853371747)94:0.0863578208,376483_Ruppia_maritima:0.1082646381)74:0.0255130200,(376485_Ruppia_polycarpa:0.0489903602,376487_Ruppia_tuberosa:0.0000022964)75:0.0219099583)60:0.0052180309,376486_Ruppia_sp:0.1351858381)97:0.0540604323,376484_Ruppia_megacarpa:0.0000028071)
(376419_Althenia_bilocularis:0.0127456645,((((((((376427_Aponogeton_bullosus:0.0000024332,376430_Aponogeton_tofus:0.0077790762)100:0.2471203286,(((((((((376432_Blyxa_octandra:0.0114441923,376433_Blyxa_japonica:0.1381868710)100:0.0816327878,376464_Ottelia_alismoides:0.2849975875)98:0.1326962650,376446_Egeria_densa:0.3068995780)63:0.0831362380,376503_Vallisneria_australis:0.3131322141)62:0.0681705449,376463_Najas_tenuifolia:0.4469896689)65:0.1032447561,376504_Vallisneria_caulescens:0.3014603130)56:0.0735496360,((((376450_Halophila_capricorni:0.0341427497,(376451_Halophila_decipiens:0.1660149767,376454_Halophila_decipiens:0.0000026473)92:0.0338920440)100:0.2872749237,376456_Halophila_tricostata:0.0838047075)95:0.1147121826,376452_Halophila_minor:0.4161969302)80:0.1175183035,376491_Thalassia_hemprichii:0.4571237281)77:0.0833685215)94:0.1461491161,376488_Sagittaria_platyphylla:0.3107962453)46:0.0715255960,(376498_Aff_Plantago:0.5257008804,(376509_Zantedeschia_aethiopica:0.2317172626,376510_Lemna_disperma:0.3284819142)68:0.0738042373)52:0.0744459749)48:0.0381220937)57:0.0483171197,((((376435_Cycnogeton_alcockia:0.0063230020,376441_Cycnogeton_procerum:0.0191651846)99:0.0323738402,376439_Cycnogeton_microtuberosum:0.0283203199)100:0.2537963433,(((376494_Triglochin_hexagona:0.1216314976,((376496_Triglochin_longicarpa:0.0465611867,376501_Triglochin_trichophora:0.0809618123)82:0.0332038368,(376497_Triglochin_minutissima:0.0703392395,376500_Triglochin_stowardii:0.0577020260)81:0.0266630448)64:0.0073637718)68:0.0169180608,376502_Triglochin_turrifera:0.0583236552)99:0.0695410430,(376495_Triglochin_isingiana:0.0098035365,376499_Triglochin_nana:0.0035711377)100:0.0824205682)100:0.3227595807)63:0.0457095444,((376457_Heterozostera_nigricaulis:0.0062657747,376458_Heterozostera_polychlamys:0.0097028722)100:0.2782276019,((((((376473_Potamogeton_australiensis:0.0023873600,376478_Potamogeton_perfoliatus:0.0251284662)82:0.0000021421,376482_Potamogeton_tricarinatus:0.0012468743)81:0.0012036916,376475_Potamogeton_drummondii:0.0112637233)69:0.0043725288,376481_Potamogeton_tepperi:0.0233148705)71:0.0075631008,376480_Potamogeton_sulcatus:0.0108122418)82:0.0078964128,376477_Potamogeton_octandrus:0.0000027088)100:0.2135892909)98:0.0905501384)54:0.0544485072)95:0.0641834397,(((376467_Posidonia_australis:0.0000010000,376472_Posidonia_sinuosa:0.0044926567)93:0.0022763469,((376468_Posidonia_coriacea:0.0000010000,376469_Posidonia_denhartogii:0.0000010000)62:0.0000010000,(376470_Posidonia_ostenfeldii:0.0000010000,376471_Posidonia_robertsoniae:0.0000010000)85:0.0000010000)96:0.0057391198)100:0.1527780483,(376490_Syringodium_isoetifolium:0.1108294489,376493_Thalassodendron_pachyrhizum:0.0385490486)100:0.1586079675)100:0.1188569788)100:0.0962530314,376486_Ruppia_sp:0.3116055769)100:0.0829248032,376483_Ruppia_maritima:0.0411109747)99:0.0178992710,376487_Ruppia_tuberosa:0.0515754057)100:0.0384810817,376485_Ruppia_polycarpa:0.1034125513)100:0.0465531262,376484_Ruppia_megacarpa:0.0000022855)
(376419_Althenia_bilocularis:0.0081110873,((((((((((376427_Aponogeton_bullosus:0.0000010000,376430_Aponogeton_tofus:0.0077428401)100:0.1122746737,376498_Aff_Plantago:0.1816640339)84:0.0098884351,376510_Lemna_disperma:0.1289131279)79:0.0441954766,(((((376435_Cycnogeton_alcockia:0.0042812059,376441_Cycnogeton_procerum:0.0049846618)93:0.0181208791,376436_Cycnogeton_dubium:0.0199287193)99:0.0267434408,376439_Cycnogeton_microtuberosum:0.0073049399)100:0.1107615198,(((376467_Posidonia_australis:0.0000027672,((376468_Posidonia_coriacea:0.0000010000,376469_Posidonia_denhartogii:0.0000010000)21:0.0000010000,(376470_Posidonia_ostenfeldii:0.0000010000,376471_Posidonia_robertsoniae:0.0000010000)17:0.0000010000)98:0.0072456095)64:0.0000023494,376472_Posidonia_sinuosa:0.0077023968)100:0.0884503238,(376490_Syringodium_isoetifolium:0.0569433459,376493_Thalassodendron_pachyrhizum:0.0301323942)99:0.0597163943)75:0.0284814026)56:0.0193073631,(((376457_Heterozostera_nigricaulis:0.0034953266,376458_Heterozostera_polychlamys:0.0053657314)100:0.2123958167,(((((376473_Potamogeton_australiensis:0.0131190556,376478_Potamogeton_perfoliatus:0.0254066813)67:0.0000023947,376482_Potamogeton_tricarinatus:0.0029867455)73:0.0029822211,376479_Potamogeton_reduncus:0.0077066761)55:0.0000022141,((376475_Potamogeton_drummondii:0.0000028906,376481_Potamogeton_tepperi:0.0230879343)24:0.0000025713,376480_Potamogeton_sulcatus:0.0000010000)54:0.0000010000)82:0.0066966082,376477_Potamogeton_octandrus:0.0000020280)96:0.0787601145)64:0.0190511133,376488_Sagittaria_platyphylla:0.1756665887)76:0.0364001983)57:0.0379775398)24:0.0133187385,376509_Zantedeschia_aethiopica:0.0607615100)62:0.0346050786,((376494_Triglochin_hexagona:0.0682172006,(((((376495_Triglochin_isingiana:0.0000010000,376499_Triglochin_nana:0.0000010000)100:0.0519343786,376501_Triglochin_trichophora:0.0504878905)62:0.0184990837,376500_Triglochin_stowardii:0.0245747482)57:0.0101812087,376497_Triglochin_minutissima:0.0252866782)45:0.0093236723,376502_Triglochin_turrifera:0.0000010000)33:0.0000020531)80:0.0548347336,376496_Triglochin_longicarpa:0.0390012625)89:0.0422233632)74:0.0356278770,(((((376432_Blyxa_octandra:0.0000022955,(376433_Blyxa_japonica:0.0161069690,376446_Egeria_densa:0.1050559714)66:0.0000024457)84:0.0113157966,376464_Ottelia_alismoides:0.0852807626)99:0.0394754102,(((376450_Halophila_capricorni:0.0741627078,(376451_Halophila_decipiens:0.0000029717,376454_Halophila_decipiens:0.0000010000)98:0.0294605245)99:0.0335160000,(376456_Halophila_tricostata:0.0387700147,376491_Thalassia_hemprichii:0.0932035324)62:0.0071734320)97:0.0638799533,376463_Najas_tenuifolia:0.1229589706)75:0.0305821050)80:0.0313780203,376503_Vallisneria_australis:0.0417141032)64:0.0191911553,376504_Vallisneria_caulescens:0.0245094924)97:0.0667557644)65:0.0147671571,376483_Ruppia_maritima:0.0000020167)63:0.0252212333,(376486_Ruppia_sp:0.0441523108,376487_Ruppia_tuberosa:0.0842975414)43:0.0000022779)43:0.0177105285,376485_Ruppia_polycarpa:0.0416474934)100:0.0503003399,376484_Ruppia_megacarpa:0.0000025334)
(376435_Cycnogeton_alcockia:0.0265545779,376441_Cycnogeton_procerum:0.0030942489,((((((376446_Egeria_densa:0.0319521299,376504_Vallisneria_caulescens:0.0671402150)16:0.0000020658,((((376450_Halophila_capricorni:0.0000027361,376454_Halophila_decipiens:0.0000010000)95:0.1038480022,(376489_Stuckenia_pectinata:0.0946108224,376494_Triglochin_hexagona:0.1045527605)90:0.1240542334)100:0.9371690628,(((376483_Ruppia_maritima:0.0000010000,376484_Ruppia_megacarpa:0.0000010000)97:0.0145499288,376485_Ruppia_polycarpa:0.0000020793)100:0.1742301324,376510_Lemna_disperma:0.0844985376)71:0.0547920393)61:0.0817124842,376461_Limnobium_laevigatum:0.0986700139)39:0.0491073387)16:0.0191547954,(376459_Hydrilla_verticillata:0.1116956954,(376491_Thalassia_hemprichii:0.0991982029,(376495_Triglochin_isingiana:0.0000010000,376499_Triglochin_nana:0.0000010000)100:0.1651772739)47:0.0376802874)31:0.0451496674)19:0.0452161889,(376469_Posidonia_denhartogii:0.0000021930,(376490_Syringodium_isoetifolium:0.0320701271,(376492_Thalassodendron_ciliatum:0.0000027149,(376493_Thalassodendron_pachyrhizum:0.0000028597,376498_Aff_Plantago:0.2456503871)95:0.0153031200)95:0.0322971876)66:0.0311550141)68:0.0495199828)25:0.0037646689,(376458_Heterozostera_polychlamys:0.0611993335,376505_Zannichellia_palustris:0.0859591722)71:0.0258499495)77:0.0538558178,376500_Triglochin_stowardii:0.1217969514)87:0.0842308563)
(376435_Cycnogeton_alcockia:0.0278209364,376441_Cycnogeton_procerum:0.2042922297,((((((((376446_Egeria_densa:0.4112509706,((376469_Posidonia_denhartogii:0.0873401628,(376490_Syringodium_isoetifolium:0.0780413408,(376492_Thalassodendron_ciliatum:0.0049056198,376493_Thalassodendron_pachyrhizum:0.0262350271)97:0.0504395933)97:0.2290492751)98:0.1812777284,376498_Aff_Plantago:0.5015165382)89:0.1605407667)68:0.1537410179,((((376450_Halophila_capricorni:0.0029854490,376454_Halophila_decipiens:0.0000010000)100:0.3216712317,(376489_Stuckenia_pectinata:0.1849930684,376494_Triglochin_hexagona:0.2614375021)99:0.2576853924)100:0.3395813688,376491_Thalassia_hemprichii:0.0863489266)100:0.4400134667,(376458_Heterozostera_polychlamys:0.4319890804,(376495_Triglochin_isingiana:0.0131432567,376499_Triglochin_nana:0.0000024630)100:0.4931139049)62:0.0647388336)29:0.0659605196)30:0.0389768627,376459_Hydrilla_verticillata:0.2631622009)59:0.0898376812,376505_Zannichellia_palustris:0.2874711423)74:0.0952640558,(376461_Limnobium_laevigatum:0.4469259349,376504_Vallisneria_caulescens:0.0895325793)62:0.0802346725)69:0.1107352155,376510_Lemna_disperma:0.4524082549)97:0.1088773729,((376483_Ruppia_maritima:0.0778258566,376484_Ruppia_megacarpa:0.0109927469)97:0.0254902685,376485_Ruppia_polycarpa:0.0518814411)100:0.2681319117)96:0.0992623103,376500_Triglochin_stowardii:0.3582024255)95:0.0925781587)
(376435_Cycnogeton_alcockia:0.0290517827,376441_Cycnogeton_procerum:0.0000025277,(((((((376446_Egeria_densa:0.0358719844,(376494_Triglochin_hexagona:0.0000029938,376504_Vallisneria_caulescens:0.0000022417)34:0.0500083125)27:0.0102727290,376461_Limnobium_laevigatum:0.1228554976)21:0.0238368967,((((376450_Halophila_capricorni:0.0000010000,376454_Halophila_decipiens:0.0000010000)98:0.1048132173,376491_Thalassia_hemprichii:0.1000668799)76:0.0589917708,376459_Hydrilla_verticillata:0.1181201194)55:0.0563394050,(((376483_Ruppia_maritima:0.0000010000,376484_Ruppia_megacarpa:0.0000010000)99:0.0145841766,376485_Ruppia_polycarpa:0.0000021890)100:0.1558148242,376510_Lemna_disperma:0.1049081972)93:0.1314384924)15:0.0021208655)23:0.0381277780,376489_Stuckenia_pectinata:0.0581028832)9:0.0043259533,((376469_Posidonia_denhartogii:0.0000020067,(376490_Syringodium_isoetifolium:0.0320252112,(376492_Thalassodendron_ciliatum:0.0000024377,(376493_Thalassodendron_pachyrhizum:0.0000028713,376498_Aff_Plantago:0.2455635467)96:0.0153295385)95:0.0319766519)70:0.0312583325)66:0.0332371929,(376495_Triglochin_isingiana:0.0000023784,376499_Triglochin_nana:0.0000027980)97:0.1781709523)31:0.0173124138)34:0.0118754772,(376458_Heterozostera_polychlamys:0.0594043636,376505_Zannichellia_palustris:0.0823085797)52:0.0171299633)79:0.0413307732,376500_Triglochin_stowardii:0.1187695597)89:0.0904266443)
(376416_Alisma_lanceolatum:0.0137565968,376417_Alisma_plantago_aquatica:0.0259037062,(((((376418_Althenia_australis:0.1359706309,376505_Zannichellia_palustris:0.0742802626)87:0.0376225473,((((((376473_Potamogeton_australiensis:0.0000010000,(376475_Potamogeton_drummondii:0.0000010000,376482_Potamogeton_tricarinatus:0.0000010000)89:0.0000010000)15:0.0000010000,376478_Potamogeton_perfoliatus:0.0000010000)60:0.0000026857,376474_Potamogeton_crispus:0.0253950568)31:0.0000010000,376476_Potamogeton_ochreatus:0.0000010000)9:0.0000026856,376479_Potamogeton_reduncus:0.0000010000)8:0.0000010000,376481_Potamogeton_tepperi:0.0000010000)85:0.0076137357)99:0.1214396955,(((376435_Cycnogeton_alcockia:0.0143334827,376439_Cycnogeton_microtuberosum:0.0048102832)80:0.0098389401,(376494_Triglochin_hexagona:0.0000025995,((376495_Triglochin_isingiana:0.0114289519,(376496_Triglochin_longicarpa:0.0084332569,(376500_Triglochin_stowardii:0.0000024224,376502_Triglochin_turrifera:0.0000010000)26:0.0000452342)34:0.0163372215)36:0.0021459850,(376499_Triglochin_nana:0.0000021145,376501_Triglochin_trichophora:0.0000029981)64:0.0104881680)85:0.0237757276)100:0.1435578500)98:0.0776071404,(((376457_Heterozostera_nigricaulis:0.0059728225,376458_Heterozostera_polychlamys:0.0022412538)100:0.1381106757,((((376483_Ruppia_maritima:0.0237858270,376486_Ruppia_sp:0.0046800892)78:0.0103040891,376485_Ruppia_polycarpa:0.0244586110)54:0.0073218652,376484_Ruppia_megacarpa:0.0000028532)93:0.1138778643,376498_Aff_Plantago:0.2178662226)62:0.1060403328)36:0.0167181184,376462_Maundia_triglochinoides:0.0239207534)45:0.0456619778)43:0.0263035384)67:0.0526952400,(376446_Egeria_densa:0.2400248397,(376509_Zantedeschia_aethiopica:0.1012523183,376510_Lemna_disperma:0.1624594987)91:0.1172848539)34:0.0000027019)70:0.1006117050,376508_Ceratophyllum_demersum:0.1744712701)96:0.0810711261)
(376416_Alisma_lanceolatum:0.0815706318,376417_Alisma_plantago_aquatica:0.1160938461,((((((((((376418_Althenia_australis:0.0811897039,376422_Althenia_patentifolia:0.2638747947)100:0.1412889034,376505_Zannichellia_palustris:0.0709460021)93:0.0744585171,((376473_Potamogeton_australiensis:0.0000010000,(((((376475_Potamogeton_drummondii:0.0000010000,376482_Potamogeton_tricarinatus:0.0000029313)84:0.0000572207,376478_Potamogeton_perfoliatus:0.0000010000)13:0.0028697057,376481_Potamogeton_tepperi:0.0066524087)19:0.0038577574,376476_Potamogeton_ochreatus:0.0120056067)25:0.0048721966,376479_Potamogeton_reduncus:0.0000010000)61:0.0000021847)94:0.0465492039,376474_Potamogeton_crispus:0.1663162023)84:0.0417017521)99:0.1007871997,((376457_Heterozostera_nigricaulis:0.0080366036,376458_Heterozostera_polychlamys:0.0027344414)100:0.1476696839,376462_Maundia_triglochinoides:0.1577770032)70:0.0269462607)51:0.0440053789,(((376435_Cycnogeton_alcockia:0.0042216017,376436_Cycnogeton_dubium:0.0804949772)97:0.0172413844,376439_Cycnogeton_microtuberosum:0.0119104372)97:0.0310248606,(376494_Triglochin_hexagona:0.0224875924,((376495_Triglochin_isingiana:0.0085022610,376499_Triglochin_nana:0.0097909373)95:0.0103579796,((376496_Triglochin_longicarpa:0.0203252943,(376500_Triglochin_stowardii:0.0108220182,376501_Triglochin_trichophora:0.0152492511)54:0.0000026379)58:0.0033538286,376502_Triglochin_turrifera:0.0000010000)43:0.0000023938)73:0.0183808803)100:0.1796321436)99:0.1193310224)32:0.0310381297,((376425_Amphibolis_antarctica:0.1309719484,376468_Posidonia_coriacea:0.1719964090)86:0.1063537467,(376483_Ruppia_maritima:0.0347160447,((376484_Ruppia_megacarpa:0.1356431554,376485_Ruppia_polycarpa:0.0170764930)95:0.0239618012,376486_Ruppia_sp:0.0042911577)86:0.0023228362)99:0.1611816846)62:0.0433040558)43:0.0408392942,(376419_Althenia_bilocularis:0.9411620406,376446_Egeria_densa:0.3927610418)89:0.2119051075)71:0.0239538070,((376509_Zantedeschia_aethiopica:0.1307644745,376511_Typhonium_alismifolium:0.0846650629)98:0.0759181692,376510_Lemna_disperma:0.4198388899)100:0.2250543026)88:0.0994427743,376508_Ceratophyllum_demersum:0.2028426332)87:0.0703104513,376498_Aff_Plantago:0.4157452243)100:0.2439677746)
(376416_Alisma_lanceolatum:0.0076540335,376417_Alisma_plantago_aquatica:0.0322532279,(((((((((376418_Althenia_australis:0.1123103207,376505_Zannichellia_palustris:0.0302997000)95:0.0299804891,((((((376473_Potamogeton_australiensis:0.0000010000,376478_Potamogeton_perfoliatus:0.0000010000)60:0.0000010000,(376475_Potamogeton_drummondii:0.0000010000,376482_Potamogeton_tricarinatus:0.0000010000)88:0.0000010000)65:0.0000022329,376481_Potamogeton_tepperi:0.0000010000)9:0.0000010000,376476_Potamogeton_ochreatus:0.0000010000)14:0.0000025912,376479_Potamogeton_reduncus:0.0000010000)49:0.0000026903,376474_Potamogeton_crispus:0.0253660862)88:0.0185927633)83:0.0311987107,376446_Egeria_densa:0.2405742253)86:0.0422826844,(376483_Ruppia_maritima:0.0124082029,((376484_Ruppia_megacarpa:0.0050074475,376485_Ruppia_polycarpa:0.0170694143)77:0.0082218165,376486_Ruppia_sp:0.0046871695)67:0.0042039421)93:0.1335147733)34:0.0117328672,(376457_Heterozostera_nigricaulis:0.0087853935,376458_Heterozostera_polychlamys:0.0041877362)99:0.0987771538)31:0.0152610905,376462_Maundia_triglochinoides:0.0256986433)16:0.0000022214,((376435_Cycnogeton_alcockia:0.0107346615,(376439_Cycnogeton_microtuberosum:0.0000024500,376508_Ceratophyllum_demersum:0.2186443205)71:0.0083381602)66:0.0113374938,(376494_Triglochin_hexagona:0.0000021414,((376495_Triglochin_isingiana:0.0191689508,((376496_Triglochin_longicarpa:0.0084223136,(376500_Triglochin_stowardii:0.0000021867,376502_Triglochin_turrifera:0.0000010000)44:0.0000021668)31:0.0000022626,376501_Triglochin_trichophora:0.0084089159)57:0.0056028464)77:0.0080985170,376499_Triglochin_nana:0.0000020460)89:0.0166069344)100:0.1283104182)75:0.0662975407)42:0.0579851738,376498_Aff_Plantago:0.2242014447)75:0.0539640447,((376509_Zantedeschia_aethiopica:0.0286778741,376511_Typhonium_alismifolium:0.0182149074)96:0.0524093284,376510_Lemna_disperma:0.1816248829)97:0.1371186158)100:0.1691344393)
(376418_Althenia_australis:0.0184248994,(((((((((((376419_Althenia_bilocularis:0.0000010000,376484_Ruppia_megacarpa:0.0000010000)100:0.0396148264,376485_Ruppia_polycarpa:0.0974931391)64:0.0106044472,(376483_Ruppia_maritima:0.0410889386,376486_Ruppia_sp:0.0150178888)100:0.0327358714)100:0.1020607636,((376429_Aponogeton_elongatus:0.0255498890,376430_Aponogeton_tofus:0.0085403011)100:0.1058240836,((((((376433_Blyxa_japonica:0.0850277838,376464_Ottelia_alismoides:0.0554835774)99:0.0279330705,376446_Egeria_densa:0.0470542335)99:0.0324141164,376461_Limnobium_laevigatum:0.0783534773)46:0.0117868545,((((376451_Halophila_decipiens:0.0467753250,376454_Halophila_decipiens:0.0023033469)99:0.0091156317,376453_Halophila_ovalis:0.0141363172)100:0.0828715870,376491_Thalassia_hemprichii:0.0818097978)98:0.0380092945,(((376459_Hydrilla_verticillata:0.0454202753,376508_Ceratophyllum_demersum:0.2328762376)64:0.0441333132,((376503_Vallisneria_australis:0.0093801003,376506_Vallisneria_nana:0.0109570852)72:0.0143701645,376504_Vallisneria_caulescens:0.0428357680)100:0.0413702335)60:0.0266641211,376463_Najas_tenuifolia:0.1173751064)60:0.0254444740)65:0.0307116137)66:0.0360552285,(376509_Zantedeschia_aethiopica:0.0886120011,(376510_Lemna_disperma:0.1349857036,376511_Typhonium_alismifolium:0.0403936918)79:0.0311735160)55:0.0172153727)48:0.0306133742,((376460_Hydrocleys_nymphoides:0.0735549777,376488_Sagittaria_platyphylla:0.1017758278)86:0.0139375441,(376477_Potamogeton_octandrus:0.0698686021,376498_Aff_Plantago:0.2240335637)95:0.1116949133)46:0.0253422424)49:0.0186057819)80:0.0381197727)63:0.0286877130,((((376435_Cycnogeton_alcockia:0.0163494573,376441_Cycnogeton_procerum:0.0063200648)100:0.0037809030,376436_Cycnogeton_dubium:0.0000010000)99:0.0081593228,376439_Cycnogeton_microtuberosum:0.0253746579)100:0.0521546203,(376494_Triglochin_hexagona:0.0426372922,((((376495_Triglochin_isingiana:0.0041408678,376499_Triglochin_nana:0.0016283483)100:0.0270763518,376502_Triglochin_turrifera:0.0329735752)63:0.0042763755,((376496_Triglochin_longicarpa:0.0318942456,376497_Triglochin_minutissima:0.0263554632)100:0.0209083218,376501_Triglochin_trichophora:0.0309671583)99:0.0061520994)63:0.0105604476,376500_Triglochin_stowardii:0.0121183316)100:0.0583125063)100:0.1178787439)98:0.0341346158)65:0.0183897871,((((376425_Amphibolis_antarctica:0.0014334310,376426_Amphibolis_griffithii:0.0000010000)100:0.0335170734,(376444_Cymodocea_serrulata:0.0187129662,376490_Syringodium_isoetifolium:0.0271948504)99:0.0392882371)96:0.0115938393,(376492_Thalassodendron_ciliatum:0.0072310136,376493_Thalassodendron_pachyrhizum:0.0042756845)100:0.0318927333)100:0.0539613559,(((376466_Posidonia_angustifolia:0.0000025794,(((376468_Posidonia_coriacea:0.0000010000,376471_Posidonia_robertsoniae:0.0000010000)96:0.0000010000,376470_Posidonia_ostenfeldii:0.0014718835)90:0.0000020365,376469_Posidonia_denhartogii:0.0030092422)99:0.0042460845)96:0.0014105885,376472_Posidonia_sinuosa:0.0000010000)77:0.0000022885,376467_Posidonia_australis:0.0014099483)100:0.0541533575)95:0.0342587412)85:0.0479440752,(376457_Heterozostera_nigricaulis:0.0474776895,376458_Heterozostera_polychlamys:0.0045265448)100:0.1400681865)100:0.0774891279,(((376473_Potamogeton_australiensis:0.0097992032,(((376475_Potamogeton_drummondii:0.0000010000,(376480_Potamogeton_sulcatus:0.0000010000,376481_Potamogeton_tepperi:0.0000010000)100:0.0075653813)50:0.0000024299,(376479_Potamogeton_reduncus:0.0000010000,376482_Potamogeton_tricarinatus:0.0014712477)56:0.0000025017)58:0.0000027910,376478_Potamogeton_perfoliatus:0.0138561612)89:0.0051370848)98:0.0049888769,376476_Potamogeton_ochreatus:0.0104020992)100:0.0282201220,376489_Stuckenia_pectinata:0.0384597014)72:0.0043303810)98:0.0231587990,376505_Zannichellia_palustris:0.0405193835)100:0.0442441620,376421_Althenia_marina:0.0182319668)98:0.0215425359,((376420_Althenia_cylindrocarpa:0.0093501450,376422_Althenia_patentifolia:0.0159230421)100:0.0400689012,376423_Althenia_preissii:0.0186511787)100:0.0928705871)100:0.0373413939,376424_Althenia_sp:0.0219448586)
(376418_Althenia_australis:0.0914767809,((((((((((376419_Althenia_bilocularis:0.0019409055,376484_Ruppia_megacarpa:0.0014421438)100:0.0610399476,(376483_Ruppia_maritima:0.1015560539,376486_Ruppia_sp:0.0181072475)99:0.0247422231)97:0.0351818789,376485_Ruppia_polycarpa:0.2165259212)100:0.1112583155,((((376425_Amphibolis_antarctica:0.0012099035,376426_Amphibolis_griffithii:0.0012106270)100:0.0421837850,376490_Syringodium_isoetifolium:0.1166140854)97:0.0179250474,(376492_Thalassodendron_ciliatum:0.0089266936,376493_Thalassodendron_pachyrhizum:0.0039039506)100:0.0359320794)100:0.0632804554,(((376466_Posidonia_angustifolia:0.0000020272,(((376468_Posidonia_coriacea:0.0000022801,376469_Posidonia_denhartogii:0.0043301609)88:0.0000021715,376470_Posidonia_ostenfeldii:0.0012779142)33:0.0154592042,376471_Posidonia_robertsoniae:0.0016109685)100:0.0080490039)97:0.0011893823,376472_Posidonia_sinuosa:0.0000010000)86:0.0000029226,376467_Posidonia_australis:0.0012557816)100:0.0750272453)98:0.0427772648)76:0.0337263556,(((376429_Aponogeton_elongatus:0.0215801063,376430_Aponogeton_tofus:0.0211427010)100:0.1227751604,(((((376433_Blyxa_japonica:0.1257890164,376464_Ottelia_alismoides:0.0550456251)99:0.0380608798,376446_Egeria_densa:0.0729513352)100:0.0472956944,((((((376450_Halophila_capricorni:0.0000010000,376451_Halophila_decipiens:0.0073789443)100:0.2224727781,376454_Halophila_decipiens:0.0013492450)83:0.0301122950,376453_Halophila_ovalis:0.0259124652)100:0.1385038302,376491_Thalassia_hemprichii:0.0887799793)100:0.0719099084,((376459_Hydrilla_verticillata:0.2232961583,376463_Najas_tenuifolia:0.2276049987)90:0.0941569785,((376503_Vallisneria_australis:0.0132387935,376506_Vallisneria_nana:0.0098089703)91:0.0161705090,376504_Vallisneria_caulescens:0.0404863150)100:0.0587960916)86:0.0343328851)75:0.0275746088,376461_Limnobium_laevigatum:0.1118512678)56:0.0213245417)76:0.0336373728,(376509_Zantedeschia_aethiopica:0.0815741385,(376510_Lemna_disperma:0.1567168464,376511_Typhonium_alismifolium:0.0598438875)83:0.0580918549)50:0.0289458463)44:0.0298485605,((376460_Hydrocleys_nymphoides:0.0648720860,376488_Sagittaria_platyphylla:0.0944938417)91:0.0529438799,(376477_Potamogeton_octandrus:0.0551597049,376498_Aff_Plantago:0.2674314955)84:0.1098055656)43:0.0374812747)42:0.0228021884)85:0.0609669136,((((376435_Cycnogeton_alcockia:0.0171243572,376441_Cycnogeton_procerum:0.0156767411)100:0.0112883359,376436_Cycnogeton_dubium:0.0000020584)100:0.0157967524,376439_Cycnogeton_microtuberosum:0.0377964868)100:0.0522989958,(376494_Triglochin_hexagona:0.0485484760,((376495_Triglochin_isingiana:0.0039545938,376499_Triglochin_nana:0.0012720723)100:0.0271518866,((((376496_Triglochin_longicarpa:0.0397800128,376497_Triglochin_minutissima:0.0405571760)99:0.0188353062,376501_Triglochin_trichophora:0.0332147342)100:0.0154590158,376500_Triglochin_stowardii:0.0255774617)69:0.0034379374,376502_Triglochin_turrifera:0.0340979074)69:0.0104327841)100:0.0649320680)100:0.1347082540)98:0.0335984060)69:0.0322752183)86:0.0616527277,(376457_Heterozostera_nigricaulis:0.1713696486,376458_Heterozostera_polychlamys:0.0235481958)100:0.1772570472)94:0.0940695008,(((376473_Potamogeton_australiensis:0.0096939622,(((376475_Potamogeton_drummondii:0.0000010000,(376479_Potamogeton_reduncus:0.0000010000,(376480_Potamogeton_sulcatus:0.0000010000,376481_Potamogeton_tepperi:0.0000010000)99:0.0066068801)39:0.0000026130)24:0.0000025763,376482_Potamogeton_tricarinatus:0.0013631391)51:0.0000024023,376478_Potamogeton_perfoliatus:0.0133355666)92:0.0049877178)96:0.0052335622,376476_Potamogeton_ochreatus:0.0098901795)94:0.0283819313,376489_Stuckenia_pectinata:0.0484925318)78:0.0076922864)97:0.0199267807,376505_Zannichellia_palustris:0.0473251012)100:0.0494540025,376421_Althenia_marina:0.0206772130)96:0.0279740631,((376420_Althenia_cylindrocarpa:0.0088706396,376422_Althenia_patentifolia:0.0156075957)99:0.0384040877,376423_Althenia_preissii:0.0170783182)100:0.0854370118)100:0.0837213486,376424_Althenia_sp:0.0163865581)
(376418_Althenia_australis:0.0156995698,((((((((((376419_Althenia_bilocularis:0.0000010000,376484_Ruppia_megacarpa:0.0000010000)100:0.0398339250,((376483_Ruppia_maritima:0.0362414898,376486_Ruppia_sp:0.0201278120)98:0.0123694717,376485_Ruppia_polycarpa:0.1364602264)90:0.0096787284)100:0.1087267218,((((376425_Amphibolis_antarctica:0.0014343444,376426_Amphibolis_griffithii:0.0000010000)100:0.0344042978,(376444_Cymodocea_serrulata:0.0183635577,376490_Syringodium_isoetifolium:0.0318906813)99:0.0461267435)91:0.0110820703,(376492_Thalassodendron_ciliatum:0.0072083773,376493_Thalassodendron_pachyrhizum:0.0043008639)100:0.0323277182)100:0.0510277707,(((376466_Posidonia_angustifolia:0.0000023181,(((376468_Posidonia_coriacea:0.0000010000,376471_Posidonia_robertsoniae:0.0000010000)89:0.0000010000,376470_Posidonia_ostenfeldii:0.0014714832)94:0.0000022160,376469_Posidonia_denhartogii:0.0030106084)99:0.0042474391)96:0.0014110707,376472_Posidonia_sinuosa:0.0000010000)74:0.0000024757,376467_Posidonia_australis:0.0014101399)100:0.0574100990)87:0.0211164601)56:0.0210069751,(((376429_Aponogeton_elongatus:0.0264586407,376430_Aponogeton_tofus:0.0081862161)100:0.1007174270,((((((376433_Blyxa_japonica:0.0846811963,376464_Ottelia_alismoides:0.0531543250)99:0.0307135972,376446_Egeria_densa:0.0492035864)99:0.0313298306,376461_Limnobium_laevigatum:0.0726603115)51:0.0129371108,((((376451_Halophila_decipiens:0.0297858026,376454_Halophila_decipiens:0.0023535238)100:0.0110872573,376453_Halophila_ovalis:0.0156968927)100:0.0798745513,376491_Thalassia_hemprichii:0.0813384407)97:0.0295378512,(((376459_Hydrilla_verticillata:0.0416491323,376508_Ceratophyllum_demersum:0.2364438076)75:0.0461765730,(376503_Vallisneria_australis:0.0060502125,(376504_Vallisneria_caulescens:0.0499943161,376506_Vallisneria_nana:0.0088645572)58:0.0057245344)99:0.0467575184)72:0.0314483628,376463_Najas_tenuifolia:0.1213274256)68:0.0232560950)75:0.0386798702)75:0.0350938354,((((376477_Potamogeton_octandrus:0.0714604918,376498_Aff_Plantago:0.2245174622)99:0.1022764651,376510_Lemna_disperma:0.1139722247)51:0.0346165834,376511_Typhonium_alismifolium:0.0424935651)42:0.0322848440,376509_Zantedeschia_aethiopica:0.0749017943)41:0.0205854857)61:0.0277223101,(376460_Hydrocleys_nymphoides:0.0723096758,376488_Sagittaria_platyphylla:0.0985171631)94:0.0390587193)70:0.0262817221)88:0.0479616567,((((376435_Cycnogeton_alcockia:0.0159409942,376441_Cycnogeton_procerum:0.0062695997)100:0.0043844886,376436_Cycnogeton_dubium:0.0000010000)100:0.0073816061,376439_Cycnogeton_microtuberosum:0.0262727255)100:0.0506628448,(376494_Triglochin_hexagona:0.0397706336,(((376495_Triglochin_isingiana:0.0041793745,376499_Triglochin_nana:0.0016110154)100:0.0353298268,(((376496_Triglochin_longicarpa:0.0317382898,376497_Triglochin_minutissima:0.0266191175)100:0.0208412422,376501_Triglochin_trichophora:0.0300203825)100:0.0075054516,376502_Triglochin_turrifera:0.0338378536)99:0.0099709185)89:0.0092766853,376500_Triglochin_stowardii:0.0139491714)100:0.0530553629)100:0.1157258318)98:0.0321302762)53:0.0191147832)94:0.0503106253,(376457_Heterozostera_nigricaulis:0.0170036834,376458_Heterozostera_polychlamys:0.0077643531)100:0.1340378303)100:0.0806646424,376489_Stuckenia_pectinata:0.0376158037)42:0.0030228267,((376473_Potamogeton_australiensis:0.0140626491,(((376475_Potamogeton_drummondii:0.0000010000,(376480_Potamogeton_sulcatus:0.0000010000,376481_Potamogeton_tepperi:0.0000010000)100:0.0075712787)49:0.0000021605,(376479_Potamogeton_reduncus:0.0000010000,376482_Potamogeton_tricarinatus:0.0014742767)53:0.0000010000)59:0.0000023008,376478_Potamogeton_perfoliatus:0.0138655539)90:0.0050276890)96:0.0048755568,376476_Potamogeton_ochreatus:0.0103820131)100:0.0272131712)94:0.0259548189,376505_Zannichellia_palustris:0.0372212323)100:0.0435304667,376421_Althenia_marina:0.0186212558)98:0.0210129707,((376420_Althenia_cylindrocarpa:0.0099613873,376422_Althenia_patentifolia:0.0177498630)98:0.0277506817,376423_Althenia_preissii:0.0123453230)100:0.1049659391)100:0.0404450677,376424_Althenia_sp:0.0131695194)
(376416_Alisma_lanceolatum:0.0000027409,376417_Alisma_plantago_aquatica:0.0044844638,(((((((((((376418_Althenia_australis:0.0180152813,376424_Althenia_sp:0.0056902423)100:0.0247833133,(((376420_Althenia_cylindrocarpa:0.0452911469,376422_Althenia_patentifolia:0.0142367212)89:0.0035362816,376423_Althenia_preissii:0.0126263776)100:0.0267665759,376421_Althenia_marina:0.0114660263)97:0.0078405734)100:0.0292144455,((((376473_Potamogeton_australiensis:0.0019993674,(376475_Potamogeton_drummondii:0.0017436223,(((376478_Potamogeton_perfoliatus:0.0092344732,376480_Potamogeton_sulcatus:0.0489353332)95:0.0051289877,376482_Potamogeton_tricarinatus:0.0000022668)59:0.0000020522,376479_Potamogeton_reduncus:0.0000010000)57:0.0000023022)61:0.0000021908)74:0.0199035325,376481_Potamogeton_tepperi:0.0028710954)90:0.0250079791,376476_Potamogeton_ochreatus:0.0261991807)100:0.0324142638,376489_Stuckenia_pectinata:0.0286734117)59:0.0082119634)49:0.0123583127,376505_Zannichellia_palustris:0.0431836694)100:0.1008049784,(((((376425_Amphibolis_antarctica:0.0313316103,376426_Amphibolis_griffithii:0.0014909761)100:0.0237371229,376490_Syringodium_isoetifolium:0.0240412838)98:0.0034261008,(376492_Thalassodendron_ciliatum:0.0076341727,376493_Thalassodendron_pachyrhizum:0.0087220346)100:0.0151684252)100:0.0487366728,((376483_Ruppia_maritima:0.0065160652,376485_Ruppia_polycarpa:0.0254641817)99:0.0278649919,376484_Ruppia_megacarpa:0.0131957659)100:0.0878980758)79:0.0116506444,376468_Posidonia_coriacea:0.0501478993)94:0.0301440403)92:0.0354303493,(((376435_Cycnogeton_alcockia:0.0207044361,(376436_Cycnogeton_dubium:0.0094069098,376438_Cycnogeton_lineare:0.0086091047)73:0.0102317157)78:0.0029198120,(376439_Cycnogeton_microtuberosum:0.0024887351,376441_Cycnogeton_procerum:0.0272666110)100:0.0125069334)99:0.0289797254,(376494_Triglochin_hexagona:0.0189408610,((376495_Triglochin_isingiana:0.0034501085,376499_Triglochin_nana:0.0047968075)100:0.0114367508,((376497_Triglochin_minutissima:0.0682550146,(376501_Triglochin_trichophora:0.0168919871,376502_Triglochin_turrifera:0.1137490165)50:0.0216412320)50:0.0341539179,376500_Triglochin_stowardii:0.0106378794)43:0.0052396318)58:0.0170077198)62:0.0588360267)63:0.0746466144)34:0.0208743080,((376427_Aponogeton_bullosus:0.0171353396,(376429_Aponogeton_elongatus:0.0000024093,376430_Aponogeton_tofus:0.0428967449)94:0.0065652877)100:0.0869964907,(376509_Zantedeschia_aethiopica:0.0521208084,376511_Typhonium_alismifolium:0.0420260377)100:0.0988163655)68:0.0269776069)47:0.0328555211,((376446_Egeria_densa:0.0331011104,376464_Ottelia_alismoides:0.0847561627)92:0.0695494507,(((((376450_Halophila_capricorni:0.0000010000,(376451_Halophila_decipiens:0.0000010000,376454_Halophila_decipiens:0.0020220913)96:0.0000021397)97:0.0023345503,376453_Halophila_ovalis:0.0091179929)100:0.0092966051,376455_Halophila_spinulosa:0.0291384051)100:0.0394398161,376491_Thalassia_hemprichii:0.0653427619)97:0.0344854438,376461_Limnobium_laevigatum:0.0998279726)63:0.0269708287)92:0.0697067246)46:0.0343390248,(376498_Aff_Plantago:0.1692478300,376508_Ceratophyllum_demersum:0.1460507529)52:0.0773112207)99:0.0709783880,376460_Hydrocleys_nymphoides:0.0536536942)85:0.0303323157,376488_Sagittaria_platyphylla:0.0392554205)100:0.0787454833)
(376417_Alisma_plantago_aquatica:0.0671443199,((((((376418_Althenia_australis:0.2391670566,(((((376420_Althenia_cylindrocarpa:0.0110726112,376423_Althenia_preissii:0.0067557289)99:0.0086263511,376422_Althenia_patentifolia:0.0151893566)100:0.0337686411,376421_Althenia_marina:0.0184474012)89:0.0114962271,((((((376473_Potamogeton_australiensis:0.0000029560,376478_Potamogeton_perfoliatus:0.0630450647)72:0.0028389752,(376479_Potamogeton_reduncus:0.0000010000,(376480_Potamogeton_sulcatus:0.0533024769,376482_Potamogeton_tricarinatus:0.0000026100)47:0.0000022739)90:0.0112363997)62:0.0097211899,376475_Potamogeton_drummondii:0.0016785128)48:0.0000022544,(376476_Potamogeton_ochreatus:0.0469588394,376481_Potamogeton_tepperi:0.0021809171)83:0.0154297981)99:0.0531714622,376489_Stuckenia_pectinata:0.0567891123)99:0.0390209645,376505_Zannichellia_palustris:0.0737110659)70:0.0381616899)65:0.0337213616,376424_Althenia_sp:0.0332655082)55:0.0252326363)100:0.1237726567,(((((376425_Amphibolis_antarctica:0.0044283110,376426_Amphibolis_griffithii:0.0187512572)100:0.0312141494,376490_Syringodium_isoetifolium:0.0427366534)99:0.0207747004,(376492_Thalassodendron_ciliatum:0.0271231750,376493_Thalassodendron_pachyrhizum:0.0125209364)100:0.0231749132)100:0.0827628925,(376466_Posidonia_angustifolia:0.0790340681,376468_Posidonia_coriacea:0.0127309955)100:0.1767165539)84:0.0241988667,((376483_Ruppia_maritima:0.0063392303,376485_Ruppia_polycarpa:0.0328919182)99:0.0254300071,376484_Ruppia_megacarpa:0.0356137833)100:0.1180988221)99:0.0531173169)86:0.0369259781,(((376446_Egeria_densa:0.1841585728,376464_Ottelia_alismoides:0.1513601000)99:0.0716393123,376461_Limnobium_laevigatum:0.2103226612)68:0.0335068364,((((((376450_Halophila_capricorni:0.0760420545,376454_Halophila_decipiens:0.0014736941)90:0.0000025093,376451_Halophila_decipiens:0.0000010000)99:0.0123298359,376453_Halophila_ovalis:0.0140092450)99:0.0204648233,376455_Halophila_spinulosa:0.0296840292)100:0.0465974861,376491_Thalassia_hemprichii:0.0908074630)70:0.0000020070,376504_Vallisneria_caulescens:0.3768904023)83:0.0995967633)100:0.1281985885)68:0.0460979222,((((376435_Cycnogeton_alcockia:0.0373303665,376438_Cycnogeton_lineare:0.0341022697)97:0.0055017112,(376439_Cycnogeton_microtuberosum:0.0086192397,376441_Cycnogeton_procerum:0.0263483632)100:0.0157933507)98:0.0728476415,376436_Cycnogeton_dubium:0.1206309821)92:0.0408706600,(((((376494_Triglochin_hexagona:0.0737527158,(376495_Triglochin_isingiana:0.0082902658,376499_Triglochin_nana:0.0086871672)100:0.0324965916)69:0.0119926605,376500_Triglochin_stowardii:0.0215813709)60:0.0235632173,376497_Triglochin_minutissima:0.1031741582)65:0.0151965173,376501_Triglochin_trichophora:0.0328267002)100:0.0540575555,(376498_Aff_Plantago:0.3063765208,376502_Triglochin_turrifera:0.0771520920)97:0.1103411410)88:0.0680453531)97:0.0836947622)88:0.0489979718,(376509_Zantedeschia_aethiopica:0.0963182124,376511_Typhonium_alismifolium:0.0707172118)100:0.1408704884)86:0.0542176957,(376427_Aponogeton_bullosus:0.0323910170,376430_Aponogeton_tofus:0.1391254363)100:0.0794499787)100:0.1420769952,(376460_Hydrocleys_nymphoides:0.0816236237,376488_Sagittaria_platyphylla:0.0713796727)99:0.0587328303)
(376416_Alisma_lanceolatum:0.0000021034,376417_Alisma_plantago_aquatica:0.0040028922,(((((((((((376418_Althenia_australis:0.0122258081,376424_Althenia_sp:0.0021565437)100:0.0186641562,((376420_Althenia_cylindrocarpa:0.0065862330,(376422_Althenia_patentifolia:0.0162439750,376423_Althenia_preissii:0.0124029562)86:0.0031494946)100:0.0303684350,376421_Althenia_marina:0.0478305047)97:0.0073672722)97:0.0175032308,376505_Zannichellia_palustris:0.0399857299)65:0.0086293024,(((((((376473_Potamogeton_australiensis:0.0000029261,376478_Potamogeton_perfoliatus:0.0063245676)26:0.0020801683,(376479_Potamogeton_reduncus:0.0000010000,376482_Potamogeton_tricarinatus:0.0000026607)27:0.0000027411)6:0.0000025765,376480_Potamogeton_sulcatus:0.0015650611)7:0.0000027054,376475_Potamogeton_drummondii:0.0017422643)70:0.0039897783,376481_Potamogeton_tepperi:0.0031791960)98:0.0259777874,376476_Potamogeton_ochreatus:0.0452306892)100:0.0474689119,376489_Stuckenia_pectinata:0.0281603927)82:0.0115641681)100:0.0924066963,(((((376425_Amphibolis_antarctica:0.0000010000,376426_Amphibolis_griffithii:0.0017796733)100:0.0250228999,376490_Syringodium_isoetifolium:0.0173136254)52:0.0056105833,(376492_Thalassodendron_ciliatum:0.0092556360,376493_Thalassodendron_pachyrhizum:0.0072056858)100:0.0181631924)100:0.0453284701,((376483_Ruppia_maritima:0.0056682861,376485_Ruppia_polycarpa:0.0237297496)99:0.0146828616,376484_Ruppia_megacarpa:0.0204716797)100:0.0803184024)84:0.0124628390,376468_Posidonia_coriacea:0.0519026022)97:0.0297154693)85:0.0253055314,((((376435_Cycnogeton_alcockia:0.0075681516,376438_Cycnogeton_lineare:0.0071260194)73:0.0052040668,376436_Cycnogeton_dubium:0.0147468918)94:0.0050122178,(376439_Cycnogeton_microtuberosum:0.0044415705,376441_Cycnogeton_procerum:0.0106504817)100:0.0071977674)99:0.0332794211,(376494_Triglochin_hexagona:0.0160901659,((376495_Triglochin_isingiana:0.0039384247,376499_Triglochin_nana:0.0023463195)100:0.0092169234,((376497_Triglochin_minutissima:0.0681285359,(376501_Triglochin_trichophora:0.0178363053,376502_Triglochin_turrifera:0.1061488861)50:0.0211095009)51:0.0309417352,376500_Triglochin_stowardii:0.0175192151)44:0.0055138330)55:0.0161672737)56:0.0522036766)56:0.0541229190)47:0.0294087737,((376427_Aponogeton_bullosus:0.0180044724,(376429_Aponogeton_elongatus:0.0000022638,376430_Aponogeton_tofus:0.0635074825)97:0.0053254302)100:0.0795323696,(376509_Zantedeschia_aethiopica:0.0443266411,376511_Typhonium_alismifolium:0.0418740188)100:0.0845205580)70:0.0228408181)37:0.0217979978,((376446_Egeria_densa:0.0322431480,376464_Ottelia_alismoides:0.0819492990)95:0.0691989539,(((((376450_Halophila_capricorni:0.0000010000,(376451_Halophila_decipiens:0.0000010000,376454_Halophila_decipiens:0.0024048681)94:0.0000028291)95:0.0030572306,376453_Halophila_ovalis:0.0110093116)98:0.0040610391,376455_Halophila_spinulosa:0.0253700739)100:0.0434083641,376491_Thalassia_hemprichii:0.0656964893)97:0.0286693328,376461_Limnobium_laevigatum:0.0988751245)43:0.0166888235)96:0.0634778644)44:0.0407544300,(376498_Aff_Plantago:0.1593059325,376508_Ceratophyllum_demersum:0.1450194069)49:0.0709404490)100:0.0589810438,376460_Hydrocleys_nymphoides:0.0588116096)66:0.0218125849,376488_Sagittaria_platyphylla:0.0412443138)100:0.0676957943)
(376418_Althenia_australis:0.0100183205,((((((((376422_Althenia_patentifolia:0.0614637418,((((376473_Potamogeton_australiensis:0.0000010000,376482_Potamogeton_tricarinatus:0.0000010000)25:0.0000010000,(376475_Potamogeton_drummondii:0.0000010000,376476_Potamogeton_ochreatus:0.0000010000)27:0.0000010000)86:0.0148242482,(376479_Potamogeton_reduncus:0.0000010000,(376480_Potamogeton_sulcatus:0.0000010000,376481_Potamogeton_tepperi:0.0000010000)75:0.0000021224)63:0.0000020978)93:0.0397863642,376489_Stuckenia_pectinata:0.0079357337)52:0.0165987056)93:0.1096888023,376484_Ruppia_megacarpa:0.0841235028)68:0.0218827720,((((376430_Aponogeton_tofus:0.4127674997,376436_Cycnogeton_dubium:0.1330799751)93:0.1797297508,376510_Lemna_disperma:0.0639182877)94:0.1449652466,(376461_Limnobium_laevigatum:0.0994750455,376486_Ruppia_sp:0.4993918574)80:0.0909331050)49:0.1075414573,376498_Aff_Plantago:0.1357070308)40:0.0494497345)41:0.0182203753,376462_Maundia_triglochinoides:0.0000025086)100:0.9491639459,376508_Ceratophyllum_demersum:0.0000020674)69:0.1464415958,((376441_Cycnogeton_procerum:0.0750824680,(376497_Triglochin_minutissima:0.0294924843,376500_Triglochin_stowardii:0.0133379229)97:0.1043649785)59:0.0382232613,376509_Zantedeschia_aethiopica:0.0619368051)46:0.0349271645)67:0.0000024093,376485_Ruppia_polycarpa:0.1163328659)82:0.0463747204,376505_Zannichellia_palustris:0.0543005593)93:0.0515830266,376424_Althenia_sp:0.0000028267)
(376417_Alisma_plantago_aquatica:0.4798667875,(((((((376418_Althenia_australis:0.0120708174,376424_Althenia_sp:0.0160543432)100:0.1553580492,376505_Zannichellia_palustris:0.1025062849)100:0.1723709489,376509_Zantedeschia_aethiopica:0.3607209120)75:0.0534719289,(376441_Cycnogeton_procerum:0.2161357851,(376497_Triglochin_minutissima:0.0193120102,376500_Triglochin_stowardii:0.0694835679)100:0.5069042844)90:0.1017312056)85:0.0757992505,(376485_Ruppia_polycarpa:0.2490435176,376508_Ceratophyllum_demersum:0.4463285918)64:0.1121208252)97:0.3372142245,376486_Ruppia_sp:0.8018926392)84:0.2059606245,(((((((376422_Althenia_patentifolia:0.1315852164,376489_Stuckenia_pectinata:0.0570326687)82:0.0558656090,((((((376473_Potamogeton_australiensis:0.0283358332,376475_Potamogeton_drummondii:0.0000010000)70:0.0000020456,376476_Potamogeton_ochreatus:0.0381465866)88:0.0100455380,376482_Potamogeton_tricarinatus:0.0017066947)91:0.0743914632,376479_Potamogeton_reduncus:0.0539323047)99:0.1929770181,376481_Potamogeton_tepperi:0.0000010000)84:0.0032957721,376480_Potamogeton_sulcatus:0.0000020988)86:0.0633391769)85:0.1024244943,376498_Aff_Plantago:0.4964712843)93:0.0860155575,376462_Maundia_triglochinoides:0.4289859293)95:0.1303795351,376484_Ruppia_megacarpa:0.2485397397)85:0.1767568704,376510_Lemna_disperma:0.2811569522)25:0.0000026923,376461_Limnobium_laevigatum:0.3305866654)77:0.1802157372)57:0.1710167926,(((376427_Aponogeton_bullosus:0.5903858800,376464_Ottelia_alismoides:0.4014670258)59:0.0930816444,376446_Egeria_densa:0.5827433500)65:0.1837950298,((376430_Aponogeton_tofus:0.3455186981,376495_Triglochin_isingiana:0.5753608742)82:0.0465453871,376436_Cycnogeton_dubium:0.5944139019)76:0.1225598993)54:0.1753665850)
(376418_Althenia_australis:0.0100860790,(((((((((376422_Althenia_patentifolia:0.0587786545,(((((376473_Potamogeton_australiensis:0.0000010000,376475_Potamogeton_drummondii:0.0000010000)28:0.0000010000,376482_Potamogeton_tricarinatus:0.0000010000)46:0.0000028028,376476_Potamogeton_ochreatus:0.0000029620)85:0.0147739810,(376479_Potamogeton_reduncus:0.0000010000,(376480_Potamogeton_sulcatus:0.0000010000,376481_Potamogeton_tepperi:0.0000010000)65:0.0000021855)50:0.0000020719)81:0.0435181821,376489_Stuckenia_pectinata:0.0070348981)68:0.0223261837)82:0.0954994555,(((((376436_Cycnogeton_dubium:0.2895440832,376510_Lemna_disperma:0.1243762255)87:0.1097039469,376461_Limnobium_laevigatum:0.1759572861)84:0.1095308273,376498_Aff_Plantago:0.1197989829)73:0.0593403007,376462_Maundia_triglochinoides:0.0200457133)58:0.0207865546,376484_Ruppia_megacarpa:0.0820941847)48:0.0057956839)79:0.2538514636,376497_Triglochin_minutissima:0.0179072652)63:0.0079760544,376500_Triglochin_stowardii:0.0111173815)72:0.1019368295,376441_Cycnogeton_procerum:0.0759748763)56:0.0382317618,376509_Zantedeschia_aethiopica:0.0621517902)52:0.0346301579,376508_Ceratophyllum_demersum:0.1419087033)72:0.0000024307,376485_Ruppia_polycarpa:0.1170773633)86:0.0469108355,376505_Zannichellia_palustris:0.0544226207)96:0.0518602689,376424_Althenia_sp:0.0000010000)
(376418_Althenia_australis:0.0114981273,((((((((((376419_Althenia_bilocularis:0.2457239788,376497_Triglochin_minutissima:0.2335523349)96:0.0963107543,376487_Ruppia_tuberosa:0.3665095636)100:0.2254975136,376510_Lemna_disperma:0.1826516305)86:0.1192575034,(376494_Triglochin_hexagona:0.0764142280,(((376495_Triglochin_isingiana:0.0000010000,376499_Triglochin_nana:0.0024988735)100:0.0327724889,376496_Triglochin_longicarpa:0.0478932436)43:0.0038857732,(376500_Triglochin_stowardii:0.0417459578,(376501_Triglochin_trichophora:0.0322748641,376502_Triglochin_turrifera:0.0294794029)95:0.0127998864)46:0.0047660806)86:0.0280103290)99:0.0806027139)84:0.0951585792,((376435_Cycnogeton_alcockia:0.0027688182,376438_Cycnogeton_lineare:0.0064181708)99:0.0103856946,(376437_Cycnogeton_huegelii:0.0047936999,(376439_Cycnogeton_microtuberosum:0.0000010000,376441_Cycnogeton_procerum:0.0062636859)99:0.0091075841)90:0.0043420664)98:0.0485080231)79:0.0535546833,376462_Maundia_triglochinoides:0.1105114874)42:0.0184807655,((((((376425_Amphibolis_antarctica:0.0000010000,376426_Amphibolis_griffithii:0.0000010000)100:0.0135261374,(376444_Cymodocea_serrulata:0.0312140415,376490_Syringodium_isoetifolium:0.0250420227)97:0.0035009765)98:0.0073747009,(376492_Thalassodendron_ciliatum:0.0077930107,376493_Thalassodendron_pachyrhizum:0.0063228446)100:0.0321825248)99:0.0230461421,(((376466_Posidonia_angustifolia:0.0000010000,376471_Posidonia_robertsoniae:0.0000010000)40:0.0000010000,376472_Posidonia_sinuosa:0.0000010000)35:0.0000025144,376467_Posidonia_australis:0.0059175114)100:0.0532594304)96:0.0117342383,(((376483_Ruppia_maritima:0.0120396726,376486_Ruppia_sp:0.0162774986)100:0.0215693539,376485_Ruppia_polycarpa:0.0256428711)97:0.0058536640,376484_Ruppia_megacarpa:0.0199654969)100:0.0664801317)100:0.0586694010,((((376427_Aponogeton_bullosus:0.0041501080,376429_Aponogeton_elongatus:0.0000010000)70:0.0000023828,376430_Aponogeton_tofus:0.0000027579)100:0.1746162262,(((((376433_Blyxa_japonica:0.0724928030,376464_Ottelia_alismoides:0.0543324707)97:0.0325973788,376446_Egeria_densa:0.0983192488)93:0.0324551825,(((((376450_Halophila_capricorni:0.0486087631,376451_Halophila_decipiens:0.0000010000)85:0.0000022582,376454_Halophila_decipiens:0.0000020878)97:0.0076585220,376453_Halophila_ovalis:0.0211404776)100:0.0800568763,(376491_Thalassia_hemprichii:0.0331828314,((376503_Vallisneria_australis:0.0068645034,376504_Vallisneria_caulescens:0.0143331748)87:0.0066549855,376506_Vallisneria_nana:0.0090768157)100:0.0993704901)69:0.0141455426)69:0.0155762877,(376461_Limnobium_laevigatum:0.1002260857,376463_Najas_tenuifolia:0.1012107900)67:0.0372023945)50:0.0086337693)65:0.0315005990,376459_Hydrilla_verticillata:0.1379495515)88:0.0444117063,376488_Sagittaria_platyphylla:0.2450137270)36:0.0478297900)32:0.0199551452,(376498_Aff_Plantago:0.2796759111,(376508_Ceratophyllum_demersum:0.2437711871,(376509_Zantedeschia_aethiopica:0.0664239054,376511_Typhonium_alismifolium:0.1150409140)98:0.0519978815)47:0.0258873086)30:0.0400829527)72:0.0431806433)16:0.0085173514)99:0.0758783216,(376457_Heterozostera_nigricaulis:0.0134575286,(376458_Heterozostera_polychlamys:0.0000010000,376507_Zostera_muelleri:0.0052657924)100:0.0144925898)100:0.1629926618)100:0.0533442011,((((((((376473_Potamogeton_australiensis:0.0000010000,376479_Potamogeton_reduncus:0.0036036868)72:0.0000010000,376475_Potamogeton_drummondii:0.0000010000)74:0.0000010000,(376481_Potamogeton_tepperi:0.0000010000,376482_Potamogeton_tricarinatus:0.0000010000)95:0.0000010000)78:0.0028508706,376480_Potamogeton_sulcatus:0.0000010000)96:0.0000024954,376478_Potamogeton_perfoliatus:0.0000010000)97:0.0056371494,((376474_Potamogeton_crispus:0.0100973986,376476_Potamogeton_ochreatus:0.0167344468)71:0.0000010000,376477_Potamogeton_octandrus:0.0059775420)98:0.0351324130)100:0.0241073202,376489_Stuckenia_pectinata:0.0147599735)97:0.0189777577,376505_Zannichellia_palustris:0.0510446342)72:0.0070856317)100:0.0202556855,(((376420_Althenia_cylindrocarpa:0.0034900602,376423_Althenia_preissii:0.0036821907)100:0.0139821315,376422_Althenia_patentifolia:0.0214287493)100:0.0281026139,376421_Althenia_marina:0.0132237552)96:0.0137888904)99:0.0096815373,376424_Althenia_sp:0.0134303338)
(376418_Althenia_australis:0.0260307003,(((((((((((((376419_Althenia_bilocularis:0.2027204559,((376432_Blyxa_octandra:0.3149896737,376436_Cycnogeton_dubium:0.2813960203)79:0.0625672046,376497_Triglochin_minutissima:0.1446605035)92:0.1773314238)58:0.0882378345,376455_Halophila_spinulosa:0.2439978086)74:0.1236511637,376487_Ruppia_tuberosa:0.2687342029)100:0.3001123605,376498_Aff_Plantago:0.1917868453)71:0.1072293758,376510_Lemna_disperma:0.3399256444)51:0.0639869768,376508_Ceratophyllum_demersum:0.2403129655)33:0.0387096312,((((((376433_Blyxa_japonica:0.1109919837,376464_Ottelia_alismoides:0.0619403620)99:0.0638200205,((((376450_Halophila_capricorni:0.1855686222,((376451_Halophila_decipiens:0.0000010000,376454_Halophila_decipiens:0.0000010000)76:0.0000021201,376453_Halophila_ovalis:0.0301371002)99:0.0628335041)99:0.0929442722,376491_Thalassia_hemprichii:0.0375711896)95:0.0275907853,376459_Hydrilla_verticillata:0.2019072655)52:0.0119052162,((376503_Vallisneria_australis:0.0072636993,376504_Vallisneria_caulescens:0.0139757170)95:0.0074873943,376506_Vallisneria_nana:0.0087651809)100:0.0970354545)70:0.0283766085)43:0.0116284709,376463_Najas_tenuifolia:0.1210846441)57:0.0351827793,376446_Egeria_densa:0.0926602464)60:0.0226740379,376461_Limnobium_laevigatum:0.1015994537)90:0.0750365732,376488_Sagittaria_platyphylla:0.2852152233)48:0.0748527446)38:0.0611625452,(376509_Zantedeschia_aethiopica:0.1150271275,376511_Typhonium_alismifolium:0.1085732120)95:0.0933171482)53:0.0776820726,(((((376425_Amphibolis_antarctica:0.0022302773,376426_Amphibolis_griffithii:0.0000021044)100:0.0592606394,376444_Cymodocea_serrulata:0.1838447891)44:0.0000026990,(376490_Syringodium_isoetifolium:0.0302884557,(376492_Thalassodendron_ciliatum:0.0096421294,376493_Thalassodendron_pachyrhizum:0.0546475891)96:0.0368995392)99:0.0484638723)100:0.0391139858,(((376466_Posidonia_angustifolia:0.0000025619,(376471_Posidonia_robertsoniae:0.0000021207,376472_Posidonia_sinuosa:0.0000010000)54:0.0000027618)78:0.0000023410,376467_Posidonia_australis:0.0107753829)100:0.0745678479,(((376483_Ruppia_maritima:0.0155369668,376486_Ruppia_sp:0.0238543231)100:0.0332228249,376485_Ruppia_polycarpa:0.0706769953)99:0.0069655903,376484_Ruppia_megacarpa:0.0257590767)100:0.1376927539)86:0.0128903691)100:0.0834065620,(((376427_Aponogeton_bullosus:0.0000024838,(376429_Aponogeton_elongatus:0.0000010000,376430_Aponogeton_tofus:0.0034883767)89:0.0000404327)100:0.1987911099,376462_Maundia_triglochinoides:0.1005385662)72:0.0376626072,(((376435_Cycnogeton_alcockia:0.0607230373,376438_Cycnogeton_lineare:0.0056816547)100:0.0199380688,(376437_Cycnogeton_huegelii:0.0042641482,(376439_Cycnogeton_microtuberosum:0.0000010000,376441_Cycnogeton_procerum:0.0081767302)100:0.0351682825)74:0.0137975815)100:0.0715135041,(376494_Triglochin_hexagona:0.0862565885,(((376495_Triglochin_isingiana:0.0000010148,376499_Triglochin_nana:0.0020677706)100:0.0446716644,376496_Triglochin_longicarpa:0.0447331872)63:0.0060742318,(376500_Triglochin_stowardii:0.0383265138,(376501_Triglochin_trichophora:0.0643390466,376502_Triglochin_turrifera:0.0576017290)63:0.0109290742)41:0.0055602347)94:0.0428710978)100:0.1981014470)60:0.0895358481)37:0.0088943984)49:0.0398791961)83:0.0528471973,(376457_Heterozostera_nigricaulis:0.0130766024,(376458_Heterozostera_polychlamys:0.0000010000,376507_Zostera_muelleri:0.0052272603)100:0.0167998649)100:0.2176839835)99:0.0728463721,(((((376473_Potamogeton_australiensis:0.0000027504,(((376475_Potamogeton_drummondii:0.0000010000,(376479_Potamogeton_reduncus:0.0000024858,376480_Potamogeton_sulcatus:0.1414063373)99:0.0042735076)74:0.0000022580,376482_Potamogeton_tricarinatus:0.0046470734)78:0.0029956235,376481_Potamogeton_tepperi:0.0000021096)45:0.0043259025)42:0.0044044928,376477_Potamogeton_octandrus:0.0953919615)92:0.0000029059,376478_Potamogeton_perfoliatus:0.0000010000)95:0.0085666758,(376474_Potamogeton_crispus:0.0596813436,376476_Potamogeton_ochreatus:0.0270313547)99:0.0301533086)100:0.0530748836,376489_Stuckenia_pectinata:0.0796314036)100:0.0693152205)57:0.0257551059,376505_Zannichellia_palustris:0.1383779392)98:0.0341889819,(((376420_Althenia_cylindrocarpa:0.1094710614,376423_Althenia_preissii:0.0146737644)99:0.0208945433,376422_Althenia_patentifolia:0.0395491828)100:0.0517732974,376421_Althenia_marina:0.0273758775)88:0.0155781521)100:0.0674428965,376424_Althenia_sp:0.0168434547)
(376418_Althenia_australis:0.0115943064,((((((((((376419_Althenia_bilocularis:0.1422314324,376497_Triglochin_minutissima:0.2275094412)96:0.0974544864,376487_Ruppia_tuberosa:0.2952173680)100:0.1692495676,376510_Lemna_disperma:0.1715067377)94:0.1272259074,(376494_Triglochin_hexagona:0.0758587188,(((376495_Triglochin_isingiana:0.0000010000,376499_Triglochin_nana:0.0025162031)100:0.0329436064,376496_Triglochin_longicarpa:0.0489664482)38:0.0038557901,(376500_Triglochin_stowardii:0.0416306665,(376501_Triglochin_trichophora:0.0325898201,376502_Triglochin_turrifera:0.0299441890)94:0.0130078724)41:0.0048034792)78:0.0287546522)100:0.0820029036)91:0.0947210168,((376435_Cycnogeton_alcockia:0.0027686993,376438_Cycnogeton_lineare:0.0064176532)99:0.0105710798,(376437_Cycnogeton_huegelii:0.0047916391,(376439_Cycnogeton_microtuberosum:0.0000010000,376441_Cycnogeton_procerum:0.0062620207)99:0.0091194819)92:0.0041122635)95:0.0491159967)85:0.0534960583,376462_Maundia_triglochinoides:0.1105078742)42:0.0185835071,((((((376425_Amphibolis_antarctica:0.0000010000,376426_Amphibolis_griffithii:0.0000010000)100:0.0135713360,(376444_Cymodocea_serrulata:0.0310293862,376490_Syringodium_isoetifolium:0.0219890915)100:0.0064551941)98:0.0073840416,(376492_Thalassodendron_ciliatum:0.0077837644,376493_Thalassodendron_pachyrhizum:0.0063286344)100:0.0321677847)100:0.0232518331,(((376466_Posidonia_angustifolia:0.0000010000,376467_Posidonia_australis:0.0059178311)57:0.0000010000,376471_Posidonia_robertsoniae:0.0000010000)54:0.0000010000,376472_Posidonia_sinuosa:0.0000010000)100:0.0505968618)97:0.0112706971,(((376483_Ruppia_maritima:0.0120491071,376486_Ruppia_sp:0.0162682869)100:0.0215448735,376485_Ruppia_polycarpa:0.0256633437)98:0.0058696172,376484_Ruppia_megacarpa:0.0199448141)100:0.0665679894)100:0.0566247595,((((376427_Aponogeton_bullosus:0.0041499681,376429_Aponogeton_elongatus:0.0000010000)61:0.0000023875,376430_Aponogeton_tofus:0.0000028664)100:0.1755601047,(((((376433_Blyxa_japonica:0.0725563227,376464_Ottelia_alismoides:0.0544037929)95:0.0326051441,376446_Egeria_densa:0.0983698719)97:0.0325161790,(((((376450_Halophila_capricorni:0.0357559527,376451_Halophila_decipiens:0.0000010000)90:0.0000020649,376454_Halophila_decipiens:0.0000020951)94:0.0076220028,376453_Halophila_ovalis:0.0211555642)100:0.0797861040,(376491_Thalassia_hemprichii:0.0331653625,((376503_Vallisneria_australis:0.0068701788,376504_Vallisneria_caulescens:0.0143370396)95:0.0066607038,376506_Vallisneria_nana:0.0090700229)100:0.0995061837)70:0.0142458277)68:0.0154000017,(376461_Limnobium_laevigatum:0.1004939340,376463_Najas_tenuifolia:0.1012579697)69:0.0372526072)54:0.0087640979)64:0.0317787101,376459_Hydrilla_verticillata:0.1345132313)92:0.0438729165,376488_Sagittaria_platyphylla:0.2455868962)28:0.0470259089)22:0.0185960030,(376498_Aff_Plantago:0.2808883973,(376508_Ceratophyllum_demersum:0.2301219544,(376509_Zantedeschia_aethiopica:0.0666181313,376511_Typhonium_alismifolium:0.1108590892)96:0.0526940357)51:0.0261933588)23:0.0401401107)78:0.0435464343)24:0.0089193456)99:0.0744870437,(376457_Heterozostera_nigricaulis:0.0319594814,(376458_Heterozostera_polychlamys:0.0000010000,376507_Zostera_muelleri:0.0052662896)100:0.0154168254)100:0.1621485328)100:0.0523140045,((((((((376473_Potamogeton_australiensis:0.0000010000,376479_Potamogeton_reduncus:0.0036398757)64:0.0000010000,376475_Potamogeton_drummondii:0.0000010000)58:0.0000010000,(376481_Potamogeton_tepperi:0.0000010000,376482_Potamogeton_tricarinatus:0.0000010000)97:0.0000010000)66:0.0028737183,376480_Potamogeton_sulcatus:0.0000010000)98:0.0000020726,376478_Potamogeton_perfoliatus:0.0000010000)97:0.0056823954,((376474_Potamogeton_crispus:0.0100775000,376476_Potamogeton_ochreatus:0.0168721372)68:0.0000010000,376477_Potamogeton_octandrus:0.0059793084)98:0.0354228780)100:0.0243004389,376489_Stuckenia_pectinata:0.0148108122)96:0.0189950135,376505_Zannichellia_palustris:0.0515584247)73:0.0071379035)100:0.0204373573,(((376420_Althenia_cylindrocarpa:0.0034821755,376423_Althenia_preissii:0.0037113201)100:0.0140541189,376422_Althenia_patentifolia:0.0215877019)100:0.0282865553,376421_Althenia_marina:0.0133138656)95:0.0138602801)100:0.0097600049,376424_Althenia_sp:0.0135296893)
(376416_Alisma_lanceolatum:0.0732954242,(((((((376417_Alisma_plantago_aquatica:0.0730672485,376460_Hydrocleys_nymphoides:0.0718419376)100:0.1324863875,376509_Zantedeschia_aethiopica:0.1538433875)78:0.0477070846,((((((((376420_Althenia_cylindrocarpa:0.0000010000,376422_Althenia_patentifolia:0.0103217929)100:0.0242509598,376424_Althenia_sp:0.0303925071)100:0.0037509208,376421_Althenia_marina:0.0000010000)100:0.0242235102,376505_Zannichellia_palustris:0.0475852310)100:0.0324464680,((((376474_Potamogeton_crispus:0.0145216105,(376476_Potamogeton_ochreatus:0.0044994997,376477_Potamogeton_octandrus:0.0055540799)98:0.0045019682)87:0.0000024202,376478_Potamogeton_perfoliatus:0.0057553658)94:0.0044199506,((376475_Potamogeton_drummondii:0.0000010000,376482_Potamogeton_tricarinatus:0.0000010000)96:0.0000029637,376481_Potamogeton_tepperi:0.0000026493)96:0.0034677003)98:0.0109226158,376489_Stuckenia_pectinata:0.0182486972)99:0.0151318326)100:0.0595889766,(376457_Heterozostera_nigricaulis:0.0128818184,376507_Zostera_muelleri:0.0000022316)100:0.1320216372)98:0.0429869816,(((376466_Posidonia_angustifolia:0.0000028274,((376468_Posidonia_coriacea:0.0000010000,(376470_Posidonia_ostenfeldii:0.0095068170,(376471_Posidonia_robertsoniae:0.0000010000,376472_Posidonia_sinuosa:0.0046409173)87:0.0000010000)88:0.0000010000)95:0.0000020185,376469_Posidonia_denhartogii:0.0000028553)97:0.0041732362)97:0.0036894327,376467_Posidonia_australis:0.0038638474)99:0.0564555552,376492_Thalassodendron_ciliatum:0.0837723264)100:0.0474520172)98:0.0435583938,(((376435_Cycnogeton_alcockia:0.0063536927,(376436_Cycnogeton_dubium:0.0058010950,376437_Cycnogeton_huegelii:0.0378918223)52:0.0000022182)84:0.0061935883,376439_Cycnogeton_microtuberosum:0.0052477324)97:0.0395478386,376496_Triglochin_longicarpa:0.1325346128)100:0.0580312090)96:0.0478707839)83:0.0948351351,(376432_Blyxa_octandra:0.1110637084,376446_Egeria_densa:0.0918848398)74:0.0452163086)34:0.0495672351,((376450_Halophila_capricorni:0.0000010000,(376451_Halophila_decipiens:0.0000010000,376454_Halophila_decipiens:0.0000010000)78:0.0000010000)100:0.1383442569,376461_Limnobium_laevigatum:0.0795611396)80:0.0000020218)100:0.4752830188,(376499_Triglochin_nana:0.0000024112,376502_Triglochin_turrifera:0.0343895707)100:0.6585074437)97:0.3520367151,376508_Ceratophyllum_demersum:0.0957747399)58:0.0172043392,((((((376418_Althenia_australis:0.1485254253,((((376419_Althenia_bilocularis:0.2841365969,376484_Ruppia_megacarpa:0.1015441133)65:0.0916918574,((376430_Aponogeton_tofus:0.0615075994,376462_Maundia_triglochinoides:0.1163050825)97:0.0274689119,376497_Triglochin_minutissima:0.1066287792)95:0.0392842119)41:0.0333025901,376453_Halophila_ovalis:0.1081218153)40:0.0317168263,(((376433_Blyxa_japonica:0.0939555866,((376458_Heterozostera_polychlamys:0.0877810283,((376479_Potamogeton_reduncus:0.0000010000,376480_Potamogeton_sulcatus:0.0000021215)100:0.0478253347,376511_Typhonium_alismifolium:0.1358691563)50:0.0217096384)99:0.0749840910,(376486_Ruppia_sp:0.0998813159,376494_Triglochin_hexagona:0.1671970220)91:0.0470163837)86:0.0369757781)44:0.0240773393,376487_Ruppia_tuberosa:0.1031372037)44:0.0572937500,(376464_Ottelia_alismoides:0.0904702876,376498_Aff_Plantago:0.1148373651)64:0.0311563063)66:0.0521635296)67:0.0687578267)69:0.0903840003,376510_Lemna_disperma:0.1827892264)58:0.0540384780,(376427_Aponogeton_bullosus:0.0000026148,376429_Aponogeton_elongatus:0.0234401115)99:0.0566172863)58:0.0507617632,((((376425_Amphibolis_antarctica:0.0000020958,376426_Amphibolis_griffithii:0.0000020667)100:0.0463298469,376493_Thalassodendron_pachyrhizum:0.0285683885)96:0.0119309383,376490_Syringodium_isoetifolium:0.0254987826)99:0.0584762251,(376483_Ruppia_maritima:0.0135603068,376485_Ruppia_polycarpa:0.0349365934)99:0.1231451410)56:0.0387583025)49:0.0493767407,(376441_Cycnogeton_procerum:0.1149479823,((376495_Triglochin_isingiana:0.0188019786,376500_Triglochin_stowardii:0.0562745251)100:0.0514875679,376501_Triglochin_trichophora:0.1445082755)100:0.0831401641)91:0.0646882662)68:0.0860908470,(((376423_Althenia_preissii:0.0561352654,376473_Potamogeton_australiensis:0.0223262224)99:0.1031656061,((376503_Vallisneria_australis:0.0898968572,376504_Vallisneria_caulescens:0.0204999037)42:0.0835707209,376506_Vallisneria_nana:0.0350558984)94:0.0403131232)83:0.0729254931,376491_Thalassia_hemprichii:0.0446863363)97:0.1300110666)67:0.0689789754)
(376416_Alisma_lanceolatum:0.1489293123,(((((((376417_Alisma_plantago_aquatica:0.0805084055,376460_Hydrocleys_nymphoides:0.0992152583)100:0.1261005201,376509_Zantedeschia_aethiopica:0.2592977547)91:0.0618409222,((376432_Blyxa_octandra:0.1347987452,376446_Egeria_densa:0.1336831618)60:0.0438010521,((376450_Halophila_capricorni:0.0000010000,(376451_Halophila_decipiens:0.0000010000,376454_Halophila_decipiens:0.0000010000)92:0.0000029593)100:0.1761282717,376461_Limnobium_laevigatum:0.1401064490)94:0.0733288291)62:0.0985119807)56:0.0791967718,(((((((376420_Althenia_cylindrocarpa:0.0000010000,376422_Althenia_patentifolia:0.0133478363)100:0.0234062605,376424_Althenia_sp:0.0257210154)99:0.0035653569,376421_Althenia_marina:0.0128461002)100:0.0389412728,376505_Zannichellia_palustris:0.0690041683)100:0.0373235559,(((376474_Potamogeton_crispus:0.0142958808,((376476_Potamogeton_ochreatus:0.0045856235,376477_Potamogeton_octandrus:0.0048655490)99:0.0091712937,376478_Potamogeton_perfoliatus:0.0222843593)85:0.0000023427)99:0.0138794091,((376475_Potamogeton_drummondii:0.0000010000,376482_Potamogeton_tricarinatus:0.0563866134)83:0.0000010000,376481_Potamogeton_tepperi:0.0000010000)84:0.0025471393)87:0.0245910261,376489_Stuckenia_pectinata:0.0158241782)86:0.0238618832)87:0.1181090768,(376457_Heterozostera_nigricaulis:0.0161183515,376507_Zostera_muelleri:0.0055285091)100:0.1832711285)81:0.0423493721,(((376466_Posidonia_angustifolia:0.0000025951,((376468_Posidonia_coriacea:0.0000010000,376471_Posidonia_robertsoniae:0.0000010000)76:0.0000010000,(376469_Posidonia_denhartogii:0.0000010000,(376470_Posidonia_ostenfeldii:0.0091302390,376472_Posidonia_sinuosa:0.0122047251)84:0.0000010000)71:0.0000010000)90:0.0037610202)90:0.0049956977,376467_Posidonia_australis:0.0020597762)100:0.0865729799,376492_Thalassodendron_ciliatum:0.1101965866)100:0.1212680519)81:0.0560497778)29:0.0469555754,(((376435_Cycnogeton_alcockia:0.0166687744,376436_Cycnogeton_dubium:0.0043681268)100:0.0162214460,376439_Cycnogeton_microtuberosum:0.0040698263)99:0.0560869983,376437_Cycnogeton_huegelii:0.1969718725)98:0.0818158832)100:0.9019355795,(376491_Thalassia_hemprichii:0.1223478059,((376503_Vallisneria_australis:0.1127652669,376504_Vallisneria_caulescens:0.0585076898)99:0.0225907955,376506_Vallisneria_nana:0.0197001757)100:0.1889688968)83:0.0696508734)35:0.0309748455,((((((((((((376418_Althenia_australis:0.1572027985,376484_Ruppia_megacarpa:0.1575820687)94:0.0937292993,(376419_Althenia_bilocularis:0.3460012410,376433_Blyxa_japonica:0.0550093029)43:0.0581704049)59:0.0669451321,(((((376458_Heterozostera_polychlamys:0.1762549211,(376479_Potamogeton_reduncus:0.0000021868,376480_Potamogeton_sulcatus:0.0051963771)100:0.0424474038)84:0.0422844009,376511_Typhonium_alismifolium:0.1264068469)98:0.1155631066,(376486_Ruppia_sp:0.1150103763,376494_Triglochin_hexagona:0.1721933373)94:0.0499713372)80:0.0484435293,376487_Ruppia_tuberosa:0.1710789063)87:0.0621513183,376464_Ottelia_alismoides:0.2359238730)72:0.0682757628)65:0.0709036818,376453_Halophila_ovalis:0.1812118361)61:0.0522717263,376497_Triglochin_minutissima:0.1266557568)61:0.0594605234,376462_Maundia_triglochinoides:0.1215118146)60:0.0684396553,(376427_Aponogeton_bullosus:0.0157021353,376430_Aponogeton_tofus:0.0000026760)88:0.0085216215)64:0.1148834703,376429_Aponogeton_elongatus:0.0364974178)70:0.1226787470,376510_Lemna_disperma:0.2983522680)38:0.0506506234,((376438_Cycnogeton_lineare:0.0059933672,376441_Cycnogeton_procerum:0.0000010000)100:0.2380981426,(((376495_Triglochin_isingiana:0.0000027294,376499_Triglochin_nana:0.0051542160)100:0.0852273476,376500_Triglochin_stowardii:0.0985308031)99:0.1086788931,376501_Triglochin_trichophora:0.3853220989)57:0.0652122474)42:0.0649274078)46:0.0796777901,(((((376425_Amphibolis_antarctica:0.0000010000,376426_Amphibolis_griffithii:0.0029547409)100:0.0527183488,376493_Thalassodendron_pachyrhizum:0.0329789994)100:0.0288837314,376490_Syringodium_isoetifolium:0.0912157443)100:0.0868821925,(376483_Ruppia_maritima:0.0312194806,376485_Ruppia_polycarpa:0.0431479289)100:0.1626901332)89:0.0519427228,(376463_Najas_tenuifolia:0.4125770460,376498_Aff_Plantago:0.2031687197)77:0.1267788049)46:0.0749834631)67:0.1445443470,(376423_Althenia_preissii:0.1686093183,376473_Potamogeton_australiensis:0.0787212806)99:0.2688405142)65:0.1197322846)98:0.1062752908,376508_Ceratophyllum_demersum:0.1728302147)
(376416_Alisma_lanceolatum:0.0467858027,((((376417_Alisma_plantago_aquatica:0.0726623717,376460_Hydrocleys_nymphoides:0.0728526798)99:0.1271718899,(((((((((376420_Althenia_cylindrocarpa:0.0000010000,376422_Althenia_patentifolia:0.0107398306)100:0.0252525526,376424_Althenia_sp:0.0304043412)100:0.0039319127,376421_Althenia_marina:0.0000026285)100:0.0252383264,376505_Zannichellia_palustris:0.0490878929)100:0.0339327245,((((376474_Potamogeton_crispus:0.0145263138,(376476_Potamogeton_ochreatus:0.0045027130,376477_Potamogeton_octandrus:0.0055598342)96:0.0045055677)82:0.0000020779,376478_Potamogeton_perfoliatus:0.0057597742)93:0.0044233897,((376475_Potamogeton_drummondii:0.0000010000,376482_Potamogeton_tricarinatus:0.0000010000)98:0.0000010000,376481_Potamogeton_tepperi:0.0000010000)98:0.0035721378)99:0.0112676459,376489_Stuckenia_pectinata:0.0182540337)99:0.0155168718)100:0.0627998796,(376457_Heterozostera_nigricaulis:0.0132154828,376507_Zostera_muelleri:0.0000024436)100:0.1359186181)99:0.0447024683,(((376466_Posidonia_angustifolia:0.0000010000,((376468_Posidonia_coriacea:0.0000010000,(376470_Posidonia_ostenfeldii:0.0095170320,(376471_Posidonia_robertsoniae:0.0000010000,376472_Posidonia_sinuosa:0.0046476354)93:0.0000010000)96:0.0000010000)97:0.0000010000,376469_Posidonia_denhartogii:0.0000010000)97:0.0041782827)98:0.0036876534,376467_Posidonia_australis:0.0039813246)100:0.0582100167,376492_Thalassodendron_ciliatum:0.0839773652)100:0.0496706004)99:0.0457640519,(((376435_Cycnogeton_alcockia:0.0063797938,(376436_Cycnogeton_dubium:0.0004818169,376437_Cycnogeton_huegelii:0.0380020141)45:0.0053348104)86:0.0062203034,376439_Cycnogeton_microtuberosum:0.0052083028)98:0.0408729052,376496_Triglochin_longicarpa:0.1321674995)88:0.0568855584)87:0.0504926797,((376432_Blyxa_octandra:0.1130543491,376446_Egeria_densa:0.0937273436)57:0.0400453000,((376450_Halophila_capricorni:0.0000010000,(376451_Halophila_decipiens:0.0000010000,376454_Halophila_decipiens:0.0000010000)91:0.0000010000)100:0.1441240488,376461_Limnobium_laevigatum:0.0730826548)93:0.0540836094)85:0.1018656871)65:0.0527427588)56:0.0398911259,376509_Zantedeschia_aethiopica:0.1181460933)93:0.4806520355,(376499_Triglochin_nana:0.0000020311,376502_Triglochin_turrifera:0.0371792534)100:0.9889843862)83:0.4438550564,(((((((376418_Althenia_australis:0.1929189809,(376427_Aponogeton_bullosus:0.0037299469,376429_Aponogeton_elongatus:0.0142080590)98:0.0220704855)63:0.0436760917,((((((376430_Aponogeton_tofus:0.0473300474,376462_Maundia_triglochinoides:0.1249475645)79:0.0247054291,376497_Triglochin_minutissima:0.1126015615)75:0.0417284359,(376433_Blyxa_japonica:0.1025236624,(376464_Ottelia_alismoides:0.1152111971,376484_Ruppia_megacarpa:0.1298573538)86:0.0428567032)86:0.0597801084)62:0.0403030404,376453_Halophila_ovalis:0.0913333167)65:0.0340913918,((((376458_Heterozostera_polychlamys:0.0753857434,((376479_Potamogeton_reduncus:0.0000010000,376480_Potamogeton_sulcatus:0.0000025672)100:0.0483361083,376511_Typhonium_alismifolium:0.1333206471)88:0.0244711961)99:0.0740025130,(376486_Ruppia_sp:0.1029167426,376494_Triglochin_hexagona:0.1643423954)96:0.0461927738)92:0.0603382722,376487_Ruppia_tuberosa:0.1012719434)82:0.0660096742,376498_Aff_Plantago:0.1217603756)70:0.0589583251)85:0.0791866968,376510_Lemna_disperma:0.0870032259)64:0.0382175051)60:0.0180710150,((((376425_Amphibolis_antarctica:0.0307346198,376426_Amphibolis_griffithii:0.0000010000)100:0.0219464885,376493_Thalassodendron_pachyrhizum:0.0153520444)98:0.0085699329,376490_Syringodium_isoetifolium:0.0116665687)99:0.0360814457,(376483_Ruppia_maritima:0.0103490240,376485_Ruppia_polycarpa:0.0301472671)100:0.0458940413)96:0.0445066052)76:0.0343591530,(376441_Cycnogeton_procerum:0.0550055520,(376495_Triglochin_isingiana:0.0042640445,(376500_Triglochin_stowardii:0.0000024189,376501_Triglochin_trichophora:0.2076889337)94:0.0198706062)96:0.0424664907)95:0.0304188249)76:0.0326015092,(376423_Althenia_preissii:0.0891535480,376473_Potamogeton_australiensis:0.0076611572)100:0.2433223274)55:0.0103972047,((((376419_Althenia_bilocularis:0.2698321312,376503_Vallisneria_australis:0.0000029248)62:0.0139858197,376506_Vallisneria_nana:0.0000028126)61:0.0102009224,376504_Vallisneria_caulescens:0.0217034981)62:0.0322019153,376491_Thalassia_hemprichii:0.0473522808)61:0.0362556175)66:0.0690316062,376508_Ceratophyllum_demersum:0.0551514749)33:0.0449571116)
(376418_Althenia_australis:0.0000028314,(((376420_Althenia_cylindrocarpa:0.0083737905,(376422_Althenia_patentifolia:0.0000029226,376423_Althenia_preissii:0.0056648050)87:0.0038802238)82:0.0403672253,376421_Althenia_marina:0.0244945390)81:0.0096299446,(((((((((376425_Amphibolis_antarctica:0.0040253314,376426_Amphibolis_griffithii:0.0020876978)100:0.0346534396,(376492_Thalassodendron_ciliatum:0.0142264831,376493_Thalassodendron_pachyrhizum:0.0132484471)97:0.0135334363)99:0.0904358709,(((376467_Posidonia_australis:0.0000010000,376470_Posidonia_ostenfeldii:0.0033417694)99:0.0029558836,376471_Posidonia_robertsoniae:0.0000010000)100:0.0458776964,(376484_Ruppia_megacarpa:0.0170469360,376485_Ruppia_polycarpa:0.0164628751)100:0.0730698447)57:0.0002296085)85:0.0284902260,((376430_Aponogeton_tofus:0.1461359094,376498_Aff_Plantago:0.2564602539)63:0.0505414537,376483_Ruppia_maritima:0.1929312266)67:0.1183847937)30:0.0290458145,(((((376433_Blyxa_japonica:0.1911076734,376491_Thalassia_hemprichii:0.0931469230)36:0.0063235569,(((((376450_Halophila_capricorni:0.0096174672,376453_Halophila_ovalis:0.0133783004)100:0.0271930521,376455_Halophila_spinulosa:0.0356480914)100:0.0701552359,376463_Najas_tenuifolia:0.1320921584)26:0.0212002977,(376504_Vallisneria_caulescens:0.0134817148,376506_Vallisneria_nana:0.0183498948)100:0.0601506437)88:0.0362173007,376461_Limnobium_laevigatum:0.2326163294)31:0.0186615632)78:0.0439432749,376460_Hydrocleys_nymphoides:0.1530816718)49:0.0237984899,376509_Zantedeschia_aethiopica:0.1375986709)24:0.0282465158,((((376435_Cycnogeton_alcockia:0.0193868710,376438_Cycnogeton_lineare:0.0000010000)100:0.0130713837,376441_Cycnogeton_procerum:0.0404848494)100:0.0836437322,(376494_Triglochin_hexagona:0.0464385997,((((376495_Triglochin_isingiana:0.0042021036,376499_Triglochin_nana:0.0054368615)100:0.0280708032,376497_Triglochin_minutissima:0.0404960045)68:0.0059071677,(376501_Triglochin_trichophora:0.0115392613,376502_Triglochin_turrifera:0.0781646282)79:0.0075802234)80:0.0049133512,376500_Triglochin_stowardii:0.0194372511)100:0.0452350929)100:0.0968404623)100:0.0711695315,(376508_Ceratophyllum_demersum:0.1637006058,376510_Lemna_disperma:0.2123327957)88:0.0695521583)21:0.0094041957)22:0.0220481280)49:0.0199121195,376462_Maundia_triglochinoides:0.2313632941)69:0.0207778741,(376457_Heterozostera_nigricaulis:0.0023034049,376458_Heterozostera_polychlamys:0.0056076975)100:0.1232506824)73:0.0316536609,376487_Ruppia_tuberosa:0.0483526104)82:0.0733288977,((((376473_Potamogeton_australiensis:0.0024290958,((376475_Potamogeton_drummondii:0.0000022567,376482_Potamogeton_tricarinatus:0.0000024929)99:0.0066130756,((376479_Potamogeton_reduncus:0.0029450532,376481_Potamogeton_tepperi:0.0067236676)60:0.0000010000,376480_Potamogeton_sulcatus:0.0130233528)98:0.0033329293)93:0.0042029289)90:0.0059091838,376476_Potamogeton_ochreatus:0.0232392590)100:0.0391945492,376489_Stuckenia_pectinata:0.0285354014)100:0.0198254587,376505_Zannichellia_palustris:0.0563629428)87:0.0182766792)79:0.0204914165)99:0.0049227489,376424_Althenia_sp:0.0029437324)
(376418_Althenia_australis:0.0036416777,(((((376420_Althenia_cylindrocarpa:0.0225671524,376422_Althenia_patentifolia:0.0107933663)100:0.0378722337,376487_Ruppia_tuberosa:0.1185376988)94:0.0500028397,376423_Althenia_preissii:0.0188979606)91:0.0080840242,376421_Althenia_marina:0.0192776037)91:0.0084271560,((((((((376425_Amphibolis_antarctica:0.0099692366,376426_Amphibolis_griffithii:0.0051967721)100:0.0826462053,(376492_Thalassodendron_ciliatum:0.0126385070,376493_Thalassodendron_pachyrhizum:0.0204580214)96:0.0061798797)100:0.0934777274,(376467_Posidonia_australis:0.0035975080,376471_Posidonia_robertsoniae:0.0085536487)100:0.0929053913)91:0.0354780217,(376484_Ruppia_megacarpa:0.0330667565,376485_Ruppia_polycarpa:0.0454270687)100:0.2172542353)92:0.0301903202,(((376430_Aponogeton_tofus:0.2012516378,376509_Zantedeschia_aethiopica:0.1577053030)86:0.0573294592,((376462_Maundia_triglochinoides:0.2197165002,376483_Ruppia_maritima:0.1881499063)90:0.0094134682,376498_Aff_Plantago:0.2787437680)89:0.0823538528)91:0.0738689735,((376433_Blyxa_japonica:0.1497513706,(376504_Vallisneria_caulescens:0.0179285949,376506_Vallisneria_nana:0.0279306876)100:0.1418646732)79:0.0816815632,(((376450_Halophila_capricorni:0.0179772442,376453_Halophila_ovalis:0.0168112600)100:0.0935093578,376455_Halophila_spinulosa:0.1423206966)91:0.0490041276,(376461_Limnobium_laevigatum:0.2698309331,376463_Najas_tenuifolia:0.1085427581)76:0.0642690976)86:0.0428687982)88:0.1049520832)84:0.0691513943)35:0.0254750722,((((376435_Cycnogeton_alcockia:0.0339991798,376438_Cycnogeton_lineare:0.0000021195)98:0.0151385379,376441_Cycnogeton_procerum:0.0490333293)100:0.0991885781,(376494_Triglochin_hexagona:0.0574347352,((((376495_Triglochin_isingiana:0.0037316560,376499_Triglochin_nana:0.0075449372)100:0.0355783504,((376496_Triglochin_longicarpa:0.0401847982,376497_Triglochin_minutissima:0.0308452433)94:0.0066481499,376502_Triglochin_turrifera:0.0535069913)97:0.0140023189)56:0.0047051455,376501_Triglochin_trichophora:0.0259300955)70:0.0084455365,376500_Triglochin_stowardii:0.0213058713)100:0.0487925106)100:0.1261490894)100:0.0757527583,((376460_Hydrocleys_nymphoides:0.2865401106,376491_Thalassia_hemprichii:0.2265301854)75:0.1140144231,(376508_Ceratophyllum_demersum:0.1980254890,376510_Lemna_disperma:0.2541901604)83:0.0540095179)48:0.0391772159)35:0.0198547219)91:0.0540716977,(376457_Heterozostera_nigricaulis:0.0027042752,376458_Heterozostera_polychlamys:0.0096470720)100:0.1722250712)98:0.1201991570,((((376473_Potamogeton_australiensis:0.0524130792,(376475_Potamogeton_drummondii:0.0000029116,(((376479_Potamogeton_reduncus:0.0021769753,376480_Potamogeton_sulcatus:0.0078521088)90:0.0000024380,376482_Potamogeton_tricarinatus:0.0050602997)80:0.0024462227,376481_Potamogeton_tepperi:0.0092606257)97:0.0036426048)98:0.0030957727)94:0.0058067955,376476_Potamogeton_ochreatus:0.0339261671)100:0.0419336349,376489_Stuckenia_pectinata:0.0249821613)96:0.0195741232,376505_Zannichellia_palustris:0.0652688605)62:0.0166520060)94:0.0275893306)100:0.0203184685,376424_Althenia_sp:0.0096544309)
(376418_Althenia_australis:0.0000029371,(((376420_Althenia_cylindrocarpa:0.0032980897,(376422_Althenia_patentifolia:0.0000023763,376423_Althenia_preissii:0.0222140737)98:0.0012905330)100:0.0252355959,376421_Althenia_marina:0.0055007440)95:0.0034947605,((((((((((376425_Amphibolis_antarctica:0.0625006385,376426_Amphibolis_griffithii:0.0014118698)100:0.0255606105,(376492_Thalassodendron_ciliatum:0.0111819736,376493_Thalassodendron_pachyrhizum:0.0086819297)97:0.0094550120)100:0.0371342839,376483_Ruppia_maritima:0.0839732030)75:0.0035895760,(((376467_Posidonia_australis:0.0000024823,376470_Posidonia_ostenfeldii:0.0067107928)99:0.0027760274,376471_Posidonia_robertsoniae:0.0122416066)100:0.0457437535,(376484_Ruppia_megacarpa:0.0177710875,376485_Ruppia_polycarpa:0.0160615806)100:0.0780401851)70:0.0038732622)75:0.0305796485,(((376430_Aponogeton_tofus:0.1020147596,((376498_Aff_Plantago:0.0804062962,376508_Ceratophyllum_demersum:0.0000023637)18:0.1644544324,376510_Lemna_disperma:0.1923935947)38:0.0067742515)58:0.0461299784,(((((376433_Blyxa_japonica:0.0859624867,376461_Limnobium_laevigatum:0.1876996271)69:0.0183141386,((((376450_Halophila_capricorni:0.0104450692,376453_Halophila_ovalis:0.0091458746)97:0.0181324794,376455_Halophila_spinulosa:0.0402000072)96:0.0556099742,(376504_Vallisneria_caulescens:0.0128445564,376506_Vallisneria_nana:0.0197023495)97:0.0726575421)54:0.0152917657,376463_Najas_tenuifolia:0.0848185603)62:0.0327458841)37:0.0027280235,376491_Thalassia_hemprichii:0.1053862937)56:0.0347708187,376460_Hydrocleys_nymphoides:0.1556801131)70:0.0191690892,376509_Zantedeschia_aethiopica:0.1395272153)35:0.0163158663)55:0.0201045757,(((376435_Cycnogeton_alcockia:0.0114764551,376438_Cycnogeton_lineare:0.0000029185)100:0.0105016865,376441_Cycnogeton_procerum:0.0145967901)100:0.0255555882,(376494_Triglochin_hexagona:0.0186632621,(((376495_Triglochin_isingiana:0.0023192712,376499_Triglochin_nana:0.0031551017)100:0.0115183462,376497_Triglochin_minutissima:0.0387180525)89:0.0063726572,(376500_Triglochin_stowardii:0.0145233338,(376501_Triglochin_trichophora:0.0082604789,376502_Triglochin_turrifera:0.0622067251)85:0.0062466842)81:0.0044694035)100:0.0248241131)100:0.0714141002)99:0.0531104133)53:0.0124003626)66:0.0159086142,376462_Maundia_triglochinoides:0.1514605021)61:0.0069071862,(376457_Heterozostera_nigricaulis:0.0020539255,376458_Heterozostera_polychlamys:0.0027073342)100:0.0935166825)72:0.0194523876,376487_Ruppia_tuberosa:0.0715249448)95:0.0362580675,(((376473_Potamogeton_australiensis:0.0051572793,((376475_Potamogeton_drummondii:0.0026228122,376482_Potamogeton_tricarinatus:0.0000020214)93:0.0029384125,((376479_Potamogeton_reduncus:0.0029408982,376480_Potamogeton_sulcatus:0.0130210967)82:0.0000022640,376481_Potamogeton_tepperi:0.0055962063)98:0.0027960362)74:0.0000020750)98:0.0068768728,376476_Potamogeton_ochreatus:0.0098065486)99:0.0172035952,376489_Stuckenia_pectinata:0.0219092319)89:0.0077661371)93:0.0095269972,376505_Zannichellia_palustris:0.0238898724)93:0.0105181967)99:0.0087281579,376424_Althenia_sp:0.0029478029)
(376418_Althenia_australis:0.0087043403,((376419_Althenia_bilocularis:0.3310778802,376487_Ruppia_tuberosa:0.2225736577)93:0.0537658053,376424_Althenia_sp:0.1429855667)61:0.1168784891,(((376420_Althenia_cylindrocarpa:0.0000021079,376422_Althenia_patentifolia:0.0000020346)100:0.0137656799,376423_Althenia_preissii:0.0179049455)99:0.0412919590,(((((((376426_Amphibolis_griffithii:0.0320240426,(376492_Thalassodendron_ciliatum:0.0117188944,376493_Thalassodendron_pachyrhizum:0.0183392403)99:0.0664764771)99:0.0590648143,(((376466_Posidonia_angustifolia:0.0000022128,(376468_Posidonia_coriacea:0.0000010000,(376483_Ruppia_maritima:0.0485669501,(376484_Ruppia_megacarpa:0.0568060710,376485_Ruppia_polycarpa:0.0229202548)94:0.0338232735)100:0.1477741206)24:0.0000023551)25:0.0000022137,376467_Posidonia_australis:0.0000010000)13:0.0000027068,376471_Posidonia_robertsoniae:0.0000010000)43:0.0000020640)98:0.0905977520,(376427_Aponogeton_bullosus:0.0000028104,376429_Aponogeton_elongatus:0.0099788912)95:0.1881490770)86:0.0423212527,376472_Posidonia_sinuosa:0.0000023091)82:0.0407929128,(((((376433_Blyxa_japonica:0.0604216300,376446_Egeria_densa:0.0961402081)92:0.0718544919,376491_Thalassia_hemprichii:0.0293213553)91:0.1106131331,((376441_Cycnogeton_procerum:0.1075475399,(376494_Triglochin_hexagona:0.0378346283,((((376495_Triglochin_isingiana:0.0167413467,376499_Triglochin_nana:0.0274471454)99:0.0206359967,376501_Triglochin_trichophora:0.0322330978)82:0.0055367960,(376497_Triglochin_minutissima:0.0351046237,376502_Triglochin_turrifera:0.0244290462)100:0.0157509174)81:0.0041263605,(376496_Triglochin_longicarpa:0.0310264621,376500_Triglochin_stowardii:0.0151215887)100:0.0218951151)99:0.0728370253)100:0.1327221461)70:0.0565675648,376488_Sagittaria_platyphylla:0.0315882760)53:0.0100409213)75:0.0677987908,(376498_Aff_Plantago:0.2855927923,(376509_Zantedeschia_aethiopica:0.0507788018,376511_Typhonium_alismifolium:0.0345821755)100:0.1994561757)72:0.0547079402)73:0.0453930239,((376457_Heterozostera_nigricaulis:0.0029360427,376458_Heterozostera_polychlamys:0.0037146417)55:0.0113175650,376507_Zostera_muelleri:0.0298440769)100:0.1302989102)86:0.0367011928)93:0.1353171361,376505_Zannichellia_palustris:0.0689456455)93:0.0783257645,(((((((376430_Aponogeton_tofus:0.0953292034,376508_Ceratophyllum_demersum:0.2231988893)94:0.0938492946,((376438_Cycnogeton_lineare:0.0521893960,((((376450_Halophila_capricorni:0.0000010000,376454_Halophila_decipiens:0.0000010000)100:0.0098004932,376453_Halophila_ovalis:0.0196582712)98:0.0507346393,376459_Hydrilla_verticillata:0.0604145359)95:0.1061232251,376464_Ottelia_alismoides:0.1222397084)87:0.0140180079)43:0.0446388610,(376504_Vallisneria_caulescens:0.0478975740,376506_Vallisneria_nana:0.0739141505)98:0.0549296846)88:0.0366385109)90:0.1190448521,(((376473_Potamogeton_australiensis:0.0000010000,(376475_Potamogeton_drummondii:0.0000010000,376482_Potamogeton_tricarinatus:0.0000024542)31:0.0000024365)25:0.0000026068,376479_Potamogeton_reduncus:0.0000010000)46:0.0000023955,((376474_Potamogeton_crispus:0.0000010000,376481_Potamogeton_tepperi:0.0085520793)74:0.0000022391,376480_Potamogeton_sulcatus:0.0000028463)78:0.0000021063)94:0.0543221660)41:0.0227574797,376478_Potamogeton_perfoliatus:0.0000027550)40:0.0277450560,376476_Potamogeton_ochreatus:0.0000020445)44:0.0291562794,376477_Potamogeton_octandrus:0.0000021699)79:0.0741938306,376489_Stuckenia_pectinata:0.0672294353)63:0.0618780376)61:0.0596527577)61:0.0432696699)
(376416_Alisma_lanceolatum:0.1058912768,(((((((((376418_Althenia_australis:0.0370726972,376424_Althenia_sp:0.2738308585)98:0.0252008672,((376420_Althenia_cylindrocarpa:0.0000010000,376422_Althenia_patentifolia:0.0000010000)100:0.0607734708,376423_Althenia_preissii:0.0086791187)100:0.0289033989)99:0.0826061874,((((376473_Potamogeton_australiensis:0.0000028349,((376475_Potamogeton_drummondii:0.0027462306,376479_Potamogeton_reduncus:0.0000010000)22:0.0000021566,((376480_Potamogeton_sulcatus:0.0000010000,376481_Potamogeton_tepperi:0.0000010000)97:0.0023226822,376482_Potamogeton_tricarinatus:0.0365085570)87:0.0111290850)81:0.0101918481)92:0.0220702072,376474_Potamogeton_crispus:0.0383582603)70:0.0511176920,((376476_Potamogeton_ochreatus:0.0233817639,376477_Potamogeton_octandrus:0.0053776426)76:0.0249910481,376478_Potamogeton_perfoliatus:0.0968373461)52:0.0000021696)98:0.0927582522,376489_Stuckenia_pectinata:0.0601132604)98:0.0782104323)91:0.0493037725,376505_Zannichellia_palustris:0.0804302737)99:0.1519421506,(((((((376419_Althenia_bilocularis:0.3747262714,(((376438_Cycnogeton_lineare:0.1023245211,376506_Vallisneria_nana:0.0767472031)74:0.0178574548,376459_Hydrilla_verticillata:0.1061124823)74:0.0447051952,376504_Vallisneria_caulescens:0.0438992594)100:0.2381453121)51:0.0793927645,376508_Ceratophyllum_demersum:0.2350383380)55:0.1118222872,376487_Ruppia_tuberosa:0.3593277700)66:0.0214347700,((376427_Aponogeton_bullosus:0.0585478465,376429_Aponogeton_elongatus:0.0158014483)96:0.0650284192,376430_Aponogeton_tofus:0.1655491133)79:0.1951616687)93:0.1562769066,(376498_Aff_Plantago:0.3335524723,(376509_Zantedeschia_aethiopica:0.1315888093,376511_Typhonium_alismifolium:0.2520708662)100:0.1959550841)91:0.1375265404)78:0.0675416254,((((376432_Blyxa_octandra:0.0397597575,376433_Blyxa_japonica:0.0293011582)100:0.2311802214,376491_Thalassia_hemprichii:0.1369592338)89:0.1271781794,376503_Vallisneria_australis:0.1755274360)100:0.2302512988,376446_Egeria_densa:0.2754882113)96:0.1651231741)77:0.0811096168,((376457_Heterozostera_nigricaulis:0.0303039093,376507_Zostera_muelleri:0.0387603504)70:0.0193747370,376458_Heterozostera_polychlamys:0.0523064028)100:0.3053233962)68:0.0822292050)68:0.0660276552,((((((376425_Amphibolis_antarctica:0.0000010000,376426_Amphibolis_griffithii:0.0000010000)100:0.0237438119,376444_Cymodocea_serrulata:0.0630556426)99:0.0124507837,376490_Syringodium_isoetifolium:0.0375881557)99:0.0284768992,(376492_Thalassodendron_ciliatum:0.0202811110,376493_Thalassodendron_pachyrhizum:0.0057481159)100:0.0408222872)100:0.1535195244,((((376466_Posidonia_angustifolia:0.0000025153,376467_Posidonia_australis:0.0000010000)100:0.0112479801,376468_Posidonia_coriacea:0.0059115977)100:0.0899304589,376471_Posidonia_robertsoniae:0.1154921860)100:0.1831302693,(376483_Ruppia_maritima:0.0671588370,(376484_Ruppia_megacarpa:0.0705772961,376485_Ruppia_polycarpa:0.0619671022)62:0.0152807729)100:0.1738145890)91:0.0681717975)65:0.0295865288,376472_Posidonia_sinuosa:0.0012076243)100:0.2139537778)74:0.0581454815,(((((376435_Cycnogeton_alcockia:0.0011239584,376437_Cycnogeton_huegelii:0.0000010000)54:0.0001516366,376441_Cycnogeton_procerum:0.0093548383)97:0.0069381407,376436_Cycnogeton_dubium:0.0253877859)99:0.0149484737,376439_Cycnogeton_microtuberosum:0.0000026393)100:0.2939745379,(376494_Triglochin_hexagona:0.0601651363,((376495_Triglochin_isingiana:0.0171652452,376499_Triglochin_nana:0.0256999856)100:0.0127077824,(((376496_Triglochin_longicarpa:0.0374072260,376500_Triglochin_stowardii:0.0296859854)98:0.0174798470,376501_Triglochin_trichophora:0.0297020607)93:0.0016495395,(376497_Triglochin_minutissima:0.0357168875,376502_Triglochin_turrifera:0.0299009333)100:0.0145651156)96:0.0099898506)99:0.0831871741)100:0.1612854434)96:0.0738479860)95:0.1360131527,((376450_Halophila_capricorni:0.0043085563,376454_Halophila_decipiens:0.0000010000)99:0.0231370858,376453_Halophila_ovalis:0.0303670687)100:0.3927490195)96:0.0671294632,376464_Ottelia_alismoides:0.2181797175)100:0.1710580331,376488_Sagittaria_platyphylla:0.1077975082)
(376416_Alisma_lanceolatum:0.0420741701,(((((376418_Althenia_australis:0.0107237100,((376420_Althenia_cylindrocarpa:0.0000029136,376422_Althenia_patentifolia:0.0000010000)100:0.0087914376,376423_Althenia_preissii:0.0188908922)99:0.0274883438)77:0.0265039385,(((376419_Althenia_bilocularis:0.3211207313,376487_Ruppia_tuberosa:0.1714307040)58:0.0322769926,((376424_Althenia_sp:0.0851750074,(((((376438_Cycnogeton_lineare:0.0588149736,(((((376450_Halophila_capricorni:0.0000010000,376454_Halophila_decipiens:0.0000010000)100:0.0098550452,376453_Halophila_ovalis:0.0200301233)98:0.0756983577,376459_Hydrilla_verticillata:0.0232805675)96:0.0542369788,376464_Ottelia_alismoides:0.1294578273)86:0.0293821681,(376504_Vallisneria_caulescens:0.0604864323,376506_Vallisneria_nana:0.0612627074)98:0.0551481200)67:0.0536207390)65:0.0194452271,((376473_Potamogeton_australiensis:0.0000010000,((376475_Potamogeton_drummondii:0.0000010000,376482_Potamogeton_tricarinatus:0.0000024256)19:0.0000022916,376479_Potamogeton_reduncus:0.0000010000)27:0.0000022145)34:0.0000010000,((376474_Potamogeton_crispus:0.0000010000,376481_Potamogeton_tepperi:0.0088776645)79:0.0000010000,376480_Potamogeton_sulcatus:0.0000010000)86:0.0000025198)91:0.0265427661)19:0.0000020265,376478_Potamogeton_perfoliatus:0.0000020781)30:0.0107554311,376476_Potamogeton_ochreatus:0.0000027446)32:0.0110097075,376477_Potamogeton_octandrus:0.0000027208)39:0.0074817954)73:0.0480817692,(376430_Aponogeton_tofus:0.0899783774,376508_Ceratophyllum_demersum:0.1689344264)98:0.1080603835)82:0.1125704552)82:0.0820296551,376489_Stuckenia_pectinata:0.0207931067)42:0.0210252824)62:0.0199087738,376505_Zannichellia_palustris:0.0176648766)65:0.0493535722,((((((((((((376425_Amphibolis_antarctica:0.0000010000,376426_Amphibolis_griffithii:0.0000010000)99:0.0085140566,(376490_Syringodium_isoetifolium:0.0321020012,(376492_Thalassodendron_ciliatum:0.0099235816,376493_Thalassodendron_pachyrhizum:0.0091793293)99:0.0326215728)72:0.0000023333)76:0.0012833032,376444_Cymodocea_serrulata:0.0200487666)89:0.0292267550,376467_Posidonia_australis:0.0000010000)20:0.0000026167,376466_Posidonia_angustifolia:0.0000010000)15:0.0000022398,376471_Posidonia_robertsoniae:0.0000010000)24:0.0000027841,376468_Posidonia_coriacea:0.0000010000)79:0.0000023476,(376483_Ruppia_maritima:0.0153110674,(376484_Ruppia_megacarpa:0.0205835831,376485_Ruppia_polycarpa:0.0000010000)71:0.0000010000)99:0.0371016090)81:0.0157554141,(376427_Aponogeton_bullosus:0.0000025835,376429_Aponogeton_elongatus:0.0101345281)100:0.1391268151)68:0.0161777265,376472_Posidonia_sinuosa:0.0450770532)64:0.0187806270,(376498_Aff_Plantago:0.1755917782,(376509_Zantedeschia_aethiopica:0.0290827879,376511_Typhonium_alismifolium:0.0349434165)100:0.0803876782)83:0.0363949484)27:0.0097550145,((((376432_Blyxa_octandra:0.0328027783,376433_Blyxa_japonica:0.0000010000)100:0.0606207515,376491_Thalassia_hemprichii:0.1145269001)69:0.0218005835,(376446_Egeria_densa:0.0774029887,376503_Vallisneria_australis:0.0564193501)58:0.0149954675)98:0.0776749615,((376457_Heterozostera_nigricaulis:0.0000010000,376458_Heterozostera_polychlamys:0.0000010000)100:0.0112269814,376507_Zostera_muelleri:0.0197188289)98:0.0603444072)56:0.0253214470)21:0.0118962461)85:0.0453212934,((((376435_Cycnogeton_alcockia:0.0000010000,(376436_Cycnogeton_dubium:0.0000010000,376441_Cycnogeton_procerum:0.0000022607)15:0.0000010000)17:0.0000010000,376437_Cycnogeton_huegelii:0.0000010000)11:0.0000010000,376439_Cycnogeton_microtuberosum:0.0000010000)98:0.0527878928,(376494_Triglochin_hexagona:0.0233357369,((((376495_Triglochin_isingiana:0.0108138426,376499_Triglochin_nana:0.0070315646)76:0.0035490659,376501_Triglochin_trichophora:0.0137640196)51:0.0000026749,(376497_Triglochin_minutissima:0.0106152204,376502_Triglochin_turrifera:0.0218198974)97:0.0034315890)51:0.0000022277,(376496_Triglochin_longicarpa:0.0133158438,376500_Triglochin_stowardii:0.0201144138)68:0.0066175576)71:0.0255275412)99:0.0762102468)76:0.0117758380)96:0.0460840541,376488_Sagittaria_platyphylla:0.0121152219)
(376421_Althenia_marina:0.0190092040,376424_Althenia_sp:0.0241438729,(((((376425_Amphibolis_antarctica:0.0053494558,(376426_Amphibolis_griffithii:0.0049668089,(376492_Thalassodendron_ciliatum:0.0098094883,376493_Thalassodendron_pachyrhizum:0.0048893593)95:0.0453956597)72:0.0109242454)96:0.0805485112,(((376435_Cycnogeton_alcockia:0.0117055115,376441_Cycnogeton_procerum:0.0064500771)100:0.0380856096,376439_Cycnogeton_microtuberosum:0.0073010576)100:0.1003979651,((((376446_Egeria_densa:0.1614299504,(376451_Halophila_decipiens:0.0931640504,376463_Najas_tenuifolia:0.0982790303)88:0.0242856664)73:0.0271231165,376461_Limnobium_laevigatum:0.0969294049)98:0.0879149455,(376498_Aff_Plantago:0.2524242112,(376509_Zantedeschia_aethiopica:0.1442298416,376510_Lemna_disperma:0.2001067201)96:0.0425382447)82:0.0392447481)48:0.0301181430,(((376457_Heterozostera_nigricaulis:0.0255154079,376458_Heterozostera_polychlamys:0.0000029437)77:0.0284951316,376507_Zostera_muelleri:0.3045325013)99:0.1799435046,(376494_Triglochin_hexagona:0.0909624595,((376495_Triglochin_isingiana:0.0082482871,376499_Triglochin_nana:0.0200545380)99:0.0255094563,(376500_Triglochin_stowardii:0.0300402939,(376501_Triglochin_trichophora:0.0267029768,376502_Triglochin_turrifera:0.0339181707)52:0.0038062831)50:0.0165084316)73:0.0487010109)100:0.1088776949)91:0.0889889984)39:0.0384674570)51:0.0380619274)77:0.0268517952,376485_Ruppia_polycarpa:0.2010340703)100:0.0934105579,((376473_Potamogeton_australiensis:0.0388048510,((376475_Potamogeton_drummondii:0.0000010000,376482_Potamogeton_tricarinatus:0.0212458163)97:0.0061226036,(376480_Potamogeton_sulcatus:0.0000010000,376481_Potamogeton_tepperi:0.0057544565)96:0.0033715217)92:0.0089760426)91:0.0078050575,376476_Potamogeton_ochreatus:0.0037248628)98:0.0354968811)99:0.0260957375,(376489_Stuckenia_pectinata:0.0239913702,376505_Zannichellia_palustris:0.0375299451)95:0.0125216636)99:0.0262665711)
(376418_Althenia_australis:0.0134086266,((376420_Althenia_cylindrocarpa:0.0627170550,376421_Althenia_marina:0.0121027675)100:0.0371775486,((((((((((376425_Amphibolis_antarctica:0.0556009362,376490_Syringodium_isoetifolium:0.0043793221)84:0.0524956709,(376426_Amphibolis_griffithii:0.0607018376,(376492_Thalassodendron_ciliatum:0.0246908128,376493_Thalassodendron_pachyrhizum:0.0194792920)100:0.0364580998)100:0.3547588582)96:0.0690415106,376468_Posidonia_coriacea:0.1551624275)97:0.0657885624,(((376432_Blyxa_octandra:0.0000025579,376433_Blyxa_japonica:0.0090643335)100:0.2565512832,376446_Egeria_densa:0.1357966324)92:0.0737856259,(((376451_Halophila_decipiens:0.0707396254,376454_Halophila_decipiens:0.1073683423)99:0.1099738855,((376459_Hydrilla_verticillata:0.1579251326,((376503_Vallisneria_australis:0.0319634649,376506_Vallisneria_nana:0.0901147654)100:0.0198033429,376504_Vallisneria_caulescens:0.0000020553)100:0.2166035108)96:0.0849811534,376463_Najas_tenuifolia:0.3306021072)91:0.0297894788)98:0.0683690562,376461_Limnobium_laevigatum:0.2258642111)90:0.0656503562)90:0.0617815996)60:0.0619194445,(((((376452_Halophila_minor:0.2245944077,376455_Halophila_spinulosa:0.2768482256)100:0.3683428519,(376471_Posidonia_robertsoniae:0.1920847876,376484_Ruppia_megacarpa:0.0788213592)100:0.4303356252)100:0.4339598970,(376509_Zantedeschia_aethiopica:0.2022475425,376510_Lemna_disperma:0.2962753941)44:0.0581384087)42:0.0259048706,(376494_Triglochin_hexagona:0.1119177989,(((((376495_Triglochin_isingiana:0.0122886092,376499_Triglochin_nana:0.0211175528)100:0.0294697436,376497_Triglochin_minutissima:0.0400925371)87:0.0114676695,376502_Triglochin_turrifera:0.0508807303)80:0.0057142656,376501_Triglochin_trichophora:0.0267224618)75:0.0160304888,376500_Triglochin_stowardii:0.0223769465)84:0.0522256077)100:0.2217826387)45:0.0859487298,(((376457_Heterozostera_nigricaulis:0.0268798759,376458_Heterozostera_polychlamys:0.0002722737)100:0.0990793838,376507_Zostera_muelleri:0.2204538997)100:0.1507435072,376498_Aff_Plantago:0.2668261395)36:0.0856206847)63:0.0687330005)28:0.0435622264,((376435_Cycnogeton_alcockia:0.0206450924,(376438_Cycnogeton_lineare:0.0198211625,376441_Cycnogeton_procerum:0.0000022398)99:0.0303573424)100:0.0602674161,376439_Cycnogeton_microtuberosum:0.0082440979)100:0.1297675272)48:0.0479685931,(((376460_Hydrocleys_nymphoides:0.0938990855,376488_Sagittaria_platyphylla:0.1695410470)100:0.1933267036,376462_Maundia_triglochinoides:0.1727775496)68:0.1000550438,376485_Ruppia_polycarpa:0.1999000697)42:0.0272729592)100:0.0966753410,(376473_Potamogeton_australiensis:0.0440593807,((((376475_Potamogeton_drummondii:0.0000010000,376482_Potamogeton_tricarinatus:0.0015384980)99:0.0024374216,376479_Potamogeton_reduncus:0.0091805472)49:0.0059720509,(376480_Potamogeton_sulcatus:0.0025369137,376481_Potamogeton_tepperi:0.0050589798)96:0.0003422838)47:0.0074585861,376476_Potamogeton_ochreatus:0.0302711284)86:0.0142591063)100:0.0584737232)100:0.0572231595,376489_Stuckenia_pectinata:0.0417985441)99:0.0237080952,376505_Zannichellia_palustris:0.0459119407)100:0.1572757462)99:0.0105065767,376424_Althenia_sp:0.0114550689)
(376421_Althenia_marina:0.0179449822,376424_Althenia_sp:0.0183151502,(((((((376425_Amphibolis_antarctica:0.0000010000,376426_Amphibolis_griffithii:0.0048794283)98:0.0228488584,(376492_Thalassodendron_ciliatum:0.0084581538,376493_Thalassodendron_pachyrhizum:0.0061983525)89:0.0279356515)96:0.0578208487,(((((376435_Cycnogeton_alcockia:0.0041555750,376441_Cycnogeton_procerum:0.0089093475)97:0.0189307167,((376437_Cycnogeton_huegelii:0.0083824415,376438_Cycnogeton_lineare:0.0000024444)84:0.0000022784,376468_Posidonia_coriacea:0.1016605879)53:0.1349093998)26:0.0081150081,376439_Cycnogeton_microtuberosum:0.0101841506)52:0.0470092602,((376457_Heterozostera_nigricaulis:0.0281088277,376458_Heterozostera_polychlamys:0.0000022728)100:0.1815333319,((((376494_Triglochin_hexagona:0.0962840020,376500_Triglochin_stowardii:0.0133903138)95:0.0256348172,376501_Triglochin_trichophora:0.0169862235)78:0.0060098963,376502_Triglochin_turrifera:0.0250374801)87:0.0214841794,(376495_Triglochin_isingiana:0.0091569855,376499_Triglochin_nana:0.0252436969)98:0.0180479911)100:0.0807991195)99:0.0914567471)31:0.0237324240,((((376446_Egeria_densa:0.1226951141,376461_Limnobium_laevigatum:0.1095240922)63:0.0172839684,(376451_Halophila_decipiens:0.0758677821,376463_Najas_tenuifolia:0.0794681410)82:0.0235108183)93:0.0449565019,376498_Aff_Plantago:0.2109820346)38:0.0289896744,(376509_Zantedeschia_aethiopica:0.0948562686,376510_Lemna_disperma:0.1443433891)99:0.0749124873)63:0.0324235484)21:0.0252133000)74:0.0179783394,376485_Ruppia_polycarpa:0.1167362179)99:0.0573762301,((376473_Potamogeton_australiensis:0.0052101096,((376475_Potamogeton_drummondii:0.0000010000,376482_Potamogeton_tricarinatus:0.0026249134)98:0.0078977237,(376480_Potamogeton_sulcatus:0.0182355928,376481_Potamogeton_tepperi:0.0000010000)78:0.0000010000)72:0.0039846345)58:0.0012501227,376476_Potamogeton_ochreatus:0.0113285784)99:0.0304662000)100:0.0315049287,376489_Stuckenia_pectinata:0.0314619061)89:0.0167958410,376505_Zannichellia_palustris:0.0191803847)98:0.0155400810)
(376421_Althenia_marina:0.0217104802,((376422_Althenia_patentifolia:0.0196507417,((376423_Althenia_preissii:0.0089438819,376483_Ruppia_maritima:0.0117887381)95:0.0291118294,((((((376425_Amphibolis_antarctica:0.0052050827,376426_Amphibolis_griffithii:0.0016408004)100:0.0616306750,(376492_Thalassodendron_ciliatum:0.0691183706,376493_Thalassodendron_pachyrhizum:0.0312668482)99:0.0621530808)100:0.1975321332,(376484_Ruppia_megacarpa:0.0087789940,376485_Ruppia_polycarpa:0.0858064692)100:0.2460656623)55:0.0536435389,(376466_Posidonia_angustifolia:0.0101242375,((376467_Posidonia_australis:0.0479303793,376471_Posidonia_robertsoniae:0.0000029059)77:0.0054183662,(((376468_Posidonia_coriacea:0.0000023633,376472_Posidonia_sinuosa:0.0298635449)90:0.0010042776,376469_Posidonia_denhartogii:0.0229751329)24:0.0052047696,376470_Posidonia_ostenfeldii:0.0049899293)28:0.0000026328)84:0.0157203849)100:0.0817681642)53:0.0644635212,((((376495_Triglochin_isingiana:0.0478683918,376499_Triglochin_nana:0.0000023706)100:0.0356630147,376500_Triglochin_stowardii:0.0041416124)97:0.0801527824,376501_Triglochin_trichophora:0.1062603455)100:0.2046538602,376498_Aff_Plantago:0.2419276812)61:0.0770374510)46:0.0700056627,376441_Cycnogeton_procerum:0.3675755870)100:0.1519801983)29:0.0188085467)74:0.0446302610,376424_Althenia_sp:0.0529169854)70:0.0429848853,(((376475_Potamogeton_drummondii:0.0039388178,((376479_Potamogeton_reduncus:0.0000010000,376482_Potamogeton_tricarinatus:0.0288206551)86:0.0035248208,376481_Potamogeton_tepperi:0.0035807751)85:0.0166237104)92:0.0678169582,376489_Stuckenia_pectinata:0.0616347437)84:0.0730712713,376505_Zannichellia_palustris:0.0638161588)96:0.1680513115)
(376421_Althenia_marina:0.0404183499,((376422_Althenia_patentifolia:0.0303010960,(((376423_Althenia_preissii:0.0012601783,376483_Ruppia_maritima:0.0181793614)100:0.1124311396,(((((376425_Amphibolis_antarctica:0.0014923299,376426_Amphibolis_griffithii:0.0016553860)100:0.0719344753,(376492_Thalassodendron_ciliatum:0.0235503438,376493_Thalassodendron_pachyrhizum:0.0264014574)100:0.0387254334)100:0.1631207077,(((376466_Posidonia_angustifolia:0.0150587320,376470_Posidonia_ostenfeldii:0.0023878726)38:0.0000021238,((376468_Posidonia_coriacea:0.0000024812,(376469_Posidonia_denhartogii:0.0096389429,376472_Posidonia_sinuosa:0.0997238574)22:0.0000020046)91:0.0064317599,376471_Posidonia_robertsoniae:0.0024819403)51:0.0057540505)62:0.0065464498,376467_Posidonia_australis:0.0519798030)100:0.1494323374)99:0.0911102192,(((((376433_Blyxa_japonica:0.2049717527,376464_Ottelia_alismoides:0.1708395660)58:0.0782101742,376446_Egeria_densa:0.2184279522)99:0.1684431197,376491_Thalassia_hemprichii:0.1965313365)80:0.1145001038,(((376457_Heterozostera_nigricaulis:0.0104338362,376507_Zostera_muelleri:0.0297017975)97:0.0087704331,376458_Heterozostera_polychlamys:0.0024923283)100:0.3472970497,376508_Ceratophyllum_demersum:0.3436543801)64:0.0866767794)91:0.2028197855,(376484_Ruppia_megacarpa:0.0709449536,376485_Ruppia_polycarpa:0.2192168886)98:0.0986288798)50:0.0673578474)65:0.1142982433,((((376435_Cycnogeton_alcockia:0.0489385086,376441_Cycnogeton_procerum:0.1223506201)74:0.0326037464,376439_Cycnogeton_microtuberosum:0.0431837379)100:0.2890559388,((((376494_Triglochin_hexagona:0.0980953899,(376497_Triglochin_minutissima:0.0842048476,376502_Triglochin_turrifera:0.0432261397)96:0.0281600900)100:0.1473837963,376500_Triglochin_stowardii:0.0215229975)96:0.0112938355,(376495_Triglochin_isingiana:0.0063338171,376499_Triglochin_nana:0.0040318317)99:0.0249847800)98:0.1006929428,376501_Triglochin_trichophora:0.0433399718)100:0.2416463983)64:0.0605351075,376498_Aff_Plantago:0.2676250904)56:0.0503644997)96:0.1149732803)86:0.1091258523,376510_Lemna_disperma:0.4358652037)96:0.1992609083)82:0.0330637638,376424_Althenia_sp:0.0796191586)81:0.0094145524,(((376475_Potamogeton_drummondii:0.0014867799,((376479_Potamogeton_reduncus:0.0000020807,(376480_Potamogeton_sulcatus:0.0785002945,376482_Potamogeton_tricarinatus:0.0133345692)98:0.1522552147)96:0.0058940245,376481_Potamogeton_tepperi:0.0058679828)98:0.0160307884)98:0.1000756244,376489_Stuckenia_pectinata:0.0498077620)98:0.0497445792,376505_Zannichellia_palustris:0.1059412183)98:0.0686820906)
(376421_Althenia_marina:0.0073459573,(((376422_Althenia_patentifolia:0.0154432194,((((((376425_Amphibolis_antarctica:0.0000010000,376426_Amphibolis_griffithii:0.0000010000)99:0.0108809518,(376492_Thalassodendron_ciliatum:0.0078510641,376493_Thalassodendron_pachyrhizum:0.0000010000)100:0.0191738237)100:0.0243706368,(376484_Ruppia_megacarpa:0.0117305192,376485_Ruppia_polycarpa:0.0163559973)100:0.0613101517)78:0.0149146934,((376466_Posidonia_angustifolia:0.0000010000,(376467_Posidonia_australis:0.0000010000,((376468_Posidonia_coriacea:0.0000010000,376471_Posidonia_robertsoniae:0.0000010000)96:0.0000010000,376469_Posidonia_denhartogii:0.0065030058)98:0.0000010000)65:0.0026654815)73:0.0082466804,(376470_Posidonia_ostenfeldii:0.0000023764,376472_Posidonia_sinuosa:0.0000026159)94:0.0251907779)95:0.0177764437)76:0.0305920375,(((((((((376433_Blyxa_japonica:0.0501398932,376464_Ottelia_alismoides:0.0608907356)94:0.0226352781,376446_Egeria_densa:0.0558215222)99:0.0947159734,376491_Thalassia_hemprichii:0.0207909034)92:0.0659701851,376508_Ceratophyllum_demersum:0.0616694695)46:0.0246523974,((376457_Heterozostera_nigricaulis:0.0000010000,376458_Heterozostera_polychlamys:0.0000010000)67:0.0000010000,376507_Zostera_muelleri:0.0107607130)93:0.0748598855)32:0.0246706679,(((376494_Triglochin_hexagona:0.0691391583,(376500_Triglochin_stowardii:0.0090320069,376501_Triglochin_trichophora:0.0214336670)80:0.0038857571)32:0.0001949277,((376495_Triglochin_isingiana:0.0000010000,376499_Triglochin_nana:0.0000010000)99:0.0141859969,376497_Triglochin_minutissima:0.0000023402)86:0.0070722952)50:0.0097323394,376502_Triglochin_turrifera:0.0000010000)99:0.0611247467)41:0.0117904706,((376435_Cycnogeton_alcockia:0.0000010000,376441_Cycnogeton_procerum:0.0000023356)57:0.0000021633,376437_Cycnogeton_huegelii:0.0000010000)91:0.0367275520)39:0.0289493327,376510_Lemna_disperma:0.1056145770)23:0.0000028137,(376439_Cycnogeton_microtuberosum:0.0000023062,376498_Aff_Plantago:0.1579235732)82:0.0461249893)50:0.0188316953)71:0.0644303173,(((376473_Potamogeton_australiensis:0.0000010000,(((376475_Potamogeton_drummondii:0.0000010000,376482_Potamogeton_tricarinatus:0.0000010000)6:0.0000010000,376481_Potamogeton_tepperi:0.0000010000)17:0.0000010000,376479_Potamogeton_reduncus:0.0000010000)41:0.0000010000)67:0.0077192132,376489_Stuckenia_pectinata:0.0000010000)79:0.0967567621,(376478_Potamogeton_perfoliatus:0.0000010000,376480_Potamogeton_sulcatus:0.0000010000)84:0.0190380803)64:0.0344589851)64:0.0149554341)44:0.0171583231,376505_Zannichellia_palustris:0.0233439314)30:0.0000010000,376424_Althenia_sp:0.0155358945)93:0.0164640458,(376423_Althenia_preissii:0.0052563822,376483_Ruppia_maritima:0.0169380174)97:0.0480366424)
(376416_Alisma_lanceolatum:0.0116542834,(376417_Alisma_plantago_aquatica:0.0000010000,376438_Cycnogeton_lineare:0.0000010000)92:0.0000010000,(((((((((((((376418_Althenia_australis:0.0052132730,376424_Althenia_sp:0.0053712737)100:0.0315968436,((376420_Althenia_cylindrocarpa:0.0053113195,376422_Althenia_patentifolia:0.0000023755)93:0.0194910552,376423_Althenia_preissii:0.0180496968)100:0.0214476935)97:0.0094781451,376421_Althenia_marina:0.0139362472)100:0.0447236917,376505_Zannichellia_palustris:0.0345348076)99:0.0172940435,((((((((376473_Potamogeton_australiensis:0.0056913532,376480_Potamogeton_sulcatus:0.0054837939)64:0.0000021718,376481_Potamogeton_tepperi:0.0044584956)28:0.0000010000,376479_Potamogeton_reduncus:0.0026487998)63:0.0000010000,376475_Potamogeton_drummondii:0.0000010000)66:0.0000010000,376482_Potamogeton_tricarinatus:0.0000010000)98:0.0026108008,376478_Potamogeton_perfoliatus:0.0092506374)99:0.0040251394,376476_Potamogeton_ochreatus:0.0025252347)100:0.0252674696,376489_Stuckenia_pectinata:0.0297975559)95:0.0052448107)100:0.0875353971,376462_Maundia_triglochinoides:0.1003254690)50:0.0317118748,(((376435_Cycnogeton_alcockia:0.0051650437,376441_Cycnogeton_procerum:0.0000021718)67:0.0000021718,376439_Cycnogeton_microtuberosum:0.0087708940)100:0.0594039409,(376494_Triglochin_hexagona:0.0371129752,((376495_Triglochin_isingiana:0.0234624088,(376497_Triglochin_minutissima:0.0163670049,(376501_Triglochin_trichophora:0.0237416359,376502_Triglochin_turrifera:0.0175544460)94:0.0091160121)56:0.0026869906)44:0.0034921276,376500_Triglochin_stowardii:0.0110267560)99:0.0252711096)100:0.0797227591)100:0.0520285473)28:0.0157005328,(((376467_Posidonia_australis:0.0042917152,376468_Posidonia_coriacea:0.0021506629)100:0.0019927264,376471_Posidonia_robertsoniae:0.0151324516)100:0.0548834812,(((376483_Ruppia_maritima:0.0060210222,376487_Ruppia_tuberosa:0.0000010000)100:0.0176717466,376484_Ruppia_megacarpa:0.0113545836)94:0.0114473546,376485_Ruppia_polycarpa:0.0118593783)100:0.1459520534)100:0.0597028961)45:0.0245825822,(376427_Aponogeton_bullosus:0.1925783828,(((((376433_Blyxa_japonica:0.0574522174,376464_Ottelia_alismoides:0.0359876338)87:0.0160869518,376461_Limnobium_laevigatum:0.0915620655)74:0.0180551758,((((376450_Halophila_capricorni:0.0838153622,(376451_Halophila_decipiens:0.0000010000,376454_Halophila_decipiens:0.0000025447)100:0.0495105905)99:0.0033965743,376453_Halophila_ovalis:0.0046422537)100:0.0532993626,376491_Thalassia_hemprichii:0.0504520434)99:0.0381000181,(376459_Hydrilla_verticillata:0.1130955348,(376503_Vallisneria_australis:0.0104101896,(376504_Vallisneria_caulescens:0.0164428987,376506_Vallisneria_nana:0.0229454583)98:0.0258558732)100:0.0568874548)98:0.0699463947)68:0.0145573142)39:0.0132039432,376446_Egeria_densa:0.0699821628)100:0.0682261872,(((376498_Aff_Plantago:0.2791778770,376508_Ceratophyllum_demersum:0.2364697765)95:0.0508806903,376510_Lemna_disperma:0.2097383988)73:0.0589640227,(376509_Zantedeschia_aethiopica:0.0402402500,376511_Typhonium_alismifolium:0.0586475721)96:0.0588347204)99:0.1208936755)51:0.0216967600)43:0.0279794501)99:0.1116857609,((376425_Amphibolis_antarctica:0.0049795845,376426_Amphibolis_griffithii:0.0051278443)100:0.1608191769,(376492_Thalassodendron_ciliatum:0.0267119934,376493_Thalassodendron_pachyrhizum:0.0476189797)100:0.0634727001)95:0.0319138159)80:0.0346367611,(376457_Heterozostera_nigricaulis:0.0493140982,376458_Heterozostera_polychlamys:0.0157783725)100:0.2288631434)100:0.1061669918,376460_Hydrocleys_nymphoides:0.0788178416)90:0.0361483501,376488_Sagittaria_platyphylla:0.0891044904)100:0.0748584290)
(376416_Alisma_lanceolatum:0.0245255768,376417_Alisma_plantago_aquatica:0.0000027021,((((((((((((((376418_Althenia_australis:0.0101207504,376424_Althenia_sp:0.0103125322)100:0.0383784743,((376420_Althenia_cylindrocarpa:0.0024016716,376423_Althenia_preissii:0.0129776451)89:0.0227423710,376422_Althenia_patentifolia:0.0372224200)100:0.0415701281)89:0.0054433004,376421_Althenia_marina:0.0238971814)100:0.0858709711,376505_Zannichellia_palustris:0.0643105935)98:0.0279621676,((((376473_Potamogeton_australiensis:0.0023400976,((((376475_Potamogeton_drummondii:0.0038802516,376480_Potamogeton_sulcatus:0.0110736369)16:0.0000029198,376481_Potamogeton_tepperi:0.0058436850)11:0.0000026454,376482_Potamogeton_tricarinatus:0.0000010000)12:0.0000023021,376479_Potamogeton_reduncus:0.0765856866)50:0.0000025895)69:0.0022882119,376478_Potamogeton_perfoliatus:0.0259409136)68:0.0028887050,376476_Potamogeton_ochreatus:0.0063313074)98:0.0374958904,376489_Stuckenia_pectinata:0.0477686518)99:0.0495147073)100:0.1008834571,376462_Maundia_triglochinoides:0.2299158372)86:0.0472657088,(376427_Aponogeton_bullosus:0.0173273903,376430_Aponogeton_tofus:0.3371321267)100:0.2265359165)71:0.0345736278,((376467_Posidonia_australis:0.0053662510,(376468_Posidonia_coriacea:0.0014646298,376471_Posidonia_robertsoniae:0.0118887017)99:0.0098528847)100:0.1053845062,(((376483_Ruppia_maritima:0.0039608980,376487_Ruppia_tuberosa:0.0033000150)100:0.0209344095,376485_Ruppia_polycarpa:0.0255613116)93:0.0105914676,376484_Ruppia_megacarpa:0.0043532728)100:0.2195301031)100:0.0854198085)57:0.0407438156,(((376435_Cycnogeton_alcockia:0.0096410379,376441_Cycnogeton_procerum:0.0000026183)100:0.1933579738,376439_Cycnogeton_microtuberosum:0.0000020257)100:0.1799720361,(376494_Triglochin_hexagona:0.0662940435,(((376495_Triglochin_isingiana:0.0275131207,376500_Triglochin_stowardii:0.0251745878)94:0.0054268111,(376501_Triglochin_trichophora:0.0308516753,376502_Triglochin_turrifera:0.0308574273)98:0.0091837122)91:0.0040050986,376497_Triglochin_minutissima:0.0281010539)100:0.0429811582)100:0.1266210049)82:0.0539132328)79:0.0507329772,(((((376433_Blyxa_japonica:0.0803269977,376464_Ottelia_alismoides:0.0987810471)96:0.0336637643,376446_Egeria_densa:0.1021248467)100:0.0809358174,376461_Limnobium_laevigatum:0.1410959517)72:0.0343829381,((((376450_Halophila_capricorni:0.0573953155,((376451_Halophila_decipiens:0.0000010000,376454_Halophila_decipiens:0.0000021573)100:0.0771575177,376453_Halophila_ovalis:0.0289886537)45:0.1020127506)98:0.0204798966,376455_Halophila_spinulosa:0.0860740358)99:0.0495097861,376491_Thalassia_hemprichii:0.0766006586)100:0.1100521130,(376459_Hydrilla_verticillata:0.2587994262,(376503_Vallisneria_australis:0.0231731804,(376504_Vallisneria_caulescens:0.0286773612,376506_Vallisneria_nana:0.0425946455)100:0.0110165806)100:0.1820953696)71:0.0791505807)73:0.0584149482)100:0.0824308494,((376498_Aff_Plantago:0.3114712013,(376508_Ceratophyllum_demersum:0.3189552329,376510_Lemna_disperma:0.3522580952)93:0.0551704279)91:0.1264667254,(376509_Zantedeschia_aethiopica:0.1534409937,376511_Typhonium_alismifolium:0.1780547380)88:0.0453998496)97:0.1135890455)74:0.0450974600)99:0.1193458036,((376425_Amphibolis_antarctica:0.0078387945,376426_Amphibolis_griffithii:0.0050670817)100:0.2699243577,(376492_Thalassodendron_ciliatum:0.1288976340,376493_Thalassodendron_pachyrhizum:0.0733299036)100:0.0850908630)93:0.0567646037)75:0.0392369839,(376457_Heterozostera_nigricaulis:0.0433403590,376458_Heterozostera_polychlamys:0.0377324429)100:0.3308293751)100:0.1387475655,376460_Hydrocleys_nymphoides:0.1311999389)85:0.0666801607,376488_Sagittaria_platyphylla:0.2010444335)100:0.1176862989)
(376416_Alisma_lanceolatum:0.0118790953,(376417_Alisma_plantago_aquatica:0.0000010000,376438_Cycnogeton_lineare:0.0000010000)93:0.0000010000,((((((((((((((376418_Althenia_australis:0.0052950757,376424_Althenia_sp:0.0054565978)100:0.0321528791,((376420_Althenia_cylindrocarpa:0.0053920522,376422_Althenia_patentifolia:0.0000021088)94:0.0195064674,376423_Althenia_preissii:0.0183638117)100:0.0214012090)97:0.0094577084,376421_Althenia_marina:0.0141402886)100:0.0464865603,376505_Zannichellia_palustris:0.0350242720)98:0.0163881620,((((376473_Potamogeton_australiensis:0.0028608740,(((376475_Potamogeton_drummondii:0.0000010000,(376480_Potamogeton_sulcatus:0.0055266518,376481_Potamogeton_tepperi:0.0051831101)34:0.0000022972)36:0.0000021679,376479_Potamogeton_reduncus:0.0026685277)37:0.0000010000,376482_Potamogeton_tricarinatus:0.0000010000)44:0.0000023722)94:0.0028546216,376478_Potamogeton_perfoliatus:0.0070428446)97:0.0040369941,376476_Potamogeton_ochreatus:0.0025472335)100:0.0247209720,376489_Stuckenia_pectinata:0.0310480825)98:0.0051946533)100:0.0813209209,376462_Maundia_triglochinoides:0.0939919181)72:0.0374852525,((376435_Cycnogeton_alcockia:0.0000023617,(376439_Cycnogeton_microtuberosum:0.0087667999,376441_Cycnogeton_procerum:0.0000025603)100:0.0283387186)99:0.0382165375,(376494_Triglochin_hexagona:0.0393752338,((376495_Triglochin_isingiana:0.0242705631,(376497_Triglochin_minutissima:0.0175507837,376500_Triglochin_stowardii:0.0135687900)64:0.0017044821)63:0.0030811371,(376501_Triglochin_trichophora:0.0228333678,376502_Triglochin_turrifera:0.0201111357)91:0.0093272375)99:0.0236813594)100:0.0794570936)100:0.0542067063)40:0.0161896022,(((376467_Posidonia_australis:0.0042874505,376468_Posidonia_coriacea:0.0020834139)99:0.0019234420,376471_Posidonia_robertsoniae:0.0151206771)100:0.0500688117,(((376483_Ruppia_maritima:0.0019908051,376487_Ruppia_tuberosa:0.0019932740)100:0.0154023033,376485_Ruppia_polycarpa:0.0222326016)43:0.0079924019,376484_Ruppia_megacarpa:0.0031498982)100:0.1463032386)98:0.0632135744)37:0.0180483125,376427_Aponogeton_bullosus:0.1966076031)28:0.0202258354,((((376433_Blyxa_japonica:0.0632001464,376464_Ottelia_alismoides:0.0379693921)91:0.0170173976,376461_Limnobium_laevigatum:0.0920852595)81:0.0111797999,(376446_Egeria_densa:0.0741632329,((((376450_Halophila_capricorni:0.0803306968,(376451_Halophila_decipiens:0.0000010000,376454_Halophila_decipiens:0.0000025978)100:0.0515074833)100:0.0035140145,376453_Halophila_ovalis:0.0047071829)100:0.0476617082,376491_Thalassia_hemprichii:0.0567891931)100:0.0430613171,(376459_Hydrilla_verticillata:0.1269935541,(376503_Vallisneria_australis:0.0108870072,(376504_Vallisneria_caulescens:0.0146945625,376506_Vallisneria_nana:0.0233465314)100:0.0228930472)100:0.0469678840)96:0.0537125286)64:0.0096763388)69:0.0132003075)99:0.0705366032,(((376498_Aff_Plantago:0.2906769166,376508_Ceratophyllum_demersum:0.2046608783)77:0.0438691064,376510_Lemna_disperma:0.1894292519)61:0.0649622304,(376509_Zantedeschia_aethiopica:0.0545047529,376511_Typhonium_alismifolium:0.0517317730)95:0.0508554628)99:0.1214782368)50:0.0278706584)99:0.1007610224,((376425_Amphibolis_antarctica:0.0050756383,376426_Amphibolis_griffithii:0.0050087563)100:0.1629443486,(376492_Thalassodendron_ciliatum:0.0266324782,376493_Thalassodendron_pachyrhizum:0.0402611816)100:0.0620139368)96:0.0364837143)77:0.0323272934,(376457_Heterozostera_nigricaulis:0.0499874692,376458_Heterozostera_polychlamys:0.0158408631)100:0.2341644411)100:0.1018823429,376460_Hydrocleys_nymphoides:0.0858912075)89:0.0348649784,376488_Sagittaria_platyphylla:0.0902315594)100:0.0752470096)
(376422_Althenia_patentifolia:0.1086169419,(376424_Althenia_sp:0.1428907768,376489_Stuckenia_pectinata:0.0393680161)81:0.0655821300,((((376425_Amphibolis_antarctica:0.0233957747,376426_Amphibolis_griffithii:0.0000010000)98:0.0378623612,376492_Thalassodendron_ciliatum:0.0407184288)99:0.0983330063,((((((((((376432_Blyxa_octandra:0.0341507070,376433_Blyxa_japonica:0.0184726473)100:0.1047152587,376455_Halophila_spinulosa:0.0369183614)54:0.0723602624,(376503_Vallisneria_australis:0.0104387845,376506_Vallisneria_nana:0.0184517686)99:0.0541831411)27:0.0148364218,((((376450_Halophila_capricorni:0.0000010000,376451_Halophila_decipiens:0.0000010000)60:0.0000010000,376454_Halophila_decipiens:0.0000010000)100:0.0320256559,376453_Halophila_ovalis:0.0249857459)92:0.0216607446,376452_Halophila_minor:0.0000010000)64:0.0367068712)30:0.0500587000,376491_Thalassia_hemprichii:0.1094424539)42:0.0236650698,376459_Hydrilla_verticillata:0.1990723334)82:0.0434625105,376460_Hydrocleys_nymphoides:0.0869947487)40:0.0441464208,(376509_Zantedeschia_aethiopica:0.1157400187,376510_Lemna_disperma:0.2676038280)33:0.0437592443)30:0.0319715153,(376435_Cycnogeton_alcockia:0.0189823229,376439_Cycnogeton_microtuberosum:0.0000021740)98:0.0685772266)36:0.0370143038,(376483_Ruppia_maritima:0.1559885960,(376494_Triglochin_hexagona:0.0673621442,((376499_Triglochin_nana:0.0094423558,376500_Triglochin_stowardii:0.0000023993)100:0.0287562992,376502_Triglochin_turrifera:0.0124710044)100:0.1142526088)99:0.0739795538)44:0.0550286959)46:0.0886287039)43:0.0566094944,376498_Aff_Plantago:0.4442382753)42:0.0291796546)
(376422_Althenia_patentifolia:0.1763683417,((((((376424_Althenia_sp:0.1603370860,376489_Stuckenia_pectinata:0.0576004818)100:0.3884099807,376510_Lemna_disperma:0.3265983976)41:0.0771577273,((((376425_Amphibolis_antarctica:0.0129382118,376426_Amphibolis_griffithii:0.0000020504)98:0.0586326926,376492_Thalassodendron_ciliatum:0.0928841201)99:0.1696062059,(376483_Ruppia_maritima:0.1487139627,(376494_Triglochin_hexagona:0.1944289440,((376499_Triglochin_nana:0.0290355487,376500_Triglochin_stowardii:0.0526250996)100:0.0817178490,376502_Triglochin_turrifera:0.0213746870)100:0.2118329383)97:0.0909960931)38:0.0788278946)47:0.0273860445,(376435_Cycnogeton_alcockia:0.0410751091,376439_Cycnogeton_microtuberosum:0.0350457824)100:0.3655273581)20:0.0625998275)14:0.0320962077,((((376432_Blyxa_octandra:0.1207973302,376433_Blyxa_japonica:0.1117457953)100:0.1415915005,((((((376450_Halophila_capricorni:0.0000010000,376454_Halophila_decipiens:0.0000010000)59:0.0000010000,376451_Halophila_decipiens:0.0000010000)100:0.0548237903,(376452_Halophila_minor:0.0092873911,376453_Halophila_ovalis:0.0053415995)44:0.0169251251)79:0.0456643169,376455_Halophila_spinulosa:0.1096982001)47:0.1037623398,376491_Thalassia_hemprichii:0.0921095230)41:0.0430591537,(376503_Vallisneria_australis:0.0111984760,376506_Vallisneria_nana:0.1283062542)100:0.0614298834)39:0.0352751282)68:0.0761817776,376459_Hydrilla_verticillata:0.2949402646)73:0.0557127642,376460_Hydrocleys_nymphoides:0.3380324023)20:0.0368901274)58:0.1257450999,376509_Zantedeschia_aethiopica:0.0609272980)85:0.1380112736,376498_Aff_Plantago:0.1786766533)93:0.1010165708,(376505_Zannichellia_palustris:0.2129273730,376511_Typhonium_alismifolium:0.3067596945)96:0.1238610603)
(376422_Althenia_patentifolia:0.1616012420,(((((376424_Althenia_sp:0.1352395275,376489_Stuckenia_pectinata:0.0144293266)99:0.1848960323,376510_Lemna_disperma:0.0817011921)34:0.0627734665,(((((376432_Blyxa_octandra:0.0257105760,376433_Blyxa_japonica:0.0279406712)100:0.1234433505,(376503_Vallisneria_australis:0.0110719177,376506_Vallisneria_nana:0.0170077982)99:0.0378761851)56:0.0149244707,(((((376450_Halophila_capricorni:0.0000010000,376451_Halophila_decipiens:0.0000010000)82:0.0000010000,376454_Halophila_decipiens:0.0000010000)88:0.0039723548,(376453_Halophila_ovalis:0.0038878733,376455_Halophila_spinulosa:0.0461652653)60:0.0040388967)63:0.0146273625,376452_Halophila_minor:0.0069570491)38:0.0000026806,376491_Thalassia_hemprichii:0.0480144455)56:0.0266922840)57:0.0222635699,(376459_Hydrilla_verticillata:0.0832769959,376460_Hydrocleys_nymphoides:0.0865681148)61:0.0445637480)76:0.0557034446,((376435_Cycnogeton_alcockia:0.0000028933,376439_Cycnogeton_microtuberosum:0.0219793080)99:0.1040312323,(376498_Aff_Plantago:0.1873023383,376509_Zantedeschia_aethiopica:0.0329791135)81:0.0308222050)32:0.0169304890)37:0.0294037891)14:0.0319289750,(376494_Triglochin_hexagona:0.0589919207,((376499_Triglochin_nana:0.0093608636,376500_Triglochin_stowardii:0.0000010000)100:0.0278299292,376502_Triglochin_turrifera:0.0130811118)100:0.1173139445)99:0.0784840348)15:0.0341937494,376483_Ruppia_maritima:0.1034798533)31:0.0432594862,((376425_Amphibolis_antarctica:0.0259315900,376426_Amphibolis_griffithii:0.0000010000)80:0.0017035503,376492_Thalassodendron_ciliatum:0.0930923212)97:0.0519953359)
(376418_Althenia_australis:0.0055222172,(((376420_Althenia_cylindrocarpa:0.0085394855,(376422_Althenia_patentifolia:0.0155050361,376423_Althenia_preissii:0.0036713891)89:0.0023986460)100:0.0242868303,376421_Althenia_marina:0.0126384219)99:0.0089430196,((((((((((((376425_Amphibolis_antarctica:0.0035235184,376426_Amphibolis_griffithii:0.0038499927)100:0.0274674020,(376490_Syringodium_isoetifolium:0.0455876917,(376492_Thalassodendron_ciliatum:0.0199779558,376493_Thalassodendron_pachyrhizum:0.0080124945)99:0.0140158852)41:0.0085619746)100:0.0522614773,(376466_Posidonia_angustifolia:0.0076706553,376471_Posidonia_robertsoniae:0.0000010000)100:0.0404487865)63:0.0088226051,((376483_Ruppia_maritima:0.0523006599,376485_Ruppia_polycarpa:0.0630189009)97:0.0215517056,376484_Ruppia_megacarpa:0.0227083219)100:0.0749882111)94:0.0275286625,((((376433_Blyxa_japonica:0.0580809866,376464_Ottelia_alismoides:0.0569514425)90:0.0291326378,376446_Egeria_densa:0.0882543221)95:0.0281118952,(((((376450_Halophila_capricorni:0.0032749916,(376451_Halophila_decipiens:0.0000010000,376454_Halophila_decipiens:0.0000010000)78:0.0000010000)100:0.0309062115,376453_Halophila_ovalis:0.0052399405)91:0.0050528198,376452_Halophila_minor:0.0000020868)99:0.0318445662,376455_Halophila_spinulosa:0.0245423363)100:0.0886355826,376491_Thalassia_hemprichii:0.0704529120)100:0.0944717401)67:0.0261184285,(376460_Hydrocleys_nymphoides:0.1619904609,376504_Vallisneria_caulescens:0.0651253362)57:0.0235278662)80:0.0352895636)68:0.0240114884,(376494_Triglochin_hexagona:0.0564624544,((376495_Triglochin_isingiana:0.0000010000,376499_Triglochin_nana:0.0036180664)100:0.0135442752,(((376496_Triglochin_longicarpa:0.0455221711,376497_Triglochin_minutissima:0.0167555994)94:0.0119906453,(376501_Triglochin_trichophora:0.0415712751,376502_Triglochin_turrifera:0.0263840991)100:0.0214788742)98:0.0228744804,376500_Triglochin_stowardii:0.0236558256)87:0.0131622510)99:0.0417556513)100:0.0940552321)83:0.0350202035,(((376435_Cycnogeton_alcockia:0.0000010000,376436_Cycnogeton_dubium:0.0091390324)99:0.0051307888,376438_Cycnogeton_lineare:0.0137267193)54:0.0097620224,(376439_Cycnogeton_microtuberosum:0.0145253170,376441_Cycnogeton_procerum:0.0028030376)99:0.0195888847)100:0.0651740840)85:0.0388346581,((376427_Aponogeton_bullosus:0.0000010000,376429_Aponogeton_elongatus:0.0000010000)48:0.0000010000,376430_Aponogeton_tofus:0.1122669293)100:0.1504924956)78:0.0297224139,((376457_Heterozostera_nigricaulis:0.0112267700,376458_Heterozostera_polychlamys:0.0107044542)100:0.1245188052,376498_Aff_Plantago:0.2907943985)87:0.0339597431)72:0.0440939156,376462_Maundia_triglochinoides:0.1502424189)100:0.1029835612,(((376475_Potamogeton_drummondii:0.0000010000,(376480_Potamogeton_sulcatus:0.0000010000,(376481_Potamogeton_tepperi:0.0000010000,376482_Potamogeton_tricarinatus:0.0028830952)96:0.0000010000)89:0.0028912220)95:0.0058240451,376478_Potamogeton_perfoliatus:0.0309858551)100:0.0480470782,376489_Stuckenia_pectinata:0.0305927590)70:0.0133101998)93:0.0217394789,376505_Zannichellia_palustris:0.0559028743)97:0.0273466044)100:0.0269717440,376424_Althenia_sp:0.0228047698)
(376418_Althenia_australis:0.0054779026,(((376420_Althenia_cylindrocarpa:0.0084923088,(376422_Althenia_patentifolia:0.0161459674,376423_Althenia_preissii:0.0034978878)84:0.0024561111)100:0.0239722573,376421_Althenia_marina:0.0139727884)98:0.0089885449,(((((((((((376425_Amphibolis_antarctica:0.0044429565,376426_Amphibolis_griffithii:0.0084920172)100:0.0374597423,(376490_Syringodium_isoetifolium:0.0811276731,(376492_Thalassodendron_ciliatum:0.0213835039,376493_Thalassodendron_pachyrhizum:0.0105564002)100:0.0189862728)89:0.0163353386)100:0.0656921267,((376483_Ruppia_maritima:0.0612925670,376485_Ruppia_polycarpa:0.0601074280)98:0.0200175070,376484_Ruppia_megacarpa:0.0345098819)100:0.0978800958)100:0.0571451614,((376466_Posidonia_angustifolia:0.0000010000,376467_Posidonia_australis:0.0000029691)89:0.0079000583,376468_Posidonia_coriacea:0.0818821336)95:0.0653595246)98:0.0421469346,(((((376433_Blyxa_japonica:0.3133053167,376464_Ottelia_alismoides:0.0478893759)98:0.0405501544,376446_Egeria_densa:0.0991234342)99:0.0284691186,376461_Limnobium_laevigatum:0.2141450557)78:0.0349779227,((((((376450_Halophila_capricorni:0.0032676892,(376451_Halophila_decipiens:0.0000010000,376454_Halophila_decipiens:0.0000010000)69:0.0000010000)100:0.0360390477,376453_Halophila_ovalis:0.0102538143)88:0.0055724334,376452_Halophila_minor:0.0000021930)100:0.0436230124,376455_Halophila_spinulosa:0.0239007270)100:0.1150213804,376491_Thalassia_hemprichii:0.0645555886)100:0.0936479779,376504_Vallisneria_caulescens:0.0923256458)94:0.0453626016)87:0.0679827953,(376494_Triglochin_hexagona:0.0879019904,((376495_Triglochin_isingiana:0.0000010000,376499_Triglochin_nana:0.0032315652)100:0.0203892586,(((376496_Triglochin_longicarpa:0.0465186902,376497_Triglochin_minutissima:0.0194345857)82:0.0096672642,(376501_Triglochin_trichophora:0.0435592140,376502_Triglochin_turrifera:0.0243586567)98:0.0205936994)96:0.0177565126,376500_Triglochin_stowardii:0.0361055380)98:0.0205128169)99:0.0462649576)100:0.1583707086)53:0.0211847216)66:0.0518789780,(((376435_Cycnogeton_alcockia:0.0123490532,376436_Cycnogeton_dubium:0.0051540376)99:0.0043358169,376438_Cycnogeton_lineare:0.0105310813)98:0.0148580824,(376439_Cycnogeton_microtuberosum:0.0887424639,376441_Cycnogeton_procerum:0.0017167668)92:0.0166926393)100:0.1522701504)41:0.0305230473,((376427_Aponogeton_bullosus:0.0000026846,376430_Aponogeton_tofus:0.1895490527)100:0.1711249319,(376460_Hydrocleys_nymphoides:0.1405780851,376509_Zantedeschia_aethiopica:0.2300730681)67:0.0273414419)43:0.0521890523)55:0.0468803364,((376457_Heterozostera_nigricaulis:0.0078801573,376458_Heterozostera_polychlamys:0.0099558301)100:0.1631783972,376498_Aff_Plantago:0.3321162599)71:0.0582208997)75:0.0364833568,376462_Maundia_triglochinoides:0.1477964711)100:0.1134381008,((376475_Potamogeton_drummondii:0.0000010000,(376480_Potamogeton_sulcatus:0.0000010000,(376481_Potamogeton_tepperi:0.0000010000,376482_Potamogeton_tricarinatus:0.0027367057)97:0.0027418564)89:0.0000010000)100:0.0666830498,376489_Stuckenia_pectinata:0.0289387883)94:0.0189777168)99:0.0240302781,376505_Zannichellia_palustris:0.0782911364)98:0.0252929432)100:0.0267774788,376424_Althenia_sp:0.0217013145)
(376418_Althenia_australis:0.0055308113,(((376420_Althenia_cylindrocarpa:0.0085536174,(376422_Althenia_patentifolia:0.0155207687,376423_Althenia_preissii:0.0036709064)88:0.0023995318)100:0.0242920892,376421_Althenia_marina:0.0126526186)99:0.0089877771,((((((((((((376425_Amphibolis_antarctica:0.0034962559,376426_Amphibolis_griffithii:0.0038739550)100:0.0274076963,(376490_Syringodium_isoetifolium:0.0437458029,(376492_Thalassodendron_ciliatum:0.0199578487,376493_Thalassodendron_pachyrhizum:0.0080825989)99:0.0124863447)78:0.0100789533)100:0.0520469504,(376466_Posidonia_angustifolia:0.0076100377,376471_Posidonia_robertsoniae:0.0000010000)100:0.0406131102)78:0.0088900777,((376483_Ruppia_maritima:0.0526316139,376485_Ruppia_polycarpa:0.0633880136)96:0.0217889667,376484_Ruppia_megacarpa:0.0227597531)100:0.0734347325)93:0.0275105659,((((376433_Blyxa_japonica:0.0684008553,376464_Ottelia_alismoides:0.0604643552)70:0.0260912665,376446_Egeria_densa:0.0872575472)72:0.0267453187,(((((376450_Halophila_capricorni:0.0032742527,(376451_Halophila_decipiens:0.0000010000,376454_Halophila_decipiens:0.0000010000)78:0.0000010000)100:0.0319665201,376453_Halophila_ovalis:0.0070250259)85:0.0049984883,376452_Halophila_minor:0.0000020869)99:0.0309848398,376455_Halophila_spinulosa:0.0261159227)100:0.0902415498,376491_Thalassia_hemprichii:0.0702742662)100:0.0949543377)56:0.0262589704,(376460_Hydrocleys_nymphoides:0.1619293401,376504_Vallisneria_caulescens:0.0651731859)49:0.0235556953)84:0.0355571310)74:0.0264107603,(376494_Triglochin_hexagona:0.0549841090,((376495_Triglochin_isingiana:0.0000010000,376499_Triglochin_nana:0.0036160619)100:0.0137475543,(((376496_Triglochin_longicarpa:0.0675464601,376497_Triglochin_minutissima:0.0181718122)92:0.0103533803,(376501_Triglochin_trichophora:0.0412846797,376502_Triglochin_turrifera:0.0266892757)98:0.0205469542)98:0.0225630764,376500_Triglochin_stowardii:0.0237630353)87:0.0128237543)100:0.0430418378)100:0.0902745167)85:0.0345118081,(((376435_Cycnogeton_alcockia:0.0000020085,376436_Cycnogeton_dubium:0.0091353177)98:0.0026238554,376438_Cycnogeton_lineare:0.0122243177)98:0.0122941892,(376439_Cycnogeton_microtuberosum:0.0109234079,376441_Cycnogeton_procerum:0.0030824845)100:0.0166443733)100:0.0633466820)88:0.0395488540,((376427_Aponogeton_bullosus:0.0000010000,376429_Aponogeton_elongatus:0.0000010000)73:0.0000020950,376430_Aponogeton_tofus:0.0800550996)100:0.1553154641)57:0.0272925147,((376457_Heterozostera_nigricaulis:0.0112771619,376458_Heterozostera_polychlamys:0.0106668224)100:0.1252775755,376498_Aff_Plantago:0.2908665570)87:0.0336642224)80:0.0442613680,376462_Maundia_triglochinoides:0.1474189839)100:0.1049115450,(((376475_Potamogeton_drummondii:0.0000010000,(376480_Potamogeton_sulcatus:0.0000010000,(376481_Potamogeton_tepperi:0.0000010000,376482_Potamogeton_tricarinatus:0.0038483900)86:0.0000010000)82:0.0038618936)91:0.0058392699,376478_Potamogeton_perfoliatus:0.0310336991)99:0.0480954975,376489_Stuckenia_pectinata:0.0306007839)74:0.0133277779)96:0.0216434522,376505_Zannichellia_palustris:0.0558676496)96:0.0274748191)100:0.0270069350,376424_Althenia_sp:0.0228309501)
(376416_Alisma_lanceolatum:0.1040063463,((((((376421_Althenia_marina:0.0627243517,(376425_Amphibolis_antarctica:0.1430667920,(((376451_Halophila_decipiens:0.0000023281,376454_Halophila_decipiens:0.0000010000)100:0.1412545069,376464_Ottelia_alismoides:0.0786784898)96:0.0721318390,(376506_Vallisneria_nana:0.0942834297,376508_Ceratophyllum_demersum:0.1528080528)32:0.0316683257)67:0.0433788119)63:0.0091284215)82:0.0972068298,376459_Hydrilla_verticillata:0.1489533603)19:0.0258203497,376461_Limnobium_laevigatum:0.1006155939)47:0.0186062940,376433_Blyxa_japonica:0.1709579951)26:0.0199247604,((((376422_Althenia_patentifolia:0.0610000257,376424_Althenia_sp:0.0836006779)70:0.0248645720,(376473_Potamogeton_australiensis:0.0066816585,((376475_Potamogeton_drummondii:0.0037961936,376481_Potamogeton_tepperi:0.0000027183)92:0.0184044975,376482_Potamogeton_tricarinatus:0.0000021317)90:0.0156412573)86:0.0145815924)62:0.0284402007,376505_Zannichellia_palustris:0.0368357892)100:0.1417177505,((376483_Ruppia_maritima:0.0227658711,376484_Ruppia_megacarpa:0.0226719770)96:0.0660639008,(376494_Triglochin_hexagona:0.0328078853,((((376495_Triglochin_isingiana:0.0000010000,376499_Triglochin_nana:0.0030463596)99:0.0155321802,((376496_Triglochin_longicarpa:0.0033668818,376500_Triglochin_stowardii:0.0062952672)72:0.0000022878,376497_Triglochin_minutissima:0.0123979543)98:0.0091741970)87:0.0094239200,376501_Triglochin_trichophora:0.0370642142)61:0.0074906366,376502_Triglochin_turrifera:0.0082656041)96:0.0452584423)100:0.1215723883)49:0.0003980707)40:0.0433639336)30:0.0500708024,((((((((((376426_Amphibolis_griffithii:0.0250398685,376492_Thalassodendron_ciliatum:0.0269244576)99:0.0389256536,376485_Ruppia_polycarpa:0.1028303067)98:0.0511752485,(376457_Heterozostera_nigricaulis:0.0037470477,376458_Heterozostera_polychlamys:0.0034692505)100:0.1570066181)84:0.0362025243,376441_Cycnogeton_procerum:0.0643785565)89:0.0777677987,376491_Thalassia_hemprichii:0.1635512564)94:0.0721100347,376510_Lemna_disperma:0.1929390981)88:0.0377277300,376498_Aff_Plantago:0.1048461967)100:0.7778629447,376511_Typhonium_alismifolium:0.0439408824)58:0.1119291327,376509_Zantedeschia_aethiopica:0.1233191362)65:0.0837385681,((376427_Aponogeton_bullosus:0.0000010000,376429_Aponogeton_elongatus:0.0031844979)93:0.0031859912,376430_Aponogeton_tofus:0.0000027016)100:0.1657024920)27:0.0396091145)99:0.1068107846,376460_Hydrocleys_nymphoides:0.1077482218)
(376416_Alisma_lanceolatum:0.0561690520,(((((((((((376418_Althenia_australis:0.0000010000,376424_Althenia_sp:0.0217319032)100:0.0380029945,(376420_Althenia_cylindrocarpa:0.0120337526,376422_Althenia_patentifolia:0.0089855136)99:0.0187840991)97:0.0476703166,(376421_Althenia_marina:0.2011749366,376505_Zannichellia_palustris:0.0163323602)95:0.0710852888)65:0.0294845284,((376473_Potamogeton_australiensis:0.0378475667,((376475_Potamogeton_drummondii:0.0033876571,376481_Potamogeton_tepperi:0.0273643899)71:0.0000020909,376482_Potamogeton_tricarinatus:0.0000010000)95:0.0124458056)92:0.0180092320,376489_Stuckenia_pectinata:0.0894032790)79:0.0155721320)98:0.1341762478,376425_Amphibolis_antarctica:0.1799652285)97:0.0937889869,(376435_Cycnogeton_alcockia:0.1871422315,((((((376494_Triglochin_hexagona:0.0948424455,376502_Triglochin_turrifera:0.0125267850)73:0.0317161012,376501_Triglochin_trichophora:0.0588423305)74:0.0270109424,(376495_Triglochin_isingiana:0.0000010000,376499_Triglochin_nana:0.0052726606)100:0.0716994033)68:0.0116623681,376497_Triglochin_minutissima:0.0137709020)63:0.0014842201,376496_Triglochin_longicarpa:0.0053788547)75:0.0854566241,376500_Triglochin_stowardii:0.0216740166)100:0.1926614340)95:0.0561355725)53:0.0359617507,(376483_Ruppia_maritima:0.0412869117,376484_Ruppia_megacarpa:0.1559895402)100:0.2228077787)68:0.0458264338,((((376433_Blyxa_japonica:0.0941844789,376464_Ottelia_alismoides:0.0948308330)80:0.0827406137,(376451_Halophila_decipiens:0.0000010000,376454_Halophila_decipiens:0.0000010000)100:0.2763379478)60:0.0488947711,((376459_Hydrilla_verticillata:0.1054251604,376506_Vallisneria_nana:0.0841241531)86:0.0533889759,376461_Limnobium_laevigatum:0.0475014229)87:0.1698916867)81:0.0486318864,376508_Ceratophyllum_demersum:0.2667649518)46:0.0270511105)60:0.0416729631,(((((376426_Amphibolis_griffithii:0.0400541737,376492_Thalassodendron_ciliatum:0.0459880012)100:0.1572903050,376441_Cycnogeton_procerum:0.1799413723)75:0.0663419488,((376457_Heterozostera_nigricaulis:0.0000027088,376458_Heterozostera_polychlamys:0.0191617522)100:0.2390755325,376485_Ruppia_polycarpa:0.1330390244)87:0.0551172740)87:0.0891449715,(376498_Aff_Plantago:0.2425622949,376510_Lemna_disperma:0.2144247328)96:0.0631844999)97:0.1074983061,376491_Thalassia_hemprichii:0.0986784466)100:0.7337683559)65:0.0502921980,((376427_Aponogeton_bullosus:0.0000028756,376429_Aponogeton_elongatus:0.0065411637)77:0.0000010000,376430_Aponogeton_tofus:0.0071354218)100:0.3080676092)73:0.0459331039,(376509_Zantedeschia_aethiopica:0.1566566708,376511_Typhonium_alismifolium:0.1029797559)100:0.1593552058)97:0.0886070964,376460_Hydrocleys_nymphoides:0.1153898450)
(376416_Alisma_lanceolatum:0.0309171538,(((((((((376418_Althenia_australis:0.0000010000,376424_Althenia_sp:0.0000010000)100:0.0156266256,376505_Zannichellia_palustris:0.0101870337)94:0.0094535651,(((376473_Potamogeton_australiensis:0.0056829264,376482_Potamogeton_tricarinatus:0.0025253282)97:0.0048789554,(376475_Potamogeton_drummondii:0.0053769844,376481_Potamogeton_tepperi:0.0000021312)96:0.0061213288)95:0.0104323375,376489_Stuckenia_pectinata:0.0094714724)93:0.0164218351)89:0.0200479815,376421_Althenia_marina:0.0139942023)54:0.0010109724,(376420_Althenia_cylindrocarpa:0.0000010000,376422_Althenia_patentifolia:0.0000021734)89:0.0076641840)99:0.0687885424,(376483_Ruppia_maritima:0.0221881379,376484_Ruppia_megacarpa:0.0228306597)99:0.0574265002)56:0.0110038912,(376425_Amphibolis_antarctica:0.1035899326,(376435_Cycnogeton_alcockia:0.0119502657,(376494_Triglochin_hexagona:0.0108115324,((((376495_Triglochin_isingiana:0.0000010000,376499_Triglochin_nana:0.0042277945)97:0.0085092951,((376496_Triglochin_longicarpa:0.0000010000,376500_Triglochin_stowardii:0.0054031888)59:0.0000010000,376497_Triglochin_minutissima:0.0085085733)46:0.0000010000)83:0.0104177427,376501_Triglochin_trichophora:0.0187762892)72:0.0021773425,376502_Triglochin_turrifera:0.0108529520)93:0.0268541774)99:0.0602615513)74:0.0085070919)65:0.0346993813)78:0.0474521128,(((376427_Aponogeton_bullosus:0.0000010000,(376429_Aponogeton_elongatus:0.0042390711,376430_Aponogeton_tofus:0.0000010000)83:0.0000029592)100:0.0675875125,376508_Ceratophyllum_demersum:0.1218078939)62:0.0263479923,(376509_Zantedeschia_aethiopica:0.0603763350,376511_Typhonium_alismifolium:0.0555663119)99:0.0634744541)59:0.0360829367)42:0.0155698268,((((((((((((376426_Amphibolis_griffithii:0.0249027876,376492_Thalassodendron_ciliatum:0.0273651837)100:0.0389966172,376485_Ruppia_polycarpa:0.1038826247)99:0.0534609637,(376457_Heterozostera_nigricaulis:0.0037906301,376458_Heterozostera_polychlamys:0.0035037863)100:0.1563396384)85:0.0437293750,376441_Cycnogeton_procerum:0.0410470734)87:0.0497041368,376491_Thalassia_hemprichii:0.1794215765)94:0.0428331485,376498_Aff_Plantago:0.1498066736)93:0.0690190063,376510_Lemna_disperma:0.0767505341)100:0.9758979677,376506_Vallisneria_nana:0.0476729846)56:0.0264909008,376459_Hydrilla_verticillata:0.1243927758)54:0.0076027887,(376451_Halophila_decipiens:0.0000010000,376454_Halophila_decipiens:0.0000010000)98:0.0493313569)70:0.0542168814,376461_Limnobium_laevigatum:0.0993766085)57:0.0484112635,(376433_Blyxa_japonica:0.0241368634,376464_Ottelia_alismoides:0.0621600184)96:0.0398070629)62:0.0483488104)74:0.0477188690,376460_Hydrocleys_nymphoides:0.0557756829)
(376416_Alisma_lanceolatum:0.0000010000,376417_Alisma_plantago_aquatica:0.0035998767,(((((((((((((376418_Althenia_australis:0.0418006026,376421_Althenia_marina:0.0135281571)69:0.0147498178,376423_Althenia_preissii:0.0000026787)72:0.0916937809,(376427_Aponogeton_bullosus:0.1406764503,376490_Syringodium_isoetifolium:0.1590576150)62:0.0619656938)100:0.8920627318,(376429_Aponogeton_elongatus:0.0031906352,376430_Aponogeton_tofus:0.0138241065)90:0.0481018919)68:0.0960143497,(376457_Heterozostera_nigricaulis:0.0072974315,376458_Heterozostera_polychlamys:0.0000023605)100:0.1262449451)39:0.0423900053,((376467_Posidonia_australis:0.0000023765,((376468_Posidonia_coriacea:0.0000025583,376471_Posidonia_robertsoniae:0.0000010000)88:0.0000022342,376469_Posidonia_denhartogii:0.0000010000)94:0.0120166111)92:0.0286094190,376498_Aff_Plantago:0.3131904350)17:0.0324197702)36:0.0398867608,((((376420_Althenia_cylindrocarpa:0.0068133771,376422_Althenia_patentifolia:0.0000021646)100:0.0631992558,376505_Zannichellia_palustris:0.0191666787)100:0.0887861183,376489_Stuckenia_pectinata:0.0598811630)65:0.0098299153,((376475_Potamogeton_drummondii:0.0000010000,(376476_Potamogeton_ochreatus:0.0049320762,376481_Potamogeton_tepperi:0.0037207866)85:0.0000018278)94:0.0035820682,376482_Potamogeton_tricarinatus:0.0079276893)99:0.0352555290)100:0.1649460283)24:0.0088701869,(((376435_Cycnogeton_alcockia:0.0133336843,376438_Cycnogeton_lineare:0.0000027688)91:0.0066520088,(376439_Cycnogeton_microtuberosum:0.0151918339,(376495_Triglochin_isingiana:0.0410426424,(376500_Triglochin_stowardii:0.0000021921,376501_Triglochin_trichophora:0.0237382592)96:0.0197544106)100:0.1618706655)63:0.0182131029)43:0.0000022899,376441_Cycnogeton_procerum:0.0000022974)88:0.0698596696)37:0.0554763694,376462_Maundia_triglochinoides:0.0245309076)57:0.1254048261,((((376419_Althenia_bilocularis:0.0000025012,376484_Ruppia_megacarpa:0.0000029666)100:0.0614786715,376483_Ruppia_maritima:0.0000023901)23:0.0116341543,376485_Ruppia_polycarpa:0.0000029204)100:0.1319092034,((376425_Amphibolis_antarctica:0.0039343911,376426_Amphibolis_griffithii:0.0027745957)100:0.0811000163,376493_Thalassodendron_pachyrhizum:0.0139967022)67:0.0982303489)98:0.1332757400)67:0.0437688599,(376509_Zantedeschia_aethiopica:0.1084905223,376511_Typhonium_alismifolium:0.0000020542)98:0.1051030665)80:0.0826966196,(((((376432_Blyxa_octandra:0.0084145193,376433_Blyxa_japonica:0.0085418016)99:0.0247222848,376464_Ottelia_alismoides:0.0184220225)79:0.0187194509,376446_Egeria_densa:0.0498698662)69:0.0175181083,376461_Limnobium_laevigatum:0.1789862609)21:0.0013026935,(((376450_Halophila_capricorni:0.0449670846,376455_Halophila_spinulosa:0.0167779192)99:0.0554199153,376491_Thalassia_hemprichii:0.0676653901)95:0.0792703891,((376459_Hydrilla_verticillata:0.0807994127,(376504_Vallisneria_caulescens:0.0625877280,376506_Vallisneria_nana:0.0254006006)95:0.0495151614)92:0.0105304305,376463_Najas_tenuifolia:0.0921144993)94:0.0438626526)92:0.0546072861)56:0.0383993916)100:0.1377682717,376460_Hydrocleys_nymphoides:0.0326335428)100:0.1349405307)
(376416_Alisma_lanceolatum:0.0000010000,376417_Alisma_plantago_aquatica:0.0032736230,((((((((((((((((((376418_Althenia_australis:0.0531557793,376421_Althenia_marina:0.0057554010)93:0.0229858707,(376427_Aponogeton_bullosus:0.1619847083,376490_Syringodium_isoetifolium:0.3565268904)92:0.2325889973)82:0.0180066838,376423_Althenia_preissii:0.0670537018)89:0.1922160846,376422_Althenia_patentifolia:0.0000023777)55:0.0000021094,376420_Althenia_cylindrocarpa:0.0064153767)90:0.1384743967,376505_Zannichellia_palustris:0.0846438053)90:0.0953332939,376489_Stuckenia_pectinata:0.0809266366)72:0.0145601407,(((376475_Potamogeton_drummondii:0.0026252797,376481_Potamogeton_tepperi:0.0082389979)100:0.0025268890,376482_Potamogeton_tricarinatus:0.0034644185)99:0.0145918672,376476_Potamogeton_ochreatus:0.0184884357)100:0.0454801228)90:0.1026266717,((((376435_Cycnogeton_alcockia:0.0071395676,376438_Cycnogeton_lineare:0.1194018045)100:0.0142197226,376441_Cycnogeton_procerum:0.1129251642)97:0.0149728912,376439_Cycnogeton_microtuberosum:0.0212319745)98:0.0560317926,((376495_Triglochin_isingiana:0.0236439164,376501_Triglochin_trichophora:0.1600055289)95:0.0221689205,376500_Triglochin_stowardii:0.0089632957)100:0.1649100825)99:0.0855592132)80:0.0442013144,((376429_Aponogeton_elongatus:0.0019944632,376430_Aponogeton_tofus:0.0139028701)100:0.2046110614,(376467_Posidonia_australis:0.0737026713,((376468_Posidonia_coriacea:0.0186197369,376471_Posidonia_robertsoniae:0.0000022474)94:0.0198589662,376469_Posidonia_denhartogii:0.0645909929)91:0.0187766136)100:0.2088428388)95:0.0929782922)77:0.0224262103,376498_Aff_Plantago:0.3972871789)89:0.1956246073,(((376419_Althenia_bilocularis:0.0093899039,376484_Ruppia_megacarpa:0.0000010000)99:0.0252373640,(376483_Ruppia_maritima:0.0201520862,376485_Ruppia_polycarpa:0.0565608279)76:0.0207664727)100:0.1523611095,((376425_Amphibolis_antarctica:0.0033512170,376426_Amphibolis_griffithii:0.0018389924)100:0.0620169020,376493_Thalassodendron_pachyrhizum:0.0491122364)100:0.1102017716)90:0.0696043018)93:0.0755498588,(376457_Heterozostera_nigricaulis:0.0031659455,376458_Heterozostera_polychlamys:0.0050768774)100:0.2390464199)88:0.0541050154,(376509_Zantedeschia_aethiopica:0.1684452890,376511_Typhonium_alismifolium:0.1059226666)100:0.3010497217)85:0.0711637982,376462_Maundia_triglochinoides:0.2355156209)81:0.0657290432,376461_Limnobium_laevigatum:0.2645069907)45:0.0395484003,((((376432_Blyxa_octandra:0.0587096870,376433_Blyxa_japonica:0.0460637625)100:0.0744688195,(376446_Egeria_densa:0.2044766970,376464_Ottelia_alismoides:0.0478735216)94:0.0299609241)100:0.1810583390,((376450_Halophila_capricorni:0.0688128198,376455_Halophila_spinulosa:0.0566698719)100:0.0571100922,376491_Thalassia_hemprichii:0.0523439071)100:0.1267479922)78:0.0627177979,((376459_Hydrilla_verticillata:0.2392217550,376463_Najas_tenuifolia:0.1994491015)80:0.0655247775,(376504_Vallisneria_caulescens:0.0597540950,376506_Vallisneria_nana:0.0219164871)100:0.2500267473)67:0.0399863926)57:0.0503769278)100:0.2229239849,376460_Hydrocleys_nymphoides:0.1195254246)100:0.1863986322)
(376416_Alisma_lanceolatum:0.0000025623,376417_Alisma_plantago_aquatica:0.0062359378,(((((((((((((376418_Althenia_australis:0.0143452833,376421_Althenia_marina:0.0069008758)92:0.0142945015,376423_Althenia_preissii:0.0000010000)40:0.0000010000,376422_Althenia_patentifolia:0.0000010000)52:0.0239568794,376420_Althenia_cylindrocarpa:0.0000029861)96:0.0410936654,(376427_Aponogeton_bullosus:0.1645033269,376490_Syringodium_isoetifolium:0.1526584839)96:0.0640582372)98:0.1650526900,((((376475_Potamogeton_drummondii:0.0000010000,(376476_Potamogeton_ochreatus:0.0049344591,376481_Potamogeton_tepperi:0.0037175405)78:0.0000015175)79:0.0036991266,376482_Potamogeton_tricarinatus:0.0040685430)99:0.0184531839,376489_Stuckenia_pectinata:0.0671263491)94:0.0102312490,376505_Zannichellia_palustris:0.0823256220)86:0.0367559720)88:0.0297816971,((376429_Aponogeton_elongatus:0.0135671324,376430_Aponogeton_tofus:0.0134510551)100:0.1284359880,(376457_Heterozostera_nigricaulis:0.0095836226,376458_Heterozostera_polychlamys:0.0000010000)100:0.0982579825)90:0.0239279981)35:0.0204357757,((((376419_Althenia_bilocularis:0.0000010000,376484_Ruppia_megacarpa:0.0000010000)100:0.0340745409,(376483_Ruppia_maritima:0.0000010000,376485_Ruppia_polycarpa:0.0081444168)99:0.0289279695)100:0.0721299355,((376425_Amphibolis_antarctica:0.0000010000,376426_Amphibolis_griffithii:0.0033764163)100:0.0379937566,376493_Thalassodendron_pachyrhizum:0.0186956149)89:0.0287028681)94:0.0381549425,((376467_Posidonia_australis:0.0124705991,376469_Posidonia_denhartogii:0.0000010000)74:0.0000010000,(376468_Posidonia_coriacea:0.0000010000,376471_Posidonia_robertsoniae:0.0000010000)51:0.0000010000)99:0.0441540056)95:0.0294853364)80:0.0285730610,((((376435_Cycnogeton_alcockia:0.0133367669,376438_Cycnogeton_lineare:0.0000010000)90:0.0066523044,376441_Cycnogeton_procerum:0.0000029076)56:0.0000026585,376439_Cycnogeton_microtuberosum:0.0322777212)84:0.0447079708,(376495_Triglochin_isingiana:0.0349754894,(376500_Triglochin_stowardii:0.0000027997,376501_Triglochin_trichophora:0.0238626202)99:0.0217977270)100:0.1088627161)84:0.0289396250)66:0.0000023645,376462_Maundia_triglochinoides:0.0354996228)96:0.0445569318,(376498_Aff_Plantago:0.2069347958,(376509_Zantedeschia_aethiopica:0.1086107525,376511_Typhonium_alismifolium:0.0000029131)99:0.0655172682)63:0.0349540187)60:0.0421392187,(((((376432_Blyxa_octandra:0.0083974944,376433_Blyxa_japonica:0.0085501067)100:0.0246192485,376464_Ottelia_alismoides:0.0186210296)94:0.0190659378,376446_Egeria_densa:0.0495237321)98:0.0187520228,(((376450_Halophila_capricorni:0.0442284095,376455_Halophila_spinulosa:0.0173583225)99:0.0619421029,376491_Thalassia_hemprichii:0.0077577367)86:0.0121194324,((376459_Hydrilla_verticillata:0.0794106661,(376504_Vallisneria_caulescens:0.0637314499,376506_Vallisneria_nana:0.0187000469)99:0.0389642591)87:0.0079021217,376463_Najas_tenuifolia:0.0928204249)93:0.0289785637)91:0.0360586075)70:0.0066350331,376461_Limnobium_laevigatum:0.1271576330)74:0.0270141631)91:0.0825410608,376460_Hydrocleys_nymphoides:0.0414704923)100:0.0858844220)
(376417_Alisma_plantago_aquatica:0.0577313910,(((((((((((((376418_Althenia_australis:0.2240059592,376505_Zannichellia_palustris:0.0427853055)58:0.0358931326,((((376473_Potamogeton_australiensis:0.0731776220,((376480_Potamogeton_sulcatus:0.0000010000,376482_Potamogeton_tricarinatus:0.0001349284)65:0.0018814972,376481_Potamogeton_tepperi:0.0014215441)86:0.0048868037)63:0.0000025895,376475_Potamogeton_drummondii:0.0000027456)91:0.0089307759,376476_Potamogeton_ochreatus:0.0128459845)99:0.0282982390,376489_Stuckenia_pectinata:0.0338433951)100:0.0544828939)57:0.0377545423,(((376420_Althenia_cylindrocarpa:0.0161580240,376422_Althenia_patentifolia:0.0719389323)100:0.0836383262,376421_Althenia_marina:0.0000023812)100:0.0215931249,376424_Althenia_sp:0.0592838422)100:0.0463441768)99:0.1040045608,(376457_Heterozostera_nigricaulis:0.0372096870,376458_Heterozostera_polychlamys:0.0229144073)100:0.2010261476)59:0.0495988284,(((376426_Amphibolis_griffithii:0.0686958540,(376492_Thalassodendron_ciliatum:0.0323598917,376493_Thalassodendron_pachyrhizum:0.1071545611)91:0.0336226141)100:0.1196110853,(376483_Ruppia_maritima:0.0571407424,(376484_Ruppia_megacarpa:0.0465746233,376485_Ruppia_polycarpa:0.2767443777)98:0.0187427052)100:0.0760143670)88:0.0285282158,((376490_Syringodium_isoetifolium:0.8861364196,376508_Ceratophyllum_demersum:0.0458631610)91:0.0559070479,376498_Aff_Plantago:0.2059357371)94:0.1298677070)38:0.0282127419)72:0.0341195243,(376435_Cycnogeton_alcockia:0.0728621219,(((376438_Cycnogeton_lineare:0.1347952774,376510_Lemna_disperma:0.1021452718)75:0.0867222418,376441_Cycnogeton_procerum:0.0065597712)73:0.0477876749,376439_Cycnogeton_microtuberosum:0.0189053641)74:0.0721540893)66:0.0382925683)63:0.0351864919,(376494_Triglochin_hexagona:0.0438800356,((376495_Triglochin_isingiana:0.0046238030,376499_Triglochin_nana:0.0000010000)100:0.0190955561,((((376496_Triglochin_longicarpa:0.0729085180,376502_Triglochin_turrifera:0.0465770680)76:0.0200577628,376501_Triglochin_trichophora:0.0513544547)72:0.0138796611,376497_Triglochin_minutissima:0.0350579350)83:0.0241353524,376500_Triglochin_stowardii:0.0346466159)48:0.0103858658)85:0.0506038289)86:0.1050683432)72:0.0499989286,376509_Zantedeschia_aethiopica:0.1567884803)60:0.0657782811,376491_Thalassia_hemprichii:0.1199869652)44:0.0286636586,376504_Vallisneria_caulescens:0.0585303259)55:0.1377457041,376506_Vallisneria_nana:0.0751438684)45:0.0577210912,376461_Limnobium_laevigatum:0.0782829035)94:0.0960768411,376488_Sagittaria_platyphylla:0.0963304644)67:0.0166404101,376460_Hydrocleys_nymphoides:0.0674090101)
(376417_Alisma_plantago_aquatica:0.1874348871,((((((((((376418_Althenia_australis:0.0572048309,376424_Althenia_sp:0.0100337833)100:0.0789314346,((376420_Althenia_cylindrocarpa:0.1305976422,376422_Althenia_patentifolia:0.0606890573)100:0.1788500313,376421_Althenia_marina:0.0163677253)100:0.0312317287)96:0.0416228323,((((((376473_Potamogeton_australiensis:0.0398601127,376478_Potamogeton_perfoliatus:0.0000021229)96:0.0298552936,376475_Potamogeton_drummondii:0.0000024580)82:0.0015804248,((376480_Potamogeton_sulcatus:0.0000010000,376482_Potamogeton_tricarinatus:0.0025671344)87:0.0000024057,376481_Potamogeton_tepperi:0.0011919891)97:0.0033375919)94:0.0099423057,376476_Potamogeton_ochreatus:0.0162104980)100:0.0423569838,376489_Stuckenia_pectinata:0.0229784480)100:0.0668103044,376505_Zannichellia_palustris:0.0589972161)98:0.0517466235)98:0.0954573589,376461_Limnobium_laevigatum:0.1927516072)35:0.0278599550,(376508_Ceratophyllum_demersum:0.2109073429,376510_Lemna_disperma:0.2401268699)57:0.0636091598)62:0.0264524722,(376457_Heterozostera_nigricaulis:0.0208476874,376458_Heterozostera_polychlamys:0.0404377244)100:0.2644672021)71:0.0863655704,((376426_Amphibolis_griffithii:0.1229702946,(376492_Thalassodendron_ciliatum:0.0336086587,376493_Thalassodendron_pachyrhizum:0.1354181812)90:0.0231990693)100:0.1152025565,(376444_Cymodocea_serrulata:0.3085508584,((376483_Ruppia_maritima:0.0699901523,376484_Ruppia_megacarpa:0.0543998556)100:0.0495708638,(376485_Ruppia_polycarpa:0.0556197341,376490_Syringodium_isoetifolium:0.3205095327)100:0.3001502107)73:0.0365108914)73:0.0538058042)67:0.0607861772)45:0.0471057998,(376435_Cycnogeton_alcockia:0.1076837566,((376438_Cycnogeton_lineare:0.2010162467,376441_Cycnogeton_procerum:0.0089795914)90:0.0295213277,376439_Cycnogeton_microtuberosum:0.0329533154)91:0.0786797154)63:0.0527312812)32:0.0213411566,(376494_Triglochin_hexagona:0.0728473217,((376495_Triglochin_isingiana:0.0036082668,376499_Triglochin_nana:0.0030782141)100:0.0234400722,((((376496_Triglochin_longicarpa:0.0625431650,376502_Triglochin_turrifera:0.0604976908)45:0.0202907507,376501_Triglochin_trichophora:0.0561917613)57:0.0123513549,376497_Triglochin_minutissima:0.0338721510)73:0.0235329472,376500_Triglochin_stowardii:0.0289001388)43:0.0139801266)73:0.0431436988)100:0.1416864327)53:0.0271321263,((((376450_Halophila_capricorni:0.0350095795,376454_Halophila_decipiens:0.0352441169)100:0.2590069463,376491_Thalassia_hemprichii:0.1297968846)100:0.1841267063,(376504_Vallisneria_caulescens:0.1293667461,376506_Vallisneria_nana:0.0986197873)100:0.0850573776)74:0.0701492871,(376498_Aff_Plantago:0.1503107773,376509_Zantedeschia_aethiopica:0.1626541062)65:0.0611371660)43:0.0243705761)98:0.1676168020,(376460_Hydrocleys_nymphoides:0.1279293834,376488_Sagittaria_platyphylla:0.1292539238)85:0.0607886058)
(376417_Alisma_plantago_aquatica:0.0554823774,(((((((((376418_Althenia_australis:0.0348541734,376505_Zannichellia_palustris:0.0245615431)61:0.0208678656,(((376420_Althenia_cylindrocarpa:0.0166266716,376422_Althenia_patentifolia:0.0000026112)100:0.0209554743,376421_Althenia_marina:0.0106294595)100:0.0179050176,376424_Althenia_sp:0.0278665437)73:0.0281409261)95:0.0086226207,(((((376473_Potamogeton_australiensis:0.0080189461,((376475_Potamogeton_drummondii:0.0000010000,376482_Potamogeton_tricarinatus:0.0000022041)79:0.0000021374,376480_Potamogeton_sulcatus:0.0000010000)46:0.0000026943)37:0.0000022381,376478_Potamogeton_perfoliatus:0.0428012026)87:0.0055825576,376481_Potamogeton_tepperi:0.0020101268)95:0.0075682790,376476_Potamogeton_ochreatus:0.0069469002)96:0.0178536900,376489_Stuckenia_pectinata:0.0159304592)46:0.0118277618)100:0.0566186613,(376457_Heterozostera_nigricaulis:0.0027829174,376458_Heterozostera_polychlamys:0.0094080100)100:0.1091801443)87:0.0284951938,(((376425_Amphibolis_antarctica:0.0000010000,376426_Amphibolis_griffithii:0.0000010000)100:0.0354358928,(376492_Thalassodendron_ciliatum:0.0175972422,376493_Thalassodendron_pachyrhizum:0.0176513116)99:0.0140246269)100:0.0508105590,((376483_Ruppia_maritima:0.0130721157,376484_Ruppia_megacarpa:0.0185141243)94:0.0069232950,376485_Ruppia_polycarpa:0.0086710826)100:0.0479547313)87:0.0289976371)45:0.0212790340,(((376435_Cycnogeton_alcockia:0.0097676538,376436_Cycnogeton_dubium:0.0246097189)95:0.0371325047,((376438_Cycnogeton_lineare:0.1617073788,376510_Lemna_disperma:0.0958276218)88:0.0480417755,376509_Zantedeschia_aethiopica:0.0958409671)63:0.0364283779)25:0.0067155971,(376439_Cycnogeton_microtuberosum:0.0048284632,376441_Cycnogeton_procerum:0.0126196993)63:0.0177732895)66:0.0282011914)21:0.0156952770,(376494_Triglochin_hexagona:0.0370185925,((376495_Triglochin_isingiana:0.0023481248,376499_Triglochin_nana:0.0000010000)99:0.0066080735,(((376496_Triglochin_longicarpa:0.0332577089,376497_Triglochin_minutissima:0.0144640611)94:0.0115661809,(376501_Triglochin_trichophora:0.0181051382,376502_Triglochin_turrifera:0.0528026381)84:0.0126719061)91:0.0156054708,376500_Triglochin_stowardii:0.0158702128)75:0.0076998722)99:0.0219943612)92:0.0311012182)61:0.0310761781,(((((376450_Halophila_capricorni:0.0050526151,376454_Halophila_decipiens:0.0000010000)100:0.0650906638,376491_Thalassia_hemprichii:0.0083927676)100:0.0565288214,(376504_Vallisneria_caulescens:0.0072182152,376506_Vallisneria_nana:0.0051087165)100:0.0817799168)93:0.0256637397,376461_Limnobium_laevigatum:0.0721395959)98:0.0480840829,(376498_Aff_Plantago:0.0943810001,376508_Ceratophyllum_demersum:0.1353721803)90:0.0637802742)53:0.0199822528)99:0.0707695217,376460_Hydrocleys_nymphoides:0.0577398200)56:0.0223835150,376488_Sagittaria_platyphylla:0.0945211016)
(376418_Althenia_australis:0.0075530228,(376421_Althenia_marina:0.0407184863,376422_Althenia_patentifolia:0.0475274705)96:0.0104186487,((((((((376425_Amphibolis_antarctica:0.0353099325,376426_Amphibolis_griffithii:0.0611860055)100:0.0325365558,(376444_Cymodocea_serrulata:0.0192199216,(376492_Thalassodendron_ciliatum:0.0088245784,376493_Thalassodendron_pachyrhizum:0.1124187730)98:0.0308874903)66:0.0086672517)100:0.0738661541,((376483_Ruppia_maritima:0.0284898019,376485_Ruppia_polycarpa:0.0435940424)73:0.0331139481,376484_Ruppia_megacarpa:0.0146618962)100:0.1284939002)68:0.0340554908,(376466_Posidonia_angustifolia:0.0032408570,376468_Posidonia_coriacea:0.0000010000)100:0.0835230427)100:0.0938114572,(376427_Aponogeton_bullosus:0.3281765866,((((376432_Blyxa_octandra:0.0329792888,376433_Blyxa_japonica:0.0110239999)100:0.0931516928,(376451_Halophila_decipiens:0.0984025034,376491_Thalassia_hemprichii:0.0377496213)91:0.0348634826)80:0.0164241844,376446_Egeria_densa:0.1215268732)100:0.1357079317,((376435_Cycnogeton_alcockia:0.0524409468,((376494_Triglochin_hexagona:0.0681107140,(((376495_Triglochin_isingiana:0.0017796131,376499_Triglochin_nana:0.0000010000)100:0.0234476377,376501_Triglochin_trichophora:0.0362697585)95:0.0185017635,(((376496_Triglochin_longicarpa:0.0323815802,376497_Triglochin_minutissima:0.0575777815)79:0.0062880632,376502_Triglochin_turrifera:0.0322387483)69:0.0146924175,376500_Triglochin_stowardii:0.0129059005)68:0.0087487185)100:0.0743077954)100:0.0905124716,(376509_Zantedeschia_aethiopica:0.2261393203,376510_Lemna_disperma:0.2400001265)100:0.1364043450)95:0.0657897402)14:0.0006165983,(376438_Cycnogeton_lineare:0.0437909647,376441_Cycnogeton_procerum:0.0062973151)81:0.0224926900)53:0.0459562828)81:0.0465113448)60:0.0332450627)96:0.0628534347,(376457_Heterozostera_nigricaulis:0.0177020622,376458_Heterozostera_polychlamys:0.0053684219)100:0.1373730848)100:0.1103349115,(376482_Potamogeton_tricarinatus:0.2749384711,376489_Stuckenia_pectinata:0.0270034534)89:0.0156149413)82:0.0148196075,376505_Zannichellia_palustris:0.1404634473)99:0.0411997190)
(376416_Alisma_lanceolatum:0.0000022409,376417_Alisma_plantago_aquatica:0.0000010000,((((((((((376418_Althenia_australis:0.0217281008,(((376420_Althenia_cylindrocarpa:0.0000022017,376423_Althenia_preissii:0.0101776449)90:0.0145890019,376422_Althenia_patentifolia:0.0148296571)100:0.0651661279,376421_Althenia_marina:0.0880630506)98:0.0319048722)96:0.0759524051,(376482_Potamogeton_tricarinatus:0.2844887018,376489_Stuckenia_pectinata:0.0445433251)69:0.0204166498)71:0.0334757104,376505_Zannichellia_palustris:0.1576402772)100:0.1590011876,(376457_Heterozostera_nigricaulis:0.0372519021,376458_Heterozostera_polychlamys:0.0305597771)100:0.2300553711)85:0.0670330770,(((((376425_Amphibolis_antarctica:0.0208586497,376426_Amphibolis_griffithii:0.0488147130)100:0.0340176148,376444_Cymodocea_serrulata:0.0372219092)51:0.0076263584,(376492_Thalassodendron_ciliatum:0.0898248862,376493_Thalassodendron_pachyrhizum:0.5242339740)98:0.0397836129)99:0.0890545337,(376466_Posidonia_angustifolia:0.0421634421,376468_Posidonia_coriacea:0.1564475603)99:0.0820990193)95:0.0700347575,((376483_Ruppia_maritima:0.0860034053,376485_Ruppia_polycarpa:0.0795493202)93:0.0305292532,376484_Ruppia_megacarpa:0.3728657464)99:0.1570423544)100:0.1157085556)93:0.0723233368,(376427_Aponogeton_bullosus:0.0163436043,376430_Aponogeton_tofus:0.0016983683)100:0.2802038672)63:0.0221659232,(376435_Cycnogeton_alcockia:0.0806227093,376438_Cycnogeton_lineare:0.1341817820)100:0.1374756570)30:0.0543264785,(((((376432_Blyxa_octandra:0.1272029583,376433_Blyxa_japonica:0.0819372474)99:0.0859037226,(376454_Halophila_decipiens:0.2625655869,376491_Thalassia_hemprichii:0.0577871527)99:0.1653908848)56:0.0203833748,(376446_Egeria_densa:0.2243513995,(376461_Limnobium_laevigatum:0.2380411048,(376504_Vallisneria_caulescens:0.1724373071,376506_Vallisneria_nana:0.1449207403)100:0.2089062335)84:0.0958938108)65:0.0340901448)58:0.0588469365,(376450_Halophila_capricorni:0.3667610764,376451_Halophila_decipiens:0.0539464549)99:0.1731565397)87:0.1147764604,(376441_Cycnogeton_procerum:0.1531876413,376508_Ceratophyllum_demersum:0.3087035396)91:0.1905315854)22:0.0238344659)52:0.0367498457,((376494_Triglochin_hexagona:0.1058492811,(((376495_Triglochin_isingiana:0.0026925598,376499_Triglochin_nana:0.0225399857)100:0.0191598159,(((376496_Triglochin_longicarpa:0.0376080137,376497_Triglochin_minutissima:0.1094782180)97:0.0214954223,376500_Triglochin_stowardii:0.0221126620)84:0.0347933020,376501_Triglochin_trichophora:0.1143419466)86:0.0104600009)89:0.0707449524,376502_Triglochin_turrifera:0.0902702853)99:0.0736101779)100:0.1617341119,((376509_Zantedeschia_aethiopica:0.1812603096,376511_Typhonium_alismifolium:0.1984608703)45:0.0543677373,376510_Lemna_disperma:0.3186346908)100:0.1330403328)72:0.0589666147)100:0.2105638397,(376460_Hydrocleys_nymphoides:0.0868782181,376488_Sagittaria_platyphylla:0.2196973714)96:0.0527364537)100:0.2562847617)
(376416_Alisma_lanceolatum:0.0000010000,376417_Alisma_plantago_aquatica:0.0000010000,(((((((((((376418_Althenia_australis:0.0143529825,376421_Althenia_marina:0.0715723529)83:0.0015688794,((376420_Althenia_cylindrocarpa:0.0000010000,376422_Althenia_patentifolia:0.0000010000)99:0.0085922988,376423_Althenia_preissii:0.0082857621)99:0.0189356630)99:0.0240055593,376505_Zannichellia_palustris:0.0396178790)84:0.0189057536,376489_Stuckenia_pectinata:0.0451503318)73:0.0107584785,(376480_Potamogeton_sulcatus:0.0081281668,376482_Potamogeton_tricarinatus:0.0000010000)100:0.0638905035)100:0.0492216352,(376457_Heterozostera_nigricaulis:0.0167796059,376458_Heterozostera_polychlamys:0.0084790527)100:0.0887221970)94:0.0256861506,(((((376425_Amphibolis_antarctica:0.0000010000,376426_Amphibolis_griffithii:0.0046344725)100:0.0114349684,(376444_Cymodocea_serrulata:0.0198266249,(376492_Thalassodendron_ciliatum:0.0297824246,376493_Thalassodendron_pachyrhizum:0.0433210933)99:0.0128005333)97:0.0073091494)100:0.0456249094,((376483_Ruppia_maritima:0.0229530413,376485_Ruppia_polycarpa:0.0208514037)99:0.0157446321,376484_Ruppia_megacarpa:0.0081538904)100:0.0405475849)98:0.0212977174,(376466_Posidonia_angustifolia:0.0032357613,376468_Posidonia_coriacea:0.0000010000)100:0.0503317192)100:0.0536390885,(((376427_Aponogeton_bullosus:0.0000020175,376429_Aponogeton_elongatus:0.0000010000)54:0.0000023830,376430_Aponogeton_tofus:0.0000010000)100:0.1476293223,(376508_Ceratophyllum_demersum:0.1429145423,(376509_Zantedeschia_aethiopica:0.0865944933,(376510_Lemna_disperma:0.1457712338,376511_Typhonium_alismifolium:0.0808528653)35:0.0253228574)55:0.0522641632)92:0.0441590654)32:0.0164905753)42:0.0343911320)32:0.0307335356,((376435_Cycnogeton_alcockia:0.0431610495,(376438_Cycnogeton_lineare:0.0457735303,376441_Cycnogeton_procerum:0.0079103977)67:0.0193396021)98:0.0109791983,(376494_Triglochin_hexagona:0.0205320866,((((376495_Triglochin_isingiana:0.0000010000,376499_Triglochin_nana:0.0000010000)100:0.0200247596,376500_Triglochin_stowardii:0.0206411272)92:0.0306421525,(376496_Triglochin_longicarpa:0.0253350861,(376497_Triglochin_minutissima:0.0385060247,376501_Triglochin_trichophora:0.0145365757)93:0.0085491280)65:0.0096373110)68:0.0101348688,376502_Triglochin_turrifera:0.0389458139)100:0.0565394708)100:0.1038510859)88:0.0297441788)65:0.0281963102,((((376432_Blyxa_octandra:0.0301198021,376433_Blyxa_japonica:0.0000022374)100:0.0460130421,(376451_Halophila_decipiens:0.0884443463,(376454_Halophila_decipiens:0.0665222167,376491_Thalassia_hemprichii:0.0401786097)90:0.0139280354)92:0.0444079391)82:0.0183207440,(376446_Egeria_densa:0.0516122067,(376504_Vallisneria_caulescens:0.0307844319,376506_Vallisneria_nana:0.0050942242)100:0.1705878137)55:0.0254009078)42:0.0289784591,376461_Limnobium_laevigatum:0.0850513292)50:0.0476117543)91:0.0472371136,376488_Sagittaria_platyphylla:0.0684603395)45:0.0336536220,376460_Hydrocleys_nymphoides:0.0246646628)100:0.1093927371)
(376418_Althenia_australis:0.0081756684,((376421_Althenia_marina:0.0081479305,376422_Althenia_patentifolia:0.0247406447)99:0.0054931963,((((((((((376425_Amphibolis_antarctica:0.0054048571,376426_Amphibolis_griffithii:0.0000010000)100:0.0414951649,(376490_Syringodium_isoetifolium:0.0473738114,(376492_Thalassodendron_ciliatum:0.0131576294,376493_Thalassodendron_pachyrhizum:0.0152478653)100:0.0516488925)94:0.0153407076)100:0.0959467088,(((376466_Posidonia_angustifolia:0.0000010000,376467_Posidonia_australis:0.0034947075)99:0.0043515379,376471_Posidonia_robertsoniae:0.0000010000)93:0.0020789735,376468_Posidonia_coriacea:0.0018873150)100:0.0492350313)80:0.0238059309,(376483_Ruppia_maritima:0.0341221408,376484_Ruppia_megacarpa:0.0385137879)100:0.1697385782)99:0.0479771701,376462_Maundia_triglochinoides:0.1201721813)74:0.0242800062,(((((376433_Blyxa_japonica:0.1371212011,376491_Thalassia_hemprichii:0.1728340146)77:0.0134141083,376461_Limnobium_laevigatum:0.1659960300)95:0.0976872977,((376460_Hydrocleys_nymphoides:0.1840225514,376510_Lemna_disperma:0.2023070888)65:0.0915314413,(376509_Zantedeschia_aethiopica:0.1282051438,376511_Typhonium_alismifolium:0.1336265422)97:0.0515437613)56:0.0497060137)35:0.0260249790,(376498_Aff_Plantago:0.2262461762,376508_Ceratophyllum_demersum:0.2178850309)54:0.0796905471)88:0.0536658236,((376435_Cycnogeton_alcockia:0.0407373957,(376439_Cycnogeton_microtuberosum:0.0250913241,376441_Cycnogeton_procerum:0.0262847063)97:0.0148969862)100:0.1151355907,(376494_Triglochin_hexagona:0.1032558620,(((((376495_Triglochin_isingiana:0.0092936370,376499_Triglochin_nana:0.0066938492)100:0.0416444367,(376501_Triglochin_trichophora:0.0160720050,376502_Triglochin_turrifera:0.0241324721)96:0.0093609728)95:0.0178647974,376500_Triglochin_stowardii:0.0453268967)94:0.0202135956,376497_Triglochin_minutissima:0.0276367715)77:0.0102687951,376496_Triglochin_longicarpa:0.0274993723)100:0.0610988767)100:0.2113903913)100:0.0908783530)69:0.0265745371)95:0.0610409524,(376457_Heterozostera_nigricaulis:0.0019591662,376458_Heterozostera_polychlamys:0.0038472083)100:0.2117280564)100:0.1189825334,376489_Stuckenia_pectinata:0.0871155710)88:0.0294886820,(((376473_Potamogeton_australiensis:0.0020021680,376482_Potamogeton_tricarinatus:0.0022729147)95:0.0001593643,((376475_Potamogeton_drummondii:0.0013570152,376480_Potamogeton_sulcatus:0.0014155443)98:0.0000010000,376481_Potamogeton_tepperi:0.0000010000)99:0.0049871031)100:0.0141043200,(376476_Potamogeton_ochreatus:0.0098790673,376477_Potamogeton_octandrus:0.0054854990)97:0.0157841820)98:0.0288478852)100:0.0456174015,376505_Zannichellia_palustris:0.0834050320)100:0.0487590637)100:0.0295997006,376424_Althenia_sp:0.0133900751)
(376417_Alisma_plantago_aquatica:0.2970585885,((((((((((((376418_Althenia_australis:0.0121556150,376424_Althenia_sp:0.0487463188)100:0.0243363512,(((376420_Althenia_cylindrocarpa:0.0000025664,376422_Althenia_patentifolia:0.0081313800)100:0.0046148832,376423_Althenia_preissii:0.0044862749)100:0.0236338381,376421_Althenia_marina:0.0120253405)99:0.0103161275)100:0.0628005943,376505_Zannichellia_palustris:0.1057285483)96:0.0453013216,(((376473_Potamogeton_australiensis:0.0017723251,376482_Potamogeton_tricarinatus:0.0000025860)86:0.0060764264,((376475_Potamogeton_drummondii:0.0024467926,376481_Potamogeton_tepperi:0.0000010000)91:0.0000027036,376480_Potamogeton_sulcatus:0.0012166006)100:0.0344232185)99:0.0199758422,(376476_Potamogeton_ochreatus:0.0217375254,376477_Potamogeton_octandrus:0.0079599605)99:0.0261153439)100:0.0528255757)82:0.0413030289,376489_Stuckenia_pectinata:0.0786254797)100:0.1772674283,(376457_Heterozostera_nigricaulis:0.0070733959,376458_Heterozostera_polychlamys:0.0145940524)100:0.2716782302)89:0.0634413381,(((((376425_Amphibolis_antarctica:0.0079101402,376426_Amphibolis_griffithii:0.0018761908)100:0.0568951916,((376444_Cymodocea_serrulata:0.0208916369,376490_Syringodium_isoetifolium:0.0503398292)100:0.0895847959,(376492_Thalassodendron_ciliatum:0.0175288313,376493_Thalassodendron_pachyrhizum:0.0118168354)100:0.0573880254)91:0.0201671466)100:0.1216230822,(((376466_Posidonia_angustifolia:0.0000010000,376467_Posidonia_australis:0.0031173314)100:0.0037681066,376471_Posidonia_robertsoniae:0.0030263269)98:0.0018309790,376468_Posidonia_coriacea:0.0034837925)100:0.0623655332)96:0.0430119823,(376483_Ruppia_maritima:0.0386765041,376484_Ruppia_megacarpa:0.0391928949)100:0.2879241577)87:0.0417368425,376462_Maundia_triglochinoides:0.1815532176)92:0.0379088823)74:0.0341107265,(((376435_Cycnogeton_alcockia:0.0585377361,(376439_Cycnogeton_microtuberosum:0.0204209624,376441_Cycnogeton_procerum:0.0167518472)98:0.0177542343)96:0.0761659455,376436_Cycnogeton_dubium:0.0793394065)96:0.0670141329,(376494_Triglochin_hexagona:0.1076464629,((((376495_Triglochin_isingiana:0.0120456733,376499_Triglochin_nana:0.0076387447)100:0.0393449519,(376501_Triglochin_trichophora:0.0175403128,376502_Triglochin_turrifera:0.0348865232)89:0.0100610212)88:0.0198229303,(376496_Triglochin_longicarpa:0.0356038121,376497_Triglochin_minutissima:0.0794405853)99:0.0411081346)96:0.0128072433,376500_Triglochin_stowardii:0.0281481219)100:0.0992520736)100:0.2188168838)93:0.0994378357)55:0.0728884149,(376430_Aponogeton_tofus:0.2946096408,(376498_Aff_Plantago:0.2577793837,376508_Ceratophyllum_demersum:0.2597423357)50:0.0402894780)25:0.0640409156)23:0.0403700439,((376433_Blyxa_japonica:0.1692320374,(376459_Hydrilla_verticillata:0.1904266548,(376491_Thalassia_hemprichii:0.2684008700,376504_Vallisneria_caulescens:0.3094490941)93:0.0744786217)97:0.1543360602)79:0.0548056694,376461_Limnobium_laevigatum:0.1698099522)84:0.0840198343)31:0.0409035868,(376509_Zantedeschia_aethiopica:0.1938413505,376511_Typhonium_alismifolium:0.1455367918)100:0.1186971774)39:0.0638250451,376510_Lemna_disperma:0.2702279300)80:0.0443564768,376460_Hydrocleys_nymphoides:0.2151033753)
(376418_Althenia_australis:0.0043680345,((((376420_Althenia_cylindrocarpa:0.0000010000,376422_Althenia_patentifolia:0.0000010000)100:0.0066433054,376423_Althenia_preissii:0.0059609209)100:0.0136906312,376421_Althenia_marina:0.0100549901)99:0.0051826695,((((((((((376425_Amphibolis_antarctica:0.0000010000,376426_Amphibolis_griffithii:0.0000010000)100:0.0296550117,(376490_Syringodium_isoetifolium:0.0397348935,(376492_Thalassodendron_ciliatum:0.0016810334,376493_Thalassodendron_pachyrhizum:0.0074641210)100:0.0370821466)100:0.0273867323)100:0.0520575925,(376483_Ruppia_maritima:0.0269061004,376484_Ruppia_megacarpa:0.0351422558)100:0.0849225816)92:0.0113984260,(((376466_Posidonia_angustifolia:0.0000010000,(376467_Posidonia_australis:0.0038570187,376472_Posidonia_sinuosa:0.0118772901)98:0.0000010000)99:0.0055527332,(376469_Posidonia_denhartogii:0.0000010000,376471_Posidonia_robertsoniae:0.0000010000)95:0.0000010000)93:0.0029196936,376468_Posidonia_coriacea:0.0021768254)100:0.0575524003)97:0.0243655640,376462_Maundia_triglochinoides:0.0679074884)73:0.0123301126,((((376430_Aponogeton_tofus:0.1192232198,(((376433_Blyxa_japonica:0.0856065847,(((376456_Halophila_tricostata:0.0927240197,376491_Thalassia_hemprichii:0.0272323592)86:0.0213062298,376504_Vallisneria_caulescens:0.1392913787)83:0.0188143950,376459_Hydrilla_verticillata:0.0932261393)88:0.0715044288)81:0.0278667089,376461_Limnobium_laevigatum:0.0940805861)90:0.0777826190,(376509_Zantedeschia_aethiopica:0.0737618366,376511_Typhonium_alismifolium:0.0556787765)96:0.0446364580)23:0.0094261262)26:0.0146975031,(376460_Hydrocleys_nymphoides:0.1387608545,376510_Lemna_disperma:0.1532256576)71:0.0593893458)39:0.0173078618,(376498_Aff_Plantago:0.2019432062,376508_Ceratophyllum_demersum:0.1573720885)62:0.0556983536)82:0.0334322868,(((376435_Cycnogeton_alcockia:0.0194671531,(376439_Cycnogeton_microtuberosum:0.0047812643,376441_Cycnogeton_procerum:0.0043958792)98:0.0051402011)100:0.0368778483,(376494_Triglochin_hexagona:0.0341903089,((((376495_Triglochin_isingiana:0.0030249804,376499_Triglochin_nana:0.0031335189)100:0.0175634628,(376501_Triglochin_trichophora:0.0091750161,376502_Triglochin_turrifera:0.0205627413)94:0.0091566013)94:0.0095864233,376500_Triglochin_stowardii:0.0113960600)93:0.0061800821,(376496_Triglochin_longicarpa:0.0271635341,376497_Triglochin_minutissima:0.0178829273)87:0.0067686567)100:0.0399500124)100:0.0990922169)83:0.0061966168,376436_Cycnogeton_dubium:0.0264219193)100:0.0490603670)67:0.0111544925)96:0.0378522441,(376457_Heterozostera_nigricaulis:0.0035677508,376458_Heterozostera_polychlamys:0.0034008182)100:0.1500556477)100:0.0535000734,376489_Stuckenia_pectinata:0.0594973118)87:0.0176062413,(((376473_Potamogeton_australiensis:0.0000010000,376482_Potamogeton_tricarinatus:0.0036630943)75:0.0000010000,((376475_Potamogeton_drummondii:0.0000010000,376480_Potamogeton_sulcatus:0.0000010000)90:0.0000010000,(376479_Potamogeton_reduncus:0.0000010000,376481_Potamogeton_tepperi:0.0018316626)82:0.0000010000)94:0.0055123053)98:0.0079658504,(376476_Potamogeton_ochreatus:0.0116496432,376477_Potamogeton_octandrus:0.0049479155)99:0.0143478218)99:0.0227551438)100:0.0197985665,376505_Zannichellia_palustris:0.0461797592)100:0.0264622950)100:0.0119753866,376424_Althenia_sp:0.0109204818)
(376416_Alisma_lanceolatum:0.0000010000,376417_Alisma_plantago_aquatica:0.0060666485,(((((((((((((((376418_Althenia_australis:0.0086627742,376424_Althenia_sp:0.0000023982)99:0.0104713085,(((376420_Althenia_cylindrocarpa:0.0000010000,376423_Althenia_preissii:0.0000021323)97:0.0041176006,376422_Althenia_patentifolia:0.0225360717)100:0.0222434990,376421_Althenia_marina:0.0147849545)77:0.0068414588)75:0.0091706709,376505_Zannichellia_palustris:0.0384098181)94:0.0148195181,((376473_Potamogeton_australiensis:0.0055754300,((((((376474_Potamogeton_crispus:0.0084906683,376481_Potamogeton_tepperi:0.0041774313)30:0.0000023841,376482_Potamogeton_tricarinatus:0.0000020197)6:0.0000020585,376480_Potamogeton_sulcatus:0.0000010000)4:0.0000021801,376479_Potamogeton_reduncus:0.0000010000)14:0.0000029234,376475_Potamogeton_drummondii:0.0000010000)64:0.0091585423,((376476_Potamogeton_ochreatus:0.0104375093,376477_Potamogeton_octandrus:0.0000010000)81:0.0000024678,376478_Potamogeton_perfoliatus:0.0000010000)92:0.0052470174)94:0.0071537565)99:0.0237372974,376489_Stuckenia_pectinata:0.0349187104)100:0.0183320654)99:0.0415927097,(376457_Heterozostera_nigricaulis:0.0029436574,376458_Heterozostera_polychlamys:0.0093070141)100:0.1219033290)85:0.0309313353,(376483_Ruppia_maritima:0.0497171257,(376484_Ruppia_megacarpa:0.0201851802,376485_Ruppia_polycarpa:0.0498249245)67:0.0000023423)100:0.0985285608)65:0.0260642678,(((376425_Amphibolis_antarctica:0.0000010000,376426_Amphibolis_griffithii:0.0000010000)100:0.0133397192,((376444_Cymodocea_serrulata:0.0000026010,376490_Syringodium_isoetifolium:0.0127067848)99:0.0066684612,(376492_Thalassodendron_ciliatum:0.0232757564,376493_Thalassodendron_pachyrhizum:0.0084775615)100:0.0167157932)86:0.0078233268)100:0.0907756715,(((376466_Posidonia_angustifolia:0.0000020236,376472_Posidonia_sinuosa:0.0000010000)84:0.0000010391,376469_Posidonia_denhartogii:0.0000010000)31:0.0033820690,((376468_Posidonia_coriacea:0.0000010000,376470_Posidonia_ostenfeldii:0.0000010000)93:0.0000023214,376471_Posidonia_robertsoniae:0.0000010000)27:0.0054197393)100:0.0640972554)58:0.0197042909)58:0.0073612810,((((((376435_Cycnogeton_alcockia:0.0000021227,376436_Cycnogeton_dubium:0.0000010000)86:0.0000023464,376437_Cycnogeton_huegelii:0.0000010000)98:0.0087419134,376441_Cycnogeton_procerum:0.0026205814)86:0.0056776478,376439_Cycnogeton_microtuberosum:0.0000021965)99:0.0372697334,(376494_Triglochin_hexagona:0.0261536276,(((376495_Triglochin_isingiana:0.0000010000,376499_Triglochin_nana:0.0000010000)100:0.0332383387,((376496_Triglochin_longicarpa:0.0420425127,376497_Triglochin_minutissima:0.0267622389)80:0.0087084074,(376500_Triglochin_stowardii:0.0090578412,376501_Triglochin_trichophora:0.0135975623)75:0.0055857742)54:0.0000027916)79:0.0122652842,376502_Triglochin_turrifera:0.0049822551)98:0.0907799206)85:0.0677925417)83:0.0513469361,376462_Maundia_triglochinoides:0.0913655175)28:0.0180096725)62:0.0264480244,(376498_Aff_Plantago:0.2419011095,(376508_Ceratophyllum_demersum:0.1531208433,(376509_Zantedeschia_aethiopica:0.0413333793,376511_Typhonium_alismifolium:0.0940602276)99:0.0523652281)63:0.0292189340)90:0.0412365149)84:0.0574207193,376461_Limnobium_laevigatum:0.1217868063)44:0.0199816547,376503_Vallisneria_australis:0.0918225255)50:0.0451094779,(376433_Blyxa_japonica:0.0885603821,((376450_Halophila_capricorni:0.0240803055,376453_Halophila_ovalis:0.0221836147)100:0.0567294746,376491_Thalassia_hemprichii:0.1044628035)97:0.0351598318)77:0.0251281838)99:0.0820551880,376460_Hydrocleys_nymphoides:0.0939243689)79:0.0415362531,376488_Sagittaria_platyphylla:0.1184751323)16:0.0101680909,376510_Lemna_disperma:0.1135132233)100:0.1198948682)
(376416_Alisma_lanceolatum:0.0000010000,376417_Alisma_plantago_aquatica:0.0041527998,(((((((((((((376418_Althenia_australis:0.0095756416,376424_Althenia_sp:0.0069327717)100:0.0302254715,((376420_Althenia_cylindrocarpa:0.0040963803,(376422_Althenia_patentifolia:0.0230282790,376423_Althenia_preissii:0.0000024734)100:0.0247157005)100:0.0363764837,376421_Althenia_marina:0.0112525895)94:0.0141299487)99:0.0200591065,376505_Zannichellia_palustris:0.0665517127)84:0.0198965411,((376473_Potamogeton_australiensis:0.0046286111,(((((376474_Potamogeton_crispus:0.1224370156,376481_Potamogeton_tepperi:0.0000010000)79:0.0031838896,376482_Potamogeton_tricarinatus:0.0000021863)78:0.0078425364,(376478_Potamogeton_perfoliatus:0.0525909383,376479_Potamogeton_reduncus:0.0000025232)83:0.2121461779)42:0.0000025026,376475_Potamogeton_drummondii:0.0000020624)73:0.0066003152,((376476_Potamogeton_ochreatus:0.0066471810,376477_Potamogeton_octandrus:0.0000025435)86:0.0066786272,376480_Potamogeton_sulcatus:0.0036738883)42:0.0000029242)93:0.0065679895)99:0.0296064005,376489_Stuckenia_pectinata:0.0491452824)99:0.0229994364)100:0.1143604133,(376457_Heterozostera_nigricaulis:0.0089714147,376458_Heterozostera_polychlamys:0.0075719923)100:0.1914104062)93:0.0479938987,(((((376425_Amphibolis_antarctica:0.0000010000,376426_Amphibolis_griffithii:0.0000029469)100:0.0226341491,(376490_Syringodium_isoetifolium:0.0248096345,(376492_Thalassodendron_ciliatum:0.0235507840,376493_Thalassodendron_pachyrhizum:0.0190113484)100:0.0383739577)93:0.0093969194)94:0.0557416054,376444_Cymodocea_serrulata:0.1982296735)98:0.0876439347,((376466_Posidonia_angustifolia:0.0000022196,376472_Posidonia_sinuosa:0.0000010000)98:0.0033469691,(((376468_Posidonia_coriacea:0.0000022560,376470_Posidonia_ostenfeldii:0.0000010000)91:0.0000010000,376471_Posidonia_robertsoniae:0.0000010000)79:0.0000023694,376469_Posidonia_denhartogii:0.0000010000)97:0.0049220682)100:0.1065424183)89:0.0458628534,((376483_Ruppia_maritima:0.0677190215,376485_Ruppia_polycarpa:0.0778285676)47:0.0000025090,376484_Ruppia_megacarpa:0.1786091208)100:0.1533343510)91:0.0440254375)88:0.0406211211,376462_Maundia_triglochinoides:0.1278814851)88:0.0450442438,((((376435_Cycnogeton_alcockia:0.0000026384,376437_Cycnogeton_huegelii:0.0000010000)65:0.0000021464,376436_Cycnogeton_dubium:0.0037133840)97:0.0145040504,(376439_Cycnogeton_microtuberosum:0.0136238077,376441_Cycnogeton_procerum:0.0000023565)98:0.0636983953)100:0.0752900826,(376494_Triglochin_hexagona:0.0452320617,(((((376495_Triglochin_isingiana:0.0018817618,376499_Triglochin_nana:0.0000010000)100:0.0394542778,(376496_Triglochin_longicarpa:0.0310777584,376497_Triglochin_minutissima:0.0263512801)97:0.0129296832)62:0.0000024740,376502_Triglochin_turrifera:0.0203025777)59:0.0049675046,376501_Triglochin_trichophora:0.0114359945)71:0.0078731122,376500_Triglochin_stowardii:0.0065879215)100:0.1610375734)100:0.1103359489)99:0.0634723078)93:0.0701182665,(376508_Ceratophyllum_demersum:0.2566704659,(376509_Zantedeschia_aethiopica:0.1074216955,376511_Typhonium_alismifolium:0.1213525997)100:0.1041240423)89:0.0746534429)62:0.0527732508,376498_Aff_Plantago:0.3633438952)86:0.0673012068,(((376433_Blyxa_japonica:0.1670263936,((376450_Halophila_capricorni:0.0451665609,376453_Halophila_ovalis:0.0164811693)100:0.1211876362,376491_Thalassia_hemprichii:0.1086255670)99:0.0649484232)63:0.0354933504,376461_Limnobium_laevigatum:0.1644587919)38:0.0348381699,376503_Vallisneria_australis:0.1138572567)58:0.0474587069)90:0.0768970156,376510_Lemna_disperma:0.2234705680)89:0.0562092579,(376460_Hydrocleys_nymphoides:0.1594957603,376488_Sagittaria_platyphylla:0.2164933684)97:0.0814606365)100:0.1383173647)
(376416_Alisma_lanceolatum:0.0000010000,376417_Alisma_plantago_aquatica:0.0058740907,(((((((((((((((376418_Althenia_australis:0.0087339960,376424_Althenia_sp:0.0000022083)99:0.0107072936,(((376420_Althenia_cylindrocarpa:0.0000010000,376423_Althenia_preissii:0.0000026374)98:0.0041630037,376422_Althenia_patentifolia:0.0227242192)100:0.0224155003,376421_Althenia_marina:0.0149316724)79:0.0067268463)78:0.0091550031,376505_Zannichellia_palustris:0.0389730812)95:0.0150886408,((376473_Potamogeton_australiensis:0.0056429335,((376474_Potamogeton_crispus:0.0084966261,((376476_Potamogeton_ochreatus:0.0105276463,376477_Potamogeton_octandrus:0.0000010000)77:0.0000025495,376478_Potamogeton_perfoliatus:0.0000029115)86:0.0000022822)51:0.0052851467,((376475_Potamogeton_drummondii:0.0000010000,((376479_Potamogeton_reduncus:0.0000010000,376481_Potamogeton_tepperi:0.0043522344)33:0.0000021048,376480_Potamogeton_sulcatus:0.0000010000)37:0.0000021660)37:0.0000023474,376482_Potamogeton_tricarinatus:0.0000021951)49:0.0096507730)92:0.0083098775)99:0.0186262399,376489_Stuckenia_pectinata:0.0355055293)99:0.0185742172)99:0.0362661835,(376457_Heterozostera_nigricaulis:0.0029766340,376458_Heterozostera_polychlamys:0.0092943305)100:0.1248564720)85:0.0314563444,(376483_Ruppia_maritima:0.0498239016,(376484_Ruppia_megacarpa:0.0205794217,376485_Ruppia_polycarpa:0.0505761352)70:0.0000022125)100:0.0990898643)66:0.0257547168,(((376425_Amphibolis_antarctica:0.0000010000,376426_Amphibolis_griffithii:0.0000010000)100:0.0133076104,((376444_Cymodocea_serrulata:0.0000010000,376490_Syringodium_isoetifolium:0.0128429004)99:0.0067289281,(376492_Thalassodendron_ciliatum:0.0234614045,376493_Thalassodendron_pachyrhizum:0.0085488735)100:0.0169016044)81:0.0079719233)100:0.0917926738,(((376466_Posidonia_angustifolia:0.0000020472,376472_Posidonia_sinuosa:0.0000010000)83:0.0000026056,376469_Posidonia_denhartogii:0.0000010000)41:0.0034225966,((376468_Posidonia_coriacea:0.0000010000,376470_Posidonia_ostenfeldii:0.0000010000)90:0.0000023188,376471_Posidonia_robertsoniae:0.0000010000)35:0.0054526384)100:0.0610216872)56:0.0204231015)54:0.0074679430,((((((376435_Cycnogeton_alcockia:0.0000024024,376436_Cycnogeton_dubium:0.0000010000)88:0.0000028737,376437_Cycnogeton_huegelii:0.0000026718)99:0.0088127067,376441_Cycnogeton_procerum:0.0026419588)91:0.0057235421,376439_Cycnogeton_microtuberosum:0.0000023292)98:0.0387747099,(376494_Triglochin_hexagona:0.0222053728,(((376495_Triglochin_isingiana:0.0000010000,376499_Triglochin_nana:0.0000010000)100:0.0335722440,((376496_Triglochin_longicarpa:0.0424541898,376497_Triglochin_minutissima:0.0267975329)84:0.0087998999,(376500_Triglochin_stowardii:0.0091278617,376501_Triglochin_trichophora:0.0137468902)78:0.0056389105)52:0.0000021488)80:0.0123713490,376502_Triglochin_turrifera:0.0050255000)96:0.0924053095)87:0.0680621047)86:0.0518997440,376462_Maundia_triglochinoides:0.0919754498)31:0.0193771058)64:0.0308116126,((376498_Aff_Plantago:0.2371727697,376508_Ceratophyllum_demersum:0.1307947447)49:0.0336606932,(376509_Zantedeschia_aethiopica:0.0408959677,376511_Typhonium_alismifolium:0.0968389006)98:0.0494066307)91:0.0553103176)88:0.0502883087,376461_Limnobium_laevigatum:0.1258250712)46:0.0220551478,376503_Vallisneria_australis:0.0971805909)55:0.0457092343,376433_Blyxa_japonica:0.0837736237)31:0.0270558887,((376450_Halophila_capricorni:0.0257805988,376453_Halophila_ovalis:0.0201017765)100:0.0596152396,376491_Thalassia_hemprichii:0.0998123107)95:0.0340555769)98:0.0860776418,376460_Hydrocleys_nymphoides:0.0971269954)70:0.0361302074,(376488_Sagittaria_platyphylla:0.1199210928,376510_Lemna_disperma:0.1111272993)62:0.0140545516)100:0.1205881240)
(376416_Alisma_lanceolatum:0.1089757953,((((((((376418_Althenia_australis:0.0126714701,((376422_Althenia_patentifolia:0.0143236740,376424_Althenia_sp:0.0186187113)40:0.0000027639,(((((376473_Potamogeton_australiensis:0.0000010000,376481_Potamogeton_tepperi:0.0000010000)70:0.0000010000,(376475_Potamogeton_drummondii:0.0000010000,376482_Potamogeton_tricarinatus:0.0000010000)84:0.0000010000)94:0.0055020843,376474_Potamogeton_crispus:0.0236024065)59:0.0072242873,376489_Stuckenia_pectinata:0.0537687090)94:0.0407398686,376505_Zannichellia_palustris:0.0945842999)99:0.0564797216)79:0.0632189008)69:0.0415928273,376421_Althenia_marina:0.0776180485)100:0.0990658156,(376494_Triglochin_hexagona:0.0279881779,(((((376495_Triglochin_isingiana:0.0000010000,376499_Triglochin_nana:0.0000010000)100:0.0284590352,376502_Triglochin_turrifera:0.0135356941)52:0.0041752535,376501_Triglochin_trichophora:0.0250457336)51:0.0117692298,(376496_Triglochin_longicarpa:0.0328960009,376497_Triglochin_minutissima:0.0452023803)52:0.0119846616)97:0.0118111029,376500_Triglochin_stowardii:0.0373167634)100:0.0460957166)100:0.1986381612)49:0.0920385217,(376457_Heterozostera_nigricaulis:0.0142016049,376458_Heterozostera_polychlamys:0.0122338945)100:0.2024960903)55:0.0508148940,((((376425_Amphibolis_antarctica:0.0000028075,376426_Amphibolis_griffithii:0.0071500339)100:0.0184834670,(376490_Syringodium_isoetifolium:0.0473458428,(376492_Thalassodendron_ciliatum:0.1002667697,376493_Thalassodendron_pachyrhizum:0.0088256413)100:0.0428001737)97:0.0038937733)100:0.1150790446,(376467_Posidonia_australis:0.0000021616,376472_Posidonia_sinuosa:0.0000010000)100:0.0787212538)93:0.0319453452,(376484_Ruppia_megacarpa:0.0122070780,(376485_Ruppia_polycarpa:0.0479574845,(376486_Ruppia_sp:0.0775623275,376487_Ruppia_tuberosa:0.0224673386)81:0.0275172301)80:0.0163955615)100:0.1090098113)92:0.0688905458)41:0.0523401920,((376427_Aponogeton_bullosus:0.0000010000,376430_Aponogeton_tofus:0.0000024643)100:0.1125152112,(376433_Blyxa_japonica:0.0317874194,(((((376450_Halophila_capricorni:0.0070769471,376453_Halophila_ovalis:0.0078271936)100:0.0070250303,376451_Halophila_decipiens:0.0000024816)97:0.0330635891,376491_Thalassia_hemprichii:0.0334849770)97:0.0616093914,376506_Vallisneria_nana:0.0723419851)90:0.0542440412,376464_Ottelia_alismoides:0.0432424061)64:0.0183630289)97:0.0629253437)54:0.0539771481)35:0.0332310426,((376509_Zantedeschia_aethiopica:0.0655223261,376511_Typhonium_alismifolium:0.0701054965)98:0.1079662154,376510_Lemna_disperma:0.1857883117)57:0.0412799967)100:0.1555948317,376460_Hydrocleys_nymphoides:0.0447441756)78:0.0350382503,376488_Sagittaria_platyphylla:0.0376011214)
(376416_Alisma_lanceolatum:0.1924271165,(((((((376418_Althenia_australis:0.0502837931,376424_Althenia_sp:0.0000023541)97:0.0159241751,(376422_Althenia_patentifolia:0.0321145517,(((((376473_Potamogeton_australiensis:0.0000010000,(376481_Potamogeton_tepperi:0.0000010000,376482_Potamogeton_tricarinatus:0.0000022891)37:0.0000022624)49:0.0026042347,376475_Potamogeton_drummondii:0.0128547738)96:0.0154401290,376489_Stuckenia_pectinata:0.0706445464)88:0.0085668188,376474_Potamogeton_crispus:0.0117284455)100:0.0386598278,376505_Zannichellia_palustris:0.1498126713)97:0.0626913808)86:0.0272388295)99:0.1031972703,376421_Althenia_marina:0.1489998074)100:0.0696421617,(376457_Heterozostera_nigricaulis:0.0178196115,376458_Heterozostera_polychlamys:0.0269829279)100:0.1983080334)100:0.0825614750,((((376419_Althenia_bilocularis:0.0000010000,376484_Ruppia_megacarpa:0.0000010000)62:0.0000022213,((376483_Ruppia_maritima:0.0884546798,376487_Ruppia_tuberosa:0.0293007643)95:0.0132240424,376486_Ruppia_sp:0.0338359542)100:0.0981655873)94:0.0585608242,376485_Ruppia_polycarpa:0.1552543733)100:0.2835698079,((((376425_Amphibolis_antarctica:0.0000029248,376426_Amphibolis_griffithii:0.0074753829)99:0.0174703385,(376492_Thalassodendron_ciliatum:0.0498639027,376493_Thalassodendron_pachyrhizum:0.0098996430)100:0.0336403238)96:0.0346105884,376490_Syringodium_isoetifolium:0.1304436525)100:0.0710289258,(376467_Posidonia_australis:0.0425661201,376472_Posidonia_sinuosa:0.0283231526)85:0.0564500569)50:0.0166691588)96:0.0837008204)74:0.0346872258,((((376427_Aponogeton_bullosus:0.0000020525,376430_Aponogeton_tofus:0.0057410764)100:0.1152179562,376510_Lemna_disperma:0.3300568504)72:0.0572484530,((376433_Blyxa_japonica:0.0900857929,376464_Ottelia_alismoides:0.0747862741)97:0.0567568455,((((376450_Halophila_capricorni:0.0152627423,(376452_Halophila_minor:0.3274636449,376453_Halophila_ovalis:0.0000027819)94:0.0108912044)93:0.0055700107,376451_Halophila_decipiens:0.0144315141)100:0.1053460032,376491_Thalassia_hemprichii:0.0370881498)100:0.1310427443,376506_Vallisneria_nana:0.0898453694)91:0.0602634482)99:0.1130954553)44:0.0346414322,((376494_Triglochin_hexagona:0.0817244811,((((376495_Triglochin_isingiana:0.0000010000,376499_Triglochin_nana:0.0026132215)100:0.0516234494,376502_Triglochin_turrifera:0.0147117750)34:0.0051486296,376501_Triglochin_trichophora:0.0210913231)33:0.0080837742,(376496_Triglochin_longicarpa:0.0564997064,376497_Triglochin_minutissima:0.0438315887)85:0.0115473502)66:0.0132049555)100:0.1225961119,376500_Triglochin_stowardii:0.1288864643)100:0.2183882452)48:0.0350839962)88:0.0767674328,(376509_Zantedeschia_aethiopica:0.1441799859,376511_Typhonium_alismifolium:0.1355843336)100:0.1468134522)100:0.1061375157,(376460_Hydrocleys_nymphoides:0.0992730793,376488_Sagittaria_platyphylla:0.1277564267)96:0.0414607818)
(376416_Alisma_lanceolatum:0.0983780573,((((((376418_Althenia_australis:0.0151001914,((376421_Althenia_marina:0.0513398208,376424_Althenia_sp:0.0151140261)71:0.0135841100,376422_Althenia_patentifolia:0.0203597252)65:0.0062985864)92:0.0163280099,(((((376473_Potamogeton_australiensis:0.0000010000,376481_Potamogeton_tepperi:0.0000010000)68:0.0000023284,(376475_Potamogeton_drummondii:0.0000010000,376482_Potamogeton_tricarinatus:0.0000010000)80:0.0000010000)95:0.0054415460,376474_Potamogeton_crispus:0.0122563841)72:0.0058115438,376489_Stuckenia_pectinata:0.0492578237)93:0.0171131810,376505_Zannichellia_palustris:0.0985677515)94:0.0217529281)100:0.0785986397,(376457_Heterozostera_nigricaulis:0.0041037499,376458_Heterozostera_polychlamys:0.0157143978)100:0.0901224821)100:0.0729086361,((((376419_Althenia_bilocularis:0.0000010000,376484_Ruppia_megacarpa:0.0000010000)98:0.0134529675,(((376483_Ruppia_maritima:0.0182319808,376486_Ruppia_sp:0.0597269919)43:0.0000026303,376487_Ruppia_tuberosa:0.0240262977)70:0.0191978561,376485_Ruppia_polycarpa:0.0391746347)82:0.0151780868)100:0.0965305986,(((376425_Amphibolis_antarctica:0.0000010000,376426_Amphibolis_griffithii:0.0029804006)100:0.0172789539,(376490_Syringodium_isoetifolium:0.0330676157,(376492_Thalassodendron_ciliatum:0.0028178517,376493_Thalassodendron_pachyrhizum:0.0116431596)100:0.0239728867)97:0.0036657775)100:0.0709270121,(376467_Posidonia_australis:0.0000010000,376472_Posidonia_sinuosa:0.0000010000)100:0.0538495121)67:0.0175276083)73:0.0596029571,((376427_Aponogeton_bullosus:0.0000010000,376430_Aponogeton_tofus:0.0000010000)100:0.0872073696,(((376433_Blyxa_japonica:0.0356889502,376464_Ottelia_alismoides:0.0505286842)74:0.0282515462,((((376450_Halophila_capricorni:0.0071126917,376453_Halophila_ovalis:0.0078554202)99:0.0070408560,376451_Halophila_decipiens:0.0000010000)100:0.0224106282,376491_Thalassia_hemprichii:0.0424317576)99:0.0758040079,376506_Vallisneria_nana:0.0595171397)95:0.0363401641)98:0.0487313256,(376494_Triglochin_hexagona:0.0329532246,((((376495_Triglochin_isingiana:0.0000010000,376499_Triglochin_nana:0.0000010000)100:0.0258687653,(376496_Triglochin_longicarpa:0.0387075576,376502_Triglochin_turrifera:0.0107992268)68:0.0095880762)58:0.0066265771,(376497_Triglochin_minutissima:0.0218688366,376501_Triglochin_trichophora:0.0000020538)69:0.0039081876)94:0.0061092127,376500_Triglochin_stowardii:0.0034844264)98:0.0244292608)100:0.1200944734)68:0.0217822620)57:0.0253266052)32:0.0174177829)59:0.0264016194,((376509_Zantedeschia_aethiopica:0.0414516016,376511_Typhonium_alismifolium:0.0799187059)92:0.0629958229,376510_Lemna_disperma:0.1294011743)92:0.0409229008)100:0.1564816915,376460_Hydrocleys_nymphoides:0.0516004627)64:0.0219334582,376488_Sagittaria_platyphylla:0.0389815681)
(376418_Althenia_australis:0.0723004825,((((((((376419_Althenia_bilocularis:0.3713708274,376510_Lemna_disperma:0.2018105843)83:0.1837589073,376463_Najas_tenuifolia:0.1139015746)67:0.0689832436,376504_Vallisneria_caulescens:0.1520718688)73:0.1334137327,((376441_Cycnogeton_procerum:0.2218925588,(376494_Triglochin_hexagona:0.0738357463,(((376495_Triglochin_isingiana:0.0109006541,376499_Triglochin_nana:0.0156003124)99:0.0185226692,(((376496_Triglochin_longicarpa:0.0207503496,376500_Triglochin_stowardii:0.0170045601)67:0.0133673768,376497_Triglochin_minutissima:0.0843106133)73:0.0086633398,376502_Triglochin_turrifera:0.0158687994)69:0.0057083975)70:0.0107880942,376501_Triglochin_trichophora:0.0285566104)92:0.0310971891)100:0.1722813241)92:0.0601215401,376508_Ceratophyllum_demersum:0.2648697027)41:0.0388292902)38:0.0515194404,376427_Aponogeton_bullosus:0.1437870738)48:0.0761977337,(376457_Heterozostera_nigricaulis:0.0000021429,376458_Heterozostera_polychlamys:0.0244003665)95:0.2416793993)20:0.0395074182,(376426_Amphibolis_griffithii:0.0158872937,(376492_Thalassodendron_ciliatum:0.0112929418,376493_Thalassodendron_pachyrhizum:0.0157107405)48:0.0000010000)100:0.2144086962)94:0.1027826045,376422_Althenia_patentifolia:0.0166517584)33:0.0199690397,(376421_Althenia_marina:0.0220889050,376489_Stuckenia_pectinata:0.1243756899)57:0.0181309441)
(376418_Althenia_australis:0.0740152413,(((((((376419_Althenia_bilocularis:0.3293037907,376498_Aff_Plantago:0.0868097072)93:0.1198724299,376479_Potamogeton_reduncus:0.1165960148)99:0.1901326895,376510_Lemna_disperma:0.2576642482)90:0.1923978432,(376463_Najas_tenuifolia:0.2149741731,376504_Vallisneria_caulescens:0.2121042090)95:0.0637716161)63:0.0873735699,((376427_Aponogeton_bullosus:0.2542215184,376508_Ceratophyllum_demersum:0.3040191707)44:0.0585538508,376509_Zantedeschia_aethiopica:0.4020110412)59:0.0841687816)55:0.0457749799,((((376425_Amphibolis_antarctica:0.0000010000,376426_Amphibolis_griffithii:0.0041946670)91:0.0214046116,(376492_Thalassodendron_ciliatum:0.0141253408,376493_Thalassodendron_pachyrhizum:0.0180766470)70:0.0000024498)100:0.2610574772,(376435_Cycnogeton_alcockia:0.0468424807,376441_Cycnogeton_procerum:0.0519715935)100:0.2310127417)62:0.0771684856,((376457_Heterozostera_nigricaulis:0.0162073723,376458_Heterozostera_polychlamys:0.0072819657)100:0.2766408841,(((((376494_Triglochin_hexagona:0.1008137633,((376496_Triglochin_longicarpa:0.0358952950,376497_Triglochin_minutissima:0.0682296493)98:0.0099743756,376500_Triglochin_stowardii:0.0233264327)97:0.0149961848)59:0.0130845484,376501_Triglochin_trichophora:0.0568390296)45:0.0046265420,376502_Triglochin_turrifera:0.0291875813)66:0.0246372385,376499_Triglochin_nana:0.0143955648)58:0.0137761245,376495_Triglochin_isingiana:0.0205843127)100:0.2214506394)39:0.0583112210)63:0.0702960852)100:0.2718716418,376489_Stuckenia_pectinata:0.0849054794)97:0.0951519745,(376421_Althenia_marina:0.0274519031,376422_Althenia_patentifolia:0.0316481364)74:0.0101066362)
(376418_Althenia_australis:0.0000010000,((((376419_Althenia_bilocularis:0.2360505174,376498_Aff_Plantago:0.0947910570)100:0.1977303529,(376457_Heterozostera_nigricaulis:0.0081766038,376458_Heterozostera_polychlamys:0.0178952680)99:0.0535966760)47:0.0590183625,(((((376425_Amphibolis_antarctica:0.0141405113,376492_Thalassodendron_ciliatum:0.0105190026)46:0.0000010000,376426_Amphibolis_griffithii:0.0000010000)28:0.0000010000,376493_Thalassodendron_pachyrhizum:0.0093048480)97:0.0402190160,(((376427_Aponogeton_bullosus:0.1075018352,(376463_Najas_tenuifolia:0.0752442704,((376479_Potamogeton_reduncus:0.2048923548,376510_Lemna_disperma:0.1962722387)33:0.0704461875,376504_Vallisneria_caulescens:0.0019896083)31:0.0211457456)43:0.0846109265)34:0.0197704058,(376508_Ceratophyllum_demersum:0.0535359532,376509_Zantedeschia_aethiopica:0.1230753340)81:0.0714822210)36:0.0144322918,((376435_Cycnogeton_alcockia:0.0119313443,376441_Cycnogeton_procerum:0.0000022014)97:0.0554450557,(((((376494_Triglochin_hexagona:0.0569695376,376500_Triglochin_stowardii:0.0000021551)64:0.0056971653,(376496_Triglochin_longicarpa:0.0189201942,376497_Triglochin_minutissima:0.0278062316)54:0.0000010000)55:0.0226875196,376495_Triglochin_isingiana:0.0034731360)27:0.0000022951,(376499_Triglochin_nana:0.0166876932,376502_Triglochin_turrifera:0.0000010000)59:0.0000021071)39:0.0045362643,376501_Triglochin_trichophora:0.0150414113)50:0.0217433481)74:0.0303815216)47:0.0435363665)46:0.0435270979,376489_Stuckenia_pectinata:0.0180988720)38:0.0344885112)62:0.0089393956,376421_Althenia_marina:0.0182196333)58:0.0102118408,376422_Althenia_patentifolia:0.0284602705)
(376418_Althenia_australis:0.0244577352,((((376420_Althenia_cylindrocarpa:0.0013991434,376422_Althenia_patentifolia:0.0000023653)100:0.0163602379,376423_Althenia_preissii:0.0265068337)99:0.0068843220,376421_Althenia_marina:0.0181087965)42:0.0015554853,(((((((((((376425_Amphibolis_antarctica:0.0000010000,376426_Amphibolis_griffithii:0.0039665820)99:0.0160695443,(376444_Cymodocea_serrulata:0.0711315838,376490_Syringodium_isoetifolium:0.0278174624)56:0.0148192272)51:0.0132690359,(376492_Thalassodendron_ciliatum:0.0126696461,376493_Thalassodendron_pachyrhizum:0.0081690365)100:0.0300316674)99:0.0796258272,(376484_Ruppia_megacarpa:0.0330679355,376485_Ruppia_polycarpa:0.0240548198)100:0.1855063235)76:0.0527003632,(((376457_Heterozostera_nigricaulis:0.0070312912,376458_Heterozostera_polychlamys:0.0010718656)97:0.0113684712,376507_Zostera_muelleri:0.0297286124)100:0.1525425996,((((((376494_Triglochin_hexagona:0.1094696163,376496_Triglochin_longicarpa:0.0388770689)99:0.0399244735,376497_Triglochin_minutissima:0.0180643333)86:0.0321588653,376501_Triglochin_trichophora:0.0207509482)88:0.0235919250,(376495_Triglochin_isingiana:0.0000010000,376499_Triglochin_nana:0.0000010000)100:0.0419680064)84:0.0069644222,376500_Triglochin_stowardii:0.0272935956)85:0.0104273617,376502_Triglochin_turrifera:0.0249184485)100:0.2210769708)53:0.0686294841)38:0.0218310974,((376433_Blyxa_japonica:0.2239552523,(376491_Thalassia_hemprichii:0.2499709078,(376503_Vallisneria_australis:0.0264403428,(376504_Vallisneria_caulescens:0.0260663663,376506_Vallisneria_nana:0.0050061479)98:0.0054919106)100:0.1004409056)96:0.0999957923)78:0.1002617896,(((376435_Cycnogeton_alcockia:0.0200343206,376441_Cycnogeton_procerum:0.0374562213)97:0.0775497670,376439_Cycnogeton_microtuberosum:0.0103361318)87:0.0890675987,((376468_Posidonia_coriacea:0.0000010000,376470_Posidonia_ostenfeldii:0.0000010000)32:0.0000010000,376471_Posidonia_robertsoniae:0.0000010000)100:0.0843241678)72:0.0292244968)70:0.1000783060)37:0.0203176819,((376460_Hydrocleys_nymphoides:0.1037125364,376488_Sagittaria_platyphylla:0.0811269986)100:0.2124147752,(((376498_Aff_Plantago:0.2283744539,376510_Lemna_disperma:0.2584701291)99:0.1059341624,376508_Ceratophyllum_demersum:0.1806887727)48:0.0474312003,376509_Zantedeschia_aethiopica:0.2167077729)48:0.0358693323)67:0.0589377613)93:0.0488114131,376483_Ruppia_maritima:0.1334564427)95:0.0721320321,(((((((376473_Potamogeton_australiensis:0.0035250091,376481_Potamogeton_tepperi:0.0000020111)62:0.0000022000,376478_Potamogeton_perfoliatus:0.0000029495)41:0.0032214884,376480_Potamogeton_sulcatus:0.0000010000)38:0.0000026413,376482_Potamogeton_tricarinatus:0.0000010000)54:0.0015570586,376475_Potamogeton_drummondii:0.0055669934)92:0.0110133681,376476_Potamogeton_ochreatus:0.0173186717)93:0.0081245320,376474_Potamogeton_crispus:0.0116463677)93:0.0168721458)57:0.0098771404,376489_Stuckenia_pectinata:0.0392279641)94:0.0265819110,376505_Zannichellia_palustris:0.0865931659)100:0.0411594730)98:0.0084975068,376424_Althenia_sp:0.0349451547)
(376418_Althenia_australis:0.0249800729,((((376420_Althenia_cylindrocarpa:0.0000027290,376422_Althenia_patentifolia:0.0027135853)100:0.0155370135,376423_Althenia_preissii:0.0247107911)83:0.0075500668,(((((((((376425_Amphibolis_antarctica:0.0000010000,376426_Amphibolis_griffithii:0.0044325094)100:0.0491588014,(376492_Thalassodendron_ciliatum:0.0195865250,376493_Thalassodendron_pachyrhizum:0.0157014303)100:0.0362812608)86:0.0185307773,(376444_Cymodocea_serrulata:0.0765288756,376490_Syringodium_isoetifolium:0.0762681952)98:0.0263601219)100:0.1298228356,(((((376432_Blyxa_octandra:0.2032548347,376433_Blyxa_japonica:0.0588097392)100:0.2876949806,((376494_Triglochin_hexagona:0.2053660866,376496_Triglochin_longicarpa:0.0467355711)64:0.0283860145,(((376495_Triglochin_isingiana:0.0000010000,376499_Triglochin_nana:0.0018224042)100:0.0709445510,(376500_Triglochin_stowardii:0.0478933159,376502_Triglochin_turrifera:0.0305990593)100:0.0292422461)99:0.0248014421,(376497_Triglochin_minutissima:0.0594323937,376501_Triglochin_trichophora:0.0918237926)100:0.0963095958)99:0.0498006899)100:0.1963400554)79:0.1007867873,((376468_Posidonia_coriacea:0.0000010000,376471_Posidonia_robertsoniae:0.0000010000)67:0.0000025505,376470_Posidonia_ostenfeldii:0.0000010000)100:0.0950917386)69:0.1059740225,((376466_Posidonia_angustifolia:0.0000010000,376467_Posidonia_australis:0.0000027633)60:0.0000028495,376472_Posidonia_sinuosa:0.0000010000)100:0.0619107360)51:0.0506804896,(376484_Ruppia_megacarpa:0.0489057088,376485_Ruppia_polycarpa:0.0692261795)100:0.2444724629)56:0.0534427910)52:0.0444854459,((((376435_Cycnogeton_alcockia:0.0000024565,(376436_Cycnogeton_dubium:0.0143251187,376438_Cycnogeton_lineare:0.0046077269)83:0.0502925091)83:0.0135874203,376441_Cycnogeton_procerum:0.0688472003)69:0.0202375062,376439_Cycnogeton_microtuberosum:0.1332701910)71:0.1962669072,(((((((((376450_Halophila_capricorni:0.0000010000,376454_Halophila_decipiens:0.0000010000)100:0.0322127360,376455_Halophila_spinulosa:0.0188481564)94:0.0139771909,376453_Halophila_ovalis:0.0116344603)100:0.0763600456,376491_Thalassia_hemprichii:0.2948554539)92:0.0543517004,376461_Limnobium_laevigatum:0.3024572013)98:0.1088327016,376463_Najas_tenuifolia:0.2113182302)99:0.1291442631,((376503_Vallisneria_australis:0.0256380957,376506_Vallisneria_nana:0.0102843329)100:0.0381130579,376504_Vallisneria_caulescens:0.0388743422)100:0.1295758759)99:0.1487838989,(376460_Hydrocleys_nymphoides:0.1249898054,376488_Sagittaria_platyphylla:0.0594444104)100:0.2849776725)65:0.0442101418,376462_Maundia_triglochinoides:0.2924789999)61:0.0478098306)46:0.0588349808)63:0.0369058516,(((376457_Heterozostera_nigricaulis:0.0640283710,376458_Heterozostera_polychlamys:0.0054372111)100:0.0167861207,376507_Zostera_muelleri:0.0303604628)100:0.2057843827,(((376498_Aff_Plantago:0.2573385351,376510_Lemna_disperma:0.3181552090)88:0.0791778014,(376509_Zantedeschia_aethiopica:0.0925809400,376511_Typhonium_alismifolium:0.1707754140)100:0.1131776064)96:0.0512705705,376508_Ceratophyllum_demersum:0.2770578171)93:0.0945143787)71:0.0541216324)98:0.0856267134,376483_Ruppia_maritima:0.2120502235)57:0.0607355560,((((((376473_Potamogeton_australiensis:0.0033477997,((376475_Potamogeton_drummondii:0.0056462116,376482_Potamogeton_tricarinatus:0.0000010000)90:0.0011379064,376480_Potamogeton_sulcatus:0.0041683497)81:0.0000024790)83:0.0016914762,376481_Potamogeton_tepperi:0.0032602495)86:0.0000025297,376478_Potamogeton_perfoliatus:0.0256986730)51:0.0088745538,376474_Potamogeton_crispus:0.0111839669)48:0.0023632234,376476_Potamogeton_ochreatus:0.0158748715)99:0.0341784176,376489_Stuckenia_pectinata:0.0612866975)78:0.0300335576)58:0.0278169420,376505_Zannichellia_palustris:0.0804749275)77:0.0481450097)76:0.0043066052,376421_Althenia_marina:0.0175900474)71:0.0055550628,376424_Althenia_sp:0.0590015796)
(376418_Althenia_australis:0.0260343027,(((376420_Althenia_cylindrocarpa:0.0000010000,376422_Althenia_patentifolia:0.0000010000)100:0.0155038863,376423_Althenia_preissii:0.0062499645)94:0.0076802221,(((((((((((376425_Amphibolis_antarctica:0.0094653738,376426_Amphibolis_griffithii:0.0043383012)100:0.0109495322,(376492_Thalassodendron_ciliatum:0.0094134448,376493_Thalassodendron_pachyrhizum:0.0098220677)100:0.0327074506)54:0.0065534356,(376444_Cymodocea_serrulata:0.0170249593,376490_Syringodium_isoetifolium:0.0279115731)87:0.0060642470)97:0.0328558073,(376484_Ruppia_megacarpa:0.0078565969,376485_Ruppia_polycarpa:0.0144532499)100:0.0887993437)74:0.0250326202,(((((((376433_Blyxa_japonica:0.1367122172,376491_Thalassia_hemprichii:0.1708655534)62:0.0391919643,((376468_Posidonia_coriacea:0.0000010000,376471_Posidonia_robertsoniae:0.0000010000)84:0.0000010000,376470_Posidonia_ostenfeldii:0.0000010000)100:0.1259719605)62:0.0776100166,(376494_Triglochin_hexagona:0.0394911348,376496_Triglochin_longicarpa:0.0395075709)69:0.0060541576)42:0.0000021850,(376497_Triglochin_minutissima:0.0066105052,376501_Triglochin_trichophora:0.0202325075)98:0.0067056544)62:0.1661722001,(376495_Triglochin_isingiana:0.0000010000,376499_Triglochin_nana:0.0000010000)100:0.0258441985)59:0.0042985234,376500_Triglochin_stowardii:0.0101090850)60:0.0121547318,376502_Triglochin_turrifera:0.0114562139)63:0.1424213430)43:0.0138453236,((((376435_Cycnogeton_alcockia:0.0000026510,(376437_Cycnogeton_huegelii:0.0177163372,(376438_Cycnogeton_lineare:0.0000010000,(376462_Maundia_triglochinoides:0.1223546161,((376466_Posidonia_angustifolia:0.0000010000,376472_Posidonia_sinuosa:0.0000010000)28:0.0000010000,376467_Posidonia_australis:0.0000010000)99:0.0490589034)83:0.0372530063)96:0.0669226291)51:0.0000020657)82:0.0223072997,(376439_Cycnogeton_microtuberosum:0.1609338589,376441_Cycnogeton_procerum:0.0081905240)57:0.0111417824)76:0.0823807328,(376503_Vallisneria_australis:0.0194451197,(376504_Vallisneria_caulescens:0.0328024729,376506_Vallisneria_nana:0.0044186757)90:0.0014163157)99:0.1408707708)50:0.0234476353,((((376460_Hydrocleys_nymphoides:0.0791496934,376488_Sagittaria_platyphylla:0.0232979401)99:0.0990424085,376508_Ceratophyllum_demersum:0.0704965203)57:0.0263236294,(376498_Aff_Plantago:0.1296150271,376510_Lemna_disperma:0.2035756984)90:0.0605816652)66:0.0419678548,376509_Zantedeschia_aethiopica:0.0867452438)68:0.0350521858)48:0.0302117624)72:0.0142590418,((376457_Heterozostera_nigricaulis:0.0030225195,376458_Heterozostera_polychlamys:0.0000010000)99:0.0143678982,376507_Zostera_muelleri:0.0068356203)100:0.1106996503)96:0.0223755966,376483_Ruppia_maritima:0.0546254410)88:0.0442040810,(((((((376473_Potamogeton_australiensis:0.0078487173,376481_Potamogeton_tepperi:0.0024349700)75:0.0000010000,376480_Potamogeton_sulcatus:0.0000010000)75:0.0000010000,376482_Potamogeton_tricarinatus:0.0000010000)75:0.0023072098,376477_Potamogeton_octandrus:0.0000010000)66:0.0000029502,376475_Potamogeton_drummondii:0.0000010000)76:0.0080179490,376474_Potamogeton_crispus:0.0411955496)21:0.0000022127,376476_Potamogeton_ochreatus:0.0028654706)87:0.0265221200)64:0.0077867099,376489_Stuckenia_pectinata:0.0280628709)66:0.0089008145,376505_Zannichellia_palustris:0.0504469379)92:0.0246506288)62:0.0028650577,(376421_Althenia_marina:0.0150477904,376424_Althenia_sp:0.0238128563)78:0.0119046413)
(376418_Althenia_australis:0.0481690100,376421_Althenia_marina:0.0466608709,(376422_Althenia_patentifolia:0.0000010000,((((((376425_Amphibolis_antarctica:0.0000010000,376426_Amphibolis_griffithii:0.0126398979)99:0.0423786006,(376492_Thalassodendron_ciliatum:0.0092188175,376493_Thalassodendron_pachyrhizum:0.0000010000)96:0.0264769943)100:0.0869001776,(((376483_Ruppia_maritima:0.0000010000,376485_Ruppia_polycarpa:0.0000020663)55:0.0000021047,376487_Ruppia_tuberosa:0.0088875604)74:0.0244439634,376484_Ruppia_megacarpa:0.1420070004)99:0.0982851912)97:0.0863838284,(((376433_Blyxa_japonica:0.1034037285,((((376450_Halophila_capricorni:0.0000010000,376454_Halophila_decipiens:0.0000010000)73:0.0000010000,376453_Halophila_ovalis:0.0000010000)99:0.0846189057,376491_Thalassia_hemprichii:0.0459294207)91:0.0524427030,376461_Limnobium_laevigatum:0.1484421656)55:0.0348964126)82:0.0695515466,376446_Egeria_densa:0.0345693089)91:0.1052735973,(376494_Triglochin_hexagona:0.0430237009,((376495_Triglochin_isingiana:0.0020590101,376499_Triglochin_nana:0.0000010000)100:0.0338480685,(((376497_Triglochin_minutissima:0.0000010000,376501_Triglochin_trichophora:0.0000010000)17:0.0000010000,376502_Triglochin_turrifera:0.0000010000)30:0.1197165473,376500_Triglochin_stowardii:0.0083093724)63:0.0174858450)70:0.0485684301)95:0.0864080147)76:0.0871554036)75:0.0567374928,((376435_Cycnogeton_alcockia:0.0000010000,376441_Cycnogeton_procerum:0.0000010000)35:0.0000010000,376438_Cycnogeton_lineare:0.0000010000)49:0.0000029785)100:0.1901378626,((((376473_Potamogeton_australiensis:0.0000029882,376489_Stuckenia_pectinata:0.2804143745)51:0.0264598751,((376475_Potamogeton_drummondii:0.0070017175,376480_Potamogeton_sulcatus:0.0000010000)93:0.0070149896,376481_Potamogeton_tepperi:0.0000010000)90:0.0559295714)54:0.0198527586,376482_Potamogeton_tricarinatus:0.0000027439)85:0.0440547492,376476_Potamogeton_ochreatus:0.1261359724)58:0.0723293557)94:0.0604414455)75:0.0175390876)
(376418_Althenia_australis:0.0684024882,(376421_Althenia_marina:0.0000020422,(((((376425_Amphibolis_antarctica:0.0000010000,376426_Amphibolis_griffithii:0.0048942152)99:0.0363752470,(376492_Thalassodendron_ciliatum:0.0091812682,376493_Thalassodendron_pachyrhizum:0.2231013533)100:0.0353554311)100:0.1278176444,(((376483_Ruppia_maritima:0.0081021695,376487_Ruppia_tuberosa:0.0317169935)98:0.0397333272,376484_Ruppia_megacarpa:0.0878728003)95:0.0657196203,376485_Ruppia_polycarpa:0.0220464943)100:0.1710356951)99:0.1193095995,(((376435_Cycnogeton_alcockia:0.0042523760,376441_Cycnogeton_procerum:0.0059308983)74:0.0000022878,376438_Cycnogeton_lineare:0.0046330308)100:0.2047924067,(376494_Triglochin_hexagona:0.1201908125,(((((376495_Triglochin_isingiana:0.0055645779,376499_Triglochin_nana:0.0032619233)100:0.0338699572,376497_Triglochin_minutissima:0.0477004545)68:0.0083258485,376502_Triglochin_turrifera:0.0036633546)26:0.0000021467,376500_Triglochin_stowardii:0.0151260746)42:0.0052786374,376501_Triglochin_trichophora:0.4700237376)96:0.0553984678)100:0.1077063406)88:0.0887528251)79:0.0956830738,(((376433_Blyxa_japonica:0.1324932601,376446_Egeria_densa:0.1424366814)99:0.1540564380,(376450_Halophila_capricorni:0.1061948906,((376453_Halophila_ovalis:0.0392783534,376491_Thalassia_hemprichii:0.2478201287)59:0.1006503558,376454_Halophila_decipiens:0.0000020557)58:0.0871918411)100:0.3081582904)65:0.0758740036,376461_Limnobium_laevigatum:0.2466300103)97:0.1268463921)100:0.3048102830)78:0.0251535074,(376422_Althenia_patentifolia:0.0088246648,((((376473_Potamogeton_australiensis:0.0043163013,((376475_Potamogeton_drummondii:0.0305565873,376480_Potamogeton_sulcatus:0.0108936085)100:0.2565388515,376476_Potamogeton_ochreatus:0.1793051320)78:0.0970281659)49:0.0042035720,376481_Potamogeton_tepperi:0.0486490859)71:0.0548879461,376482_Potamogeton_tricarinatus:0.0000021361)90:0.1152007446,376489_Stuckenia_pectinata:0.2908234870)92:0.1169063496)54:0.0205782508)
(376418_Althenia_australis:0.0338068216,376421_Althenia_marina:0.0067542689,(376422_Althenia_patentifolia:0.0268407737,((((((376425_Amphibolis_antarctica:0.0000010000,376426_Amphibolis_griffithii:0.0120848552)99:0.0404632482,(376492_Thalassodendron_ciliatum:0.0071831252,376493_Thalassodendron_pachyrhizum:0.0000010000)98:0.0206110340)98:0.0365629317,((376483_Ruppia_maritima:0.0000010000,(376484_Ruppia_megacarpa:0.0549225436,376485_Ruppia_polycarpa:0.0130679745)89:0.0086105484)48:0.0000010000,376487_Ruppia_tuberosa:0.0088736939)93:0.0528196104)95:0.0583788389,((((376433_Blyxa_japonica:0.1075315612,(((376450_Halophila_capricorni:0.0000010000,376454_Halophila_decipiens:0.0000010000)70:0.0000010000,376453_Halophila_ovalis:0.0000010000)100:0.0816131150,376491_Thalassia_hemprichii:0.0482899370)96:0.0620611436)59:0.0110068947,376461_Limnobium_laevigatum:0.0957774118)59:0.0280147605,376446_Egeria_densa:0.0519038845)81:0.0440786126,(376494_Triglochin_hexagona:0.0257180421,(((376495_Triglochin_isingiana:0.0043831785,376499_Triglochin_nana:0.0000010000)100:0.0322323098,376500_Triglochin_stowardii:0.0000010000)55:0.0022469851,((376497_Triglochin_minutissima:0.0000010000,376501_Triglochin_trichophora:0.0486641615)21:0.0000028740,376502_Triglochin_turrifera:0.0000010000)18:0.0000013088)61:0.0110951197)99:0.0833003935)69:0.0493139374)53:0.0137659117,((376435_Cycnogeton_alcockia:0.0000010000,376438_Cycnogeton_lineare:0.0000010000)47:0.0000010000,376441_Cycnogeton_procerum:0.0000010000)77:0.0152575498)100:0.1124853328,((((376473_Potamogeton_australiensis:0.0321658408,(376475_Potamogeton_drummondii:0.0070235105,376480_Potamogeton_sulcatus:0.0000010000)98:0.0167993984)60:0.0081168676,376481_Potamogeton_tepperi:0.0000022928)65:0.0172338191,376482_Potamogeton_tricarinatus:0.0000010000)83:0.0392504452,(376476_Potamogeton_ochreatus:0.1276051229,376489_Stuckenia_pectinata:0.0810896744)79:0.0642841838)48:0.0253187474)80:0.0264453407)66:0.0101556932)
(376418_Althenia_australis:0.0042498874,(((376420_Althenia_cylindrocarpa:0.0000010000,(376422_Althenia_patentifolia:0.0000010000,((((((((((376426_Amphibolis_griffithii:0.0383095932,376493_Thalassodendron_pachyrhizum:0.0234976632)98:0.0249113146,376492_Thalassodendron_ciliatum:0.0000024638)100:0.1145598612,((376427_Aponogeton_bullosus:0.0000010000,376430_Aponogeton_tofus:0.0251073135)99:0.0885743297,((376483_Ruppia_maritima:0.0000010000,(376485_Ruppia_polycarpa:0.0000010000,376487_Ruppia_tuberosa:0.0000010000)35:0.0000010000)62:0.0000010000,376484_Ruppia_megacarpa:0.0122986733)96:0.0505862700)97:0.0933265384)96:0.1617990218,376461_Limnobium_laevigatum:0.1319412702)48:0.0751823203,(((376436_Cycnogeton_dubium:0.0000010000,376441_Cycnogeton_procerum:0.0000010000)91:0.0229958432,((376439_Cycnogeton_microtuberosum:0.0389541434,(376494_Triglochin_hexagona:0.0227131111,(((376495_Triglochin_isingiana:0.0000020493,376499_Triglochin_nana:0.0000010000)99:0.0076415807,376501_Triglochin_trichophora:0.0000010000)100:0.0304103278,376500_Triglochin_stowardii:0.0071841969)97:0.0190270336)97:0.0742808903)66:0.0492039226,376509_Zantedeschia_aethiopica:0.3760406887)34:0.0114364503)19:0.0070842543,((376446_Egeria_densa:0.0537237751,((376453_Halophila_ovalis:0.0580684873,376455_Halophila_spinulosa:0.0163274497)82:0.0597292139,376491_Thalassia_hemprichii:0.0672550698)86:0.0726253318)71:0.0475893139,(376508_Ceratophyllum_demersum:0.0743216853,376510_Lemna_disperma:0.2093121624)76:0.0681985470)43:0.0318044559)44:0.0632747411)63:0.0532038988,(376457_Heterozostera_nigricaulis:0.0000010000,(376458_Heterozostera_polychlamys:0.0000010000,376507_Zostera_muelleri:0.0000010000)51:0.0000010000)98:0.0902609522)61:0.0050864426,376488_Sagittaria_platyphylla:0.1068306293)94:0.0663327423,376489_Stuckenia_pectinata:0.0570751369)60:0.0211171494,((376473_Potamogeton_australiensis:0.0000010000,(((376474_Potamogeton_crispus:0.0000010000,376476_Potamogeton_ochreatus:0.0000010000)99:0.0357161862,(376478_Potamogeton_perfoliatus:0.0000010000,((376479_Potamogeton_reduncus:0.0000010000,376482_Potamogeton_tricarinatus:0.0237875923)25:0.0000021390,376480_Potamogeton_sulcatus:0.0000010000)24:0.0000024683)24:0.0000024385)51:0.0000027786,376475_Potamogeton_drummondii:0.0000010000)58:0.0000023515)67:0.0000023652,376481_Potamogeton_tepperi:0.0000010000)96:0.0262275706)93:0.0312491525,376505_Zannichellia_palustris:0.0397729163)93:0.0241575404)35:0.0000029376)49:0.0000020704,376423_Althenia_preissii:0.0000023602)97:0.0249455973,376421_Althenia_marina:0.0073240419)98:0.0188691505,376424_Althenia_sp:0.0159597421)
(376418_Althenia_australis:0.0096715658,(((((((((((376419_Althenia_bilocularis:0.6517140525,(((((376429_Aponogeton_elongatus:0.4485591877,376502_Triglochin_turrifera:0.2551560879)96:0.1389674908,376456_Halophila_tricostata:0.1332872360)99:0.2361541385,376433_Blyxa_japonica:0.5676919627)83:0.0966093541,((376452_Halophila_minor:0.5746018668,376459_Hydrilla_verticillata:0.3967473366)98:0.2561058475,376504_Vallisneria_caulescens:0.3985865013)80:0.1116127794)97:0.1893134954,376450_Halophila_capricorni:0.5160728324)97:0.2913752491)93:0.2879380810,((((376446_Egeria_densa:0.2726812870,((376453_Halophila_ovalis:0.0283708932,376455_Halophila_spinulosa:0.0903953373)100:0.1856311273,376491_Thalassia_hemprichii:0.3584658904)64:0.1078509902)97:0.1453484380,376508_Ceratophyllum_demersum:0.1865617208)92:0.0890540530,376488_Sagittaria_platyphylla:0.2788935818)86:0.0609794797,376510_Lemna_disperma:0.3373267947)74:0.0450913110)62:0.0670510812,376439_Cycnogeton_microtuberosum:0.3464951454)62:0.0994136826,((376436_Cycnogeton_dubium:0.0633751160,376441_Cycnogeton_procerum:0.0696894266)100:0.2729496323,(((376494_Triglochin_hexagona:0.1078739606,(376495_Triglochin_isingiana:0.0022555445,376499_Triglochin_nana:0.0018460191)100:0.0505105342)70:0.0241051404,376501_Triglochin_trichophora:0.0164307911)72:0.0491554301,376500_Triglochin_stowardii:0.0348772253)100:0.1547583711)83:0.0195753614)68:0.1205874190,(((376426_Amphibolis_griffithii:0.0598300513,(376492_Thalassodendron_ciliatum:0.0306060658,376493_Thalassodendron_pachyrhizum:0.0073180041)96:0.0096314558)100:0.1768867576,((376427_Aponogeton_bullosus:0.0049329639,376430_Aponogeton_tofus:0.0308796214)100:0.4245570811,(((376483_Ruppia_maritima:0.0159072199,376487_Ruppia_tuberosa:0.0119025266)100:0.0410371703,376484_Ruppia_megacarpa:0.0178649731)92:0.0149828646,376485_Ruppia_polycarpa:0.0225378068)100:0.2240285819)85:0.0995494297)71:0.0533574162,376509_Zantedeschia_aethiopica:0.6555115530)30:0.0306653522)55:0.0652045353,(((376457_Heterozostera_nigricaulis:0.0000021000,376507_Zostera_muelleri:0.0253465763)99:0.0533949823,376458_Heterozostera_polychlamys:0.0945250386)100:0.1732611320,376461_Limnobium_laevigatum:0.3260055897)55:0.1119158259)100:0.1655524818,376489_Stuckenia_pectinata:0.0466454714)89:0.0324757551,((376473_Potamogeton_australiensis:0.0000023744,(376475_Potamogeton_drummondii:0.0000021877,376478_Potamogeton_perfoliatus:0.0614926137)46:0.0000020095)52:0.0000023958,((((376474_Potamogeton_crispus:0.0056439833,376476_Potamogeton_ochreatus:0.0000010000)100:0.0560864885,(376479_Potamogeton_reduncus:0.2794758031,376482_Potamogeton_tricarinatus:0.0000020658)51:0.0000020326)56:0.0201549320,376481_Potamogeton_tepperi:0.0025399876)54:0.0300934229,376480_Potamogeton_sulcatus:0.0018214514)96:0.0250450254)83:0.0235861082)95:0.0256935541,376505_Zannichellia_palustris:0.0961330069)100:0.0628428725,((376420_Althenia_cylindrocarpa:0.0024499043,376422_Althenia_patentifolia:0.0000010000)91:0.0000023153,376423_Althenia_preissii:0.0043974813)100:0.0932448859)96:0.0075364093,376421_Althenia_marina:0.0210757124)100:0.0202478777,376424_Althenia_sp:0.0084769178)
(376418_Althenia_australis:0.0058238986,((376420_Althenia_cylindrocarpa:0.0000010000,(376422_Althenia_patentifolia:0.0000010000,(376423_Althenia_preissii:0.0000010000,(((((((((((((((376426_Amphibolis_griffithii:0.0384869943,376493_Thalassodendron_pachyrhizum:0.0102529139)85:0.0107195871,376492_Thalassodendron_ciliatum:0.0000025603)85:0.0377249679,((376427_Aponogeton_bullosus:0.0000022858,376430_Aponogeton_tofus:0.0251467648)99:0.0812326209,(((376483_Ruppia_maritima:0.0000010000,376485_Ruppia_polycarpa:0.0000025013)42:0.0000024679,376487_Ruppia_tuberosa:0.0000010000)59:0.0000027012,376484_Ruppia_megacarpa:0.0123316594)95:0.0908276424)99:0.2063338252)61:0.0337217861,(((((((((376433_Blyxa_japonica:0.2364328479,376450_Halophila_capricorni:0.4745225394)82:0.2432610212,376494_Triglochin_hexagona:0.0000022287)44:0.0361497628,(((376495_Triglochin_isingiana:0.0000023398,376499_Triglochin_nana:0.0000010000)97:0.0064446261,376501_Triglochin_trichophora:0.0000010000)98:0.0271138617,376500_Triglochin_stowardii:0.0037443729)90:0.0121212654)45:0.0410804822,376439_Cycnogeton_microtuberosum:0.0498094241)30:0.0320831013,((376446_Egeria_densa:0.0537646797,((376453_Halophila_ovalis:0.0577344477,376455_Halophila_spinulosa:0.0146638070)96:0.0679134590,376491_Thalassia_hemprichii:0.0505383393)92:0.0611341303)84:0.0395955459,(376508_Ceratophyllum_demersum:0.0771625078,376510_Lemna_disperma:0.1991039675)79:0.0711070931)68:0.0653735335)23:0.0075212632,(376436_Cycnogeton_dubium:0.0000023734,376441_Cycnogeton_procerum:0.0000010000)89:0.0315672856)31:0.0299119225,376488_Sagittaria_platyphylla:0.1063075462)32:0.0232126808,376509_Zantedeschia_aethiopica:0.1594759970)22:0.0044295131,376461_Limnobium_laevigatum:0.1305929382)33:0.0181934700)58:0.0329600734,((376457_Heterozostera_nigricaulis:0.0000010000,376458_Heterozostera_polychlamys:0.0000010000)45:0.0000024938,376507_Zostera_muelleri:0.0000010000)98:0.0963590136)89:0.0397720548,376489_Stuckenia_pectinata:0.0111772595)68:0.0118565598,376505_Zannichellia_palustris:0.0730617518)71:0.0175924153,(376474_Potamogeton_crispus:0.0000024384,376476_Potamogeton_ochreatus:0.0000025269)99:0.0261998536)37:0.0051126992,376481_Potamogeton_tepperi:0.0000010000)22:0.0000022605,376482_Potamogeton_tricarinatus:0.0000010000)24:0.0000024767,376479_Potamogeton_reduncus:0.0000010000)9:0.0143174566,376480_Potamogeton_sulcatus:0.0000010000)6:0.0000025027,376478_Potamogeton_perfoliatus:0.0000010000)9:0.0000025649,376475_Potamogeton_drummondii:0.0000010000)35:0.0000026482,376473_Potamogeton_australiensis:0.0000022820)97:0.0502941213)30:0.0000022186)25:0.0000027884)95:0.0165121784,376421_Althenia_marina:0.0050816107)63:0.0113452396,376424_Althenia_sp:0.0197419290)
(376416_Alisma_lanceolatum:0.0611812655,((((((((((376418_Althenia_australis:0.0096913816,376424_Althenia_sp:0.0168403837)100:0.0272231937,376421_Althenia_marina:0.0154166688)99:0.0103331539,(((376420_Althenia_cylindrocarpa:0.0008047905,376423_Althenia_preissii:0.0046503436)66:0.0046364901,376422_Althenia_patentifolia:0.0241361962)97:0.0287780008,376483_Ruppia_maritima:0.0248569963)96:0.0110902882)100:0.0559399533,((((376473_Potamogeton_australiensis:0.0046208197,(376475_Potamogeton_drummondii:0.0046371544,((376479_Potamogeton_reduncus:0.0000010000,(376481_Potamogeton_tepperi:0.0000010000,376482_Potamogeton_tricarinatus:0.0000021105)42:0.0000021715)34:0.0000010000,376480_Potamogeton_sulcatus:0.0000010000)97:0.0107839192)43:0.0000020635)92:0.0108609238,((376474_Potamogeton_crispus:0.0046232783,376478_Potamogeton_perfoliatus:0.0092744019)80:0.0000010000,(376476_Potamogeton_ochreatus:0.0046536176,376477_Potamogeton_octandrus:0.0100118752)98:0.0046209190)94:0.0140249525)97:0.0696502578,376489_Stuckenia_pectinata:0.0115828814)84:0.0288253526,376505_Zannichellia_palustris:0.0964547240)44:0.0319597413)100:0.1152873034,(((((376425_Amphibolis_antarctica:0.0122226288,376426_Amphibolis_griffithii:0.0055290182)100:0.0263683823,376490_Syringodium_isoetifolium:0.0655662932)98:0.0382188608,(((376430_Aponogeton_tofus:0.1481381835,376464_Ottelia_alismoides:0.1600605985)99:0.0967185246,376485_Ruppia_polycarpa:0.1498712243)89:0.0713784555,(376492_Thalassodendron_ciliatum:0.0088303032,376493_Thalassodendron_pachyrhizum:0.0080619037)99:0.0193156617)88:0.0919734987)85:0.0640449034,(((376466_Posidonia_angustifolia:0.0000010000,376468_Posidonia_coriacea:0.0000010000)58:0.0000020203,376472_Posidonia_sinuosa:0.0000010000)68:0.0000028096,376467_Posidonia_australis:0.0138129507)100:0.0560533864)37:0.0228088439,376484_Ruppia_megacarpa:0.1983889897)76:0.0388081990)62:0.0482913837,(376457_Heterozostera_nigricaulis:0.0151298481,(376458_Heterozostera_polychlamys:0.0109253591,376507_Zostera_muelleri:0.0984947365)93:0.0064649386)100:0.2094169572)59:0.0559124119,((376435_Cycnogeton_alcockia:0.0254653766,376441_Cycnogeton_procerum:0.0535674325)100:0.1475276774,((376494_Triglochin_hexagona:0.0740004564,376497_Triglochin_minutissima:0.0354464696)97:0.0122997164,((376495_Triglochin_isingiana:0.0300162083,376499_Triglochin_nana:0.0025522139)96:0.0130652132,376500_Triglochin_stowardii:0.0176095439)94:0.0107976073)100:0.1767705343)77:0.0556443096)44:0.0347965808,((((((376450_Halophila_capricorni:0.0000010000,(376451_Halophila_decipiens:0.0000010000,376454_Halophila_decipiens:0.0000010000)100:0.0046198537)100:0.0210127641,(376455_Halophila_spinulosa:0.0000010000,376456_Halophila_tricostata:0.0000010000)100:0.0247746315)100:0.0535229940,376491_Thalassia_hemprichii:0.0374987261)99:0.0493939856,((376459_Hydrilla_verticillata:0.0698503364,376463_Najas_tenuifolia:0.1412222958)89:0.0426827365,(376504_Vallisneria_caulescens:0.0306361531,376506_Vallisneria_nana:0.0452622835)100:0.1101857603)89:0.0171211854)88:0.0279393983,376461_Limnobium_laevigatum:0.0814118761)87:0.0523598017,(376498_Aff_Plantago:0.2736388348,376508_Ceratophyllum_demersum:0.1003330751)82:0.0891978466)35:0.0170539571)39:0.0459840110,((376486_Ruppia_sp:0.0000010000,376510_Lemna_disperma:0.0000022010)100:0.3506786045,(376509_Zantedeschia_aethiopica:0.1221730278,376511_Typhonium_alismifolium:0.0570584847)99:0.1060745378)50:0.0666556395)100:0.1189066137,376488_Sagittaria_platyphylla:0.0744254564)81:0.0183399118,376460_Hydrocleys_nymphoides:0.0501389422)
(376416_Alisma_lanceolatum:0.1372100142,((((((((((376418_Althenia_australis:0.0215390089,376424_Althenia_sp:0.0174784628)100:0.0283859579,376421_Althenia_marina:0.0483592085)98:0.0108285413,((376420_Althenia_cylindrocarpa:0.0106075023,(376422_Althenia_patentifolia:0.0055475688,376423_Althenia_preissii:0.0617118135)96:0.0143641649)96:0.0272424934,376483_Ruppia_maritima:0.0321120459)99:0.0216366760)100:0.0624610842,376489_Stuckenia_pectinata:0.0687701227)94:0.0229480470,376505_Zannichellia_palustris:0.1387118299)99:0.0290178337,((((376473_Potamogeton_australiensis:0.0170403564,376475_Potamogeton_drummondii:0.0046430688)99:0.0051593383,((376479_Potamogeton_reduncus:0.0026035174,376482_Potamogeton_tricarinatus:0.0009877758)56:0.0002379425,(376480_Potamogeton_sulcatus:0.0083005402,376481_Potamogeton_tepperi:0.0000021634)89:0.0249921080)92:0.0026994921)99:0.0169607920,((376474_Potamogeton_crispus:0.0138322544,376476_Potamogeton_ochreatus:0.0208444887)93:0.0028938111,376478_Potamogeton_perfoliatus:0.0127194061)89:0.0011442300)97:0.0848174609,376477_Potamogeton_octandrus:0.1431490993)100:0.1024727110)100:0.1158806057,(((((376425_Amphibolis_antarctica:0.0115674595,376426_Amphibolis_griffithii:0.0105827529)100:0.0423419786,(376492_Thalassodendron_ciliatum:0.0084284098,376493_Thalassodendron_pachyrhizum:0.0067468585)100:0.0483996145)97:0.0404464006,376490_Syringodium_isoetifolium:0.0963275829)97:0.0606996417,376485_Ruppia_polycarpa:0.3792294742)76:0.0223467755,((376467_Posidonia_australis:0.0183980015,(376468_Posidonia_coriacea:0.0225537671,376472_Posidonia_sinuosa:0.0000010000)99:0.1816010245)100:0.0998152500,376484_Ruppia_megacarpa:0.2157231266)58:0.0336316738)80:0.0524229799)95:0.0674511251,(((376430_Aponogeton_tofus:0.2457139152,(376435_Cycnogeton_alcockia:0.1808972497,376441_Cycnogeton_procerum:0.0839473241)100:0.1351114169)59:0.0402757602,(376494_Triglochin_hexagona:0.0626456920,(((376495_Triglochin_isingiana:0.0241007523,376499_Triglochin_nana:0.0405461373)100:0.0232521518,376500_Triglochin_stowardii:0.0309586530)98:0.0168266374,376497_Triglochin_minutissima:0.0524910252)88:0.0171869578)100:0.1483357114)83:0.0575582593,(((((((376450_Halophila_capricorni:0.0000026362,(376451_Halophila_decipiens:0.0000010000,376454_Halophila_decipiens:0.0000010000)100:0.0021788068)100:0.0620801900,(376455_Halophila_spinulosa:0.0028678972,376456_Halophila_tricostata:0.0058942551)100:0.0789039185)100:0.2080669901,376491_Thalassia_hemprichii:0.0541693954)98:0.0785890010,(376459_Hydrilla_verticillata:0.3700909980,(376463_Najas_tenuifolia:0.1998208625,(376504_Vallisneria_caulescens:0.1313420607,376506_Vallisneria_nana:0.0428387411)100:0.1204192043)67:0.0305837292)85:0.0287619191)93:0.0330798965,376464_Ottelia_alismoides:0.2006066740)65:0.0180121268,376461_Limnobium_laevigatum:0.1079192055)96:0.0365422543,(((376457_Heterozostera_nigricaulis:0.0225772146,376458_Heterozostera_polychlamys:0.0073544427)100:0.1139416166,376507_Zostera_muelleri:0.0973527277)100:0.2687244893,(376486_Ruppia_sp:0.0000025523,376510_Lemna_disperma:0.0038788944)100:0.3267149181)57:0.1035549039)47:0.0489520689)42:0.0520053180)43:0.0513691688,((376498_Aff_Plantago:0.2922364089,376508_Ceratophyllum_demersum:0.2645900305)21:0.0677309811,(376509_Zantedeschia_aethiopica:0.1335373274,376511_Typhonium_alismifolium:0.0736165516)100:0.2140300781)19:0.0543798998)100:0.2552568593,376488_Sagittaria_platyphylla:0.1049208616)98:0.0511707960,376460_Hydrocleys_nymphoides:0.0977377754)
(376416_Alisma_lanceolatum:0.0634486407,((((((((((((((376418_Althenia_australis:0.0081073089,376424_Althenia_sp:0.0111082942)100:0.0125773961,376421_Althenia_marina:0.0169981186)97:0.0051302643,(((376420_Althenia_cylindrocarpa:0.0000026937,376423_Althenia_preissii:0.0093067083)55:0.0069806335,376422_Althenia_patentifolia:0.0197196739)93:0.0199595978,376483_Ruppia_maritima:0.0302028865)95:0.0088903268)100:0.0297424825,376489_Stuckenia_pectinata:0.0296566470)62:0.0093970960,376505_Zannichellia_palustris:0.0423688329)75:0.0143497526,((376473_Potamogeton_australiensis:0.0046098792,(376475_Potamogeton_drummondii:0.0046249058,(376479_Potamogeton_reduncus:0.0000010000,((376480_Potamogeton_sulcatus:0.0000010000,376482_Potamogeton_tricarinatus:0.0093429457)18:0.0000010000,376481_Potamogeton_tepperi:0.0000010000)20:0.0000010000)96:0.0046736935)37:0.0000010000)91:0.0048189800,((376474_Potamogeton_crispus:0.0046141776,376478_Potamogeton_perfoliatus:0.0092584502)65:0.0000010000,(376476_Potamogeton_ochreatus:0.0046425673,376477_Potamogeton_octandrus:0.0100111136)98:0.0046107491)85:0.0138947511)80:0.0177215723)100:0.0812196667,(((((376425_Amphibolis_antarctica:0.0000010000,376426_Amphibolis_griffithii:0.0257803150)100:0.0240050637,376490_Syringodium_isoetifolium:0.0505642842)92:0.0046890779,(376492_Thalassodendron_ciliatum:0.0096243554,376493_Thalassodendron_pachyrhizum:0.0033074763)100:0.0277963229)100:0.0512337867,376484_Ruppia_megacarpa:0.1616951757)76:0.0201127891,(376466_Posidonia_angustifolia:0.0000010000,(376467_Posidonia_australis:0.0000010000,(376468_Posidonia_coriacea:0.0000010000,376472_Posidonia_sinuosa:0.0000010000)38:0.0000010000)29:0.0000010000)100:0.0681970607)90:0.0411782398)72:0.0356354921,((376457_Heterozostera_nigricaulis:0.0213998296,376458_Heterozostera_polychlamys:0.0129470641)93:0.0174935173,376507_Zostera_muelleri:0.0513596392)100:0.2011981489)57:0.0147199016,376485_Ruppia_polycarpa:0.1529125519)66:0.0407525092,(((376435_Cycnogeton_alcockia:0.0130934710,376437_Cycnogeton_huegelii:0.0077529557)100:0.0176113572,376441_Cycnogeton_procerum:0.0254220354)100:0.0627916399,(376494_Triglochin_hexagona:0.0488734603,(((376495_Triglochin_isingiana:0.0300770745,376499_Triglochin_nana:0.0026136845)98:0.0130472024,376500_Triglochin_stowardii:0.0200141560)99:0.0184810331,376497_Triglochin_minutissima:0.0378049706)59:0.0145694968)100:0.1312820651)89:0.0457721989)49:0.0313652737,(376430_Aponogeton_tofus:0.1634271732,(((((376450_Halophila_capricorni:0.0000010000,(376451_Halophila_decipiens:0.0000010000,376454_Halophila_decipiens:0.0000010000)100:0.0046164134)99:0.0175045074,(376455_Halophila_spinulosa:0.0000010000,376456_Halophila_tricostata:0.0000010000)100:0.0266181241)99:0.0485440143,376491_Thalassia_hemprichii:0.0368597455)99:0.0523711725,((376459_Hydrilla_verticillata:0.1241869863,376463_Najas_tenuifolia:0.1105986003)94:0.0432334774,(376504_Vallisneria_caulescens:0.0338094110,376506_Vallisneria_nana:0.0375993817)100:0.0955498648)87:0.0187541743)87:0.0317136883,(376461_Limnobium_laevigatum:0.0662737102,376464_Ottelia_alismoides:0.1168330728)68:0.0178774789)86:0.0371277577)76:0.0462414622)25:0.0367845815,(376498_Aff_Plantago:0.2185287152,376508_Ceratophyllum_demersum:0.1029352226)63:0.0611212886)21:0.0244067416,(((376486_Ruppia_sp:0.0000024010,376510_Lemna_disperma:0.0125281770)100:0.3468043358,376511_Typhonium_alismifolium:0.0492591942)36:0.0293576501,376509_Zantedeschia_aethiopica:0.0933862090)60:0.0605415393)98:0.1243915238,376488_Sagittaria_platyphylla:0.0712954821)92:0.0215155911,376460_Hydrocleys_nymphoides:0.0478105575)
(376418_Althenia_australis:0.0244291957,(376421_Althenia_marina:0.0045093990,((((((376425_Amphibolis_antarctica:0.0097046536,376426_Amphibolis_griffithii:0.0000010000)100:0.0864515106,((376483_Ruppia_maritima:0.0345646911,376485_Ruppia_polycarpa:0.0282788854)93:0.0218384396,376484_Ruppia_megacarpa:0.0547562797)100:0.1602616803)90:0.0824019560,(((((376435_Cycnogeton_alcockia:0.0000010000,376441_Cycnogeton_procerum:0.0182699571)93:0.0500538456,(((((376495_Triglochin_isingiana:0.0038597278,376499_Triglochin_nana:0.0038612027)98:0.0397375966,376496_Triglochin_longicarpa:0.0411753165)80:0.0031889836,376500_Triglochin_stowardii:0.0278829027)47:0.0000027904,376497_Triglochin_minutissima:0.0614084466)81:0.0150947854,376502_Triglochin_turrifera:0.0307210565)83:0.1121026341)56:0.0276357799,(376508_Ceratophyllum_demersum:0.1556105180,(376509_Zantedeschia_aethiopica:0.0595196757,376511_Typhonium_alismifolium:0.0532825738)89:0.0551644042)54:0.0667214776)73:0.0735686628,(376461_Limnobium_laevigatum:0.1227306301,(376503_Vallisneria_australis:0.0000025517,376506_Vallisneria_nana:0.0397894050)98:0.1093987065)86:0.1025923342)52:0.0198474088,376462_Maundia_triglochinoides:0.0313384308)60:0.0316854258)78:0.0253149105,376505_Zannichellia_palustris:0.1496902301)90:0.0468230531,((((376473_Potamogeton_australiensis:0.0000010000,376482_Potamogeton_tricarinatus:0.0000010000)99:0.0892441143,376474_Potamogeton_crispus:0.0225734313)52:0.0462397156,376476_Potamogeton_ochreatus:0.0464196407)36:0.0073900730,376475_Potamogeton_drummondii:0.0000024970)90:0.0599335118)57:0.0158216319,376489_Stuckenia_pectinata:0.0116021040)99:0.1722967576)88:0.0634698917,(376422_Althenia_patentifolia:0.0000025866,376423_Althenia_preissii:0.0000010000)100:0.0320805945)
(376418_Althenia_australis:0.0326267750,376421_Althenia_marina:0.4186009657,((376422_Althenia_patentifolia:0.0000021606,376423_Althenia_preissii:0.0047378523)94:0.0208235763,((((376425_Amphibolis_antarctica:0.0095406034,376426_Amphibolis_griffithii:0.0000029616)100:0.1737381268,(376483_Ruppia_maritima:0.0303163895,(376484_Ruppia_megacarpa:0.0837407761,376485_Ruppia_polycarpa:0.0565769633)72:0.0225950535)100:0.2341500846)99:0.2633150666,(((((376435_Cycnogeton_alcockia:0.0000020419,376441_Cycnogeton_procerum:0.0110646599)97:0.1091804451,376466_Posidonia_angustifolia:0.5880307424)79:0.0572751081,(376508_Ceratophyllum_demersum:0.3691498005,(376509_Zantedeschia_aethiopica:0.0857092064,376511_Typhonium_alismifolium:0.0486088763)99:0.1186885464)93:0.1447117742)57:0.0495644464,376462_Maundia_triglochinoides:0.0827610460)46:0.0418648196,((376452_Halophila_minor:0.4681168277,(((376494_Triglochin_hexagona:0.1463726176,(((376495_Triglochin_isingiana:0.0050968999,376499_Triglochin_nana:0.0064887577)100:0.0724317791,(376496_Triglochin_longicarpa:0.0325427398,376500_Triglochin_stowardii:0.0476979057)90:0.0039081049)92:0.0177855494,376497_Triglochin_minutissima:0.1088210869)90:0.0713218730)93:0.2243306234,376502_Triglochin_turrifera:0.2044184987)80:0.0797349844,(376503_Vallisneria_australis:0.0542130491,376506_Vallisneria_nana:0.0114850496)100:0.3083759671)71:0.0728235543)44:0.0759479967,376461_Limnobium_laevigatum:0.2437640468)35:0.0814802699)35:0.0695615308)65:0.0334511622,((((376473_Potamogeton_australiensis:0.0818873302,(376474_Potamogeton_crispus:0.0244296396,376482_Potamogeton_tricarinatus:0.0000020544)78:0.1375344009)96:0.1600795732,(376475_Potamogeton_drummondii:0.0000028706,376476_Potamogeton_ochreatus:0.0808781253)85:0.0146441541)78:0.0368779281,376489_Stuckenia_pectinata:0.0339612989)84:0.0634195222,376505_Zannichellia_palustris:0.1771584511)56:0.0388886974)81:0.1211551297)76:0.0287026212)
(376418_Althenia_australis:0.0185227610,(376421_Althenia_marina:0.0603397924,(376422_Althenia_patentifolia:0.0000024051,376423_Althenia_preissii:0.0000010000)74:0.0000023543)80:0.0279954103,((((((((376425_Amphibolis_antarctica:0.0000010000,376426_Amphibolis_griffithii:0.0000010000)98:0.0596841923,((376483_Ruppia_maritima:0.0145055492,376485_Ruppia_polycarpa:0.0305909438)80:0.0104974821,376484_Ruppia_megacarpa:0.0388928399)99:0.1040388049)93:0.0612704437,(376452_Halophila_minor:0.0577376759,(376461_Limnobium_laevigatum:0.0505080232,(376503_Vallisneria_australis:0.0000025772,376506_Vallisneria_nana:0.0436466373)100:0.1260508787)93:0.0576021016)27:0.0356834390)24:0.0260585621,(((376435_Cycnogeton_alcockia:0.0000010000,376441_Cycnogeton_procerum:0.0144222597)94:0.0453593892,(376494_Triglochin_hexagona:0.0000026546,(((((376495_Triglochin_isingiana:0.0313980526,376499_Triglochin_nana:0.0000025736)93:0.0077098271,376500_Triglochin_stowardii:0.0154720319)81:0.0000029920,376496_Triglochin_longicarpa:0.0270742910)68:0.0113192595,376497_Triglochin_minutissima:0.1315196597)56:0.0019918553,376502_Triglochin_turrifera:0.0209830042)72:0.0411582948)53:0.0697720591)22:0.0038540669,(376508_Ceratophyllum_demersum:0.1600445850,(376509_Zantedeschia_aethiopica:0.0607036410,376511_Typhonium_alismifolium:0.0528389287)86:0.0536870359)51:0.0716680768)75:0.0546007800)28:0.0102429225,376462_Maundia_triglochinoides:0.0392192353)71:0.0174015795,376505_Zannichellia_palustris:0.0765330138)75:0.0429632548,((376473_Potamogeton_australiensis:0.0000029674,376482_Potamogeton_tricarinatus:0.0000010000)97:0.0240212434,((376474_Potamogeton_crispus:0.0383801472,376475_Potamogeton_drummondii:0.0000010000)74:0.0000023080,376476_Potamogeton_ochreatus:0.0441248958)83:0.0096065387)79:0.0146988632)60:0.0087937947,376489_Stuckenia_pectinata:0.0000021875)100:0.1757712161)
(376418_Althenia_australis:0.0510353694,(((376420_Althenia_cylindrocarpa:0.1986579422,(376422_Althenia_patentifolia:0.0368871754,376423_Althenia_preissii:0.0035767857)97:0.0256652261)95:0.0515412400,376421_Althenia_marina:0.0927462711)83:0.0355981094,((((((((376425_Amphibolis_antarctica:0.0000010000,376426_Amphibolis_griffithii:0.0029348069)89:0.0123245302,376492_Thalassodendron_ciliatum:0.1294719590)96:0.1105091618,(376483_Ruppia_maritima:0.0237851137,(376484_Ruppia_megacarpa:0.0420957619,376485_Ruppia_polycarpa:0.0252320845)73:0.0106504919)100:0.1132728421)84:0.0561686080,((376435_Cycnogeton_alcockia:0.0281926512,376441_Cycnogeton_procerum:0.0104262281)94:0.0170605718,376439_Cycnogeton_microtuberosum:0.0095419086)97:0.1074918157)70:0.0416992557,((376468_Posidonia_coriacea:0.3997723008,(376498_Aff_Plantago:0.1652390395,376510_Lemna_disperma:0.1425709507)79:0.0424781633)57:0.0814411451,(376495_Triglochin_isingiana:0.0234049360,376500_Triglochin_stowardii:0.0237138329)100:0.1773553196)56:0.0315804036)98:0.0912270076,376489_Stuckenia_pectinata:0.0735225364)80:0.0550672489,(376473_Potamogeton_australiensis:0.0156126258,(((376478_Potamogeton_perfoliatus:0.0705500681,376480_Potamogeton_sulcatus:0.0055513847)34:0.0000022074,376481_Potamogeton_tepperi:0.0028763671)42:0.0053692406,376482_Potamogeton_tricarinatus:0.0069111855)42:0.0193824544)97:0.0583394136)63:0.0282093641,376505_Zannichellia_palustris:0.1739302253)91:0.0571424639)100:0.0783359761,376424_Althenia_sp:0.0665720847)
(376418_Althenia_australis:0.0643883003,((376420_Althenia_cylindrocarpa:0.2085598687,(((((((((376425_Amphibolis_antarctica:0.0034072808,(376426_Amphibolis_griffithii:0.0025817605,376492_Thalassodendron_ciliatum:0.1548443299)76:0.0000028586)99:0.1458937581,((376483_Ruppia_maritima:0.0934198165,376484_Ruppia_megacarpa:0.0533518892)100:0.0151318523,376485_Ruppia_polycarpa:0.0233295692)100:0.1497394261)93:0.0683193325,(((((376435_Cycnogeton_alcockia:0.0259312382,376437_Cycnogeton_huegelii:0.0301029929)66:0.0046976494,(376436_Cycnogeton_dubium:0.0000010000,376441_Cycnogeton_procerum:0.0218197572)86:0.0067027578)68:0.0066557232,376438_Cycnogeton_lineare:0.0068687275)92:0.0505319623,376439_Cycnogeton_microtuberosum:0.0057577899)100:0.1855258112,(376458_Heterozostera_polychlamys:0.0960099127,376468_Posidonia_coriacea:0.6030767519)49:0.1471116460)24:0.0225892659)30:0.0516939663,(((376446_Egeria_densa:0.2908155217,376498_Aff_Plantago:0.2586085739)28:0.0240656010,376488_Sagittaria_platyphylla:0.1884564246)65:0.1237977464,(376508_Ceratophyllum_demersum:0.2466054387,(376510_Lemna_disperma:0.1231407701,376511_Typhonium_alismifolium:0.1521900685)97:0.0816216123)59:0.0655707569)47:0.0526346118)50:0.0441634404,(376494_Triglochin_hexagona:0.1604287491,((376495_Triglochin_isingiana:0.0143051803,376501_Triglochin_trichophora:0.0450466555)98:0.0453034274,376500_Triglochin_stowardii:0.0243006345)96:0.0483107229)99:0.1902064912)93:0.0996308801,376489_Stuckenia_pectinata:0.0999978304)88:0.0587943570,((((376473_Potamogeton_australiensis:0.0206033923,376482_Potamogeton_tricarinatus:0.0090286772)80:0.0054323559,376481_Potamogeton_tepperi:0.0123928309)60:0.0000023164,376480_Potamogeton_sulcatus:0.0380764606)91:0.0069420145,376478_Potamogeton_perfoliatus:0.0566465997)99:0.0671752063)74:0.0232884994,(((376475_Potamogeton_drummondii:0.0000024730,376479_Potamogeton_reduncus:0.0000010000)100:0.0136651119,376476_Potamogeton_ochreatus:0.0329445625)100:0.0851793816,376505_Zannichellia_palustris:0.1942515485)93:0.0459408865)22:0.0011552981,376486_Ruppia_sp:1.1357218031)84:0.0388916169)50:0.0425942798,(376421_Althenia_marina:0.0908659959,(376422_Althenia_patentifolia:0.0184404487,376423_Althenia_preissii:0.0033276218)97:0.0961942693)52:0.0415839015)100:0.1027996751,376424_Althenia_sp:0.0722320494)
(376418_Althenia_australis:0.0118541341,((((376420_Althenia_cylindrocarpa:0.0080827449,376422_Althenia_patentifolia:0.0000010000)100:0.0062809172,376423_Althenia_preissii:0.0064631996)100:0.0148164049,((((((((376425_Amphibolis_antarctica:0.0000020130,376426_Amphibolis_griffithii:0.0047849806)98:0.0107985955,376492_Thalassodendron_ciliatum:0.0381560431)100:0.0578088084,(((376468_Posidonia_coriacea:0.3413401160,376485_Ruppia_polycarpa:0.0164853358)61:0.0096243904,376484_Ruppia_megacarpa:0.0259709477)59:0.0091784095,376483_Ruppia_maritima:0.0066746155)68:0.0494934911)52:0.0168969433,((((376435_Cycnogeton_alcockia:0.0000027138,376438_Cycnogeton_lineare:0.0000010000)89:0.0126711824,376437_Cycnogeton_huegelii:0.0161246896)58:0.0000027532,(376436_Cycnogeton_dubium:0.0000010000,376441_Cycnogeton_procerum:0.0037400043)98:0.0037570557)72:0.0104267115,376439_Cycnogeton_microtuberosum:0.0109213839)100:0.0593023548)56:0.0160351802,((376446_Egeria_densa:0.0714124999,(376488_Sagittaria_platyphylla:0.0601925484,(376510_Lemna_disperma:0.1097464836,376511_Typhonium_alismifolium:0.0500770678)93:0.0471776104)75:0.0473903925)43:0.0173346917,(376458_Heterozostera_polychlamys:0.1007499668,(376494_Triglochin_hexagona:0.0212785036,((376495_Triglochin_isingiana:0.0311739170,376500_Triglochin_stowardii:0.0144800652)98:0.0109109089,376501_Triglochin_trichophora:0.0111342843)99:0.0614831102)99:0.0513388032)39:0.0248878664)45:0.0115597670)65:0.0322136837,376489_Stuckenia_pectinata:0.0416980706)66:0.0401415341,((376473_Potamogeton_australiensis:0.0064080995,(376475_Potamogeton_drummondii:0.0000010000,((376479_Potamogeton_reduncus:0.0000010000,376482_Potamogeton_tricarinatus:0.0096479259)24:0.0000022999,(376480_Potamogeton_sulcatus:0.0075506512,376481_Potamogeton_tepperi:0.0041504840)58:0.0053430245)7:0.0000026642)23:0.0094083071)77:0.0121872881,(376476_Potamogeton_ochreatus:0.0173311004,(376477_Potamogeton_octandrus:0.0579893306,376478_Potamogeton_perfoliatus:0.0256484658)79:0.0138076246)29:0.0000022622)65:0.0000022576)41:0.0078523876,((376498_Aff_Plantago:0.1891337066,376508_Ceratophyllum_demersum:0.1956120078)72:0.0882621287,376505_Zannichellia_palustris:0.0122723730)68:0.0785075444)87:0.0149318711)93:0.0061608922,376421_Althenia_marina:0.0146296074)100:0.0177165636,376424_Althenia_sp:0.0028244558)
(376417_Alisma_plantago_aquatica:0.1455597891,((((((((((376418_Althenia_australis:0.0169101609,376424_Althenia_sp:0.0040029779)99:0.0170058732,376421_Althenia_marina:0.0000027212)95:0.0041778545,((376420_Althenia_cylindrocarpa:0.0000010000,376423_Althenia_preissii:0.0000010000)68:0.0000022183,376422_Althenia_patentifolia:0.0041747302)100:0.0254203912)78:0.0169673384,((((376473_Potamogeton_australiensis:0.0041378020,(((376475_Potamogeton_drummondii:0.0000010000,(((376476_Potamogeton_ochreatus:0.0041347702,376477_Potamogeton_octandrus:0.0000010000)99:0.0082810733,376478_Potamogeton_perfoliatus:0.0082997921)29:0.0000020102,(376480_Potamogeton_sulcatus:0.0000010000,376481_Potamogeton_tepperi:0.0000010000)27:0.0000010000)4:0.0000010000)7:0.0000010000,376482_Potamogeton_tricarinatus:0.0000010000)19:0.0000010000,376479_Potamogeton_reduncus:0.0000010000)20:0.0000029407)87:0.0039891811,376474_Potamogeton_crispus:0.0169628826)99:0.0166164246,376489_Stuckenia_pectinata:0.0238144585)94:0.0147138381,376505_Zannichellia_palustris:0.0564107512)66:0.0000020574)99:0.0584479154,(((((376419_Althenia_bilocularis:0.0000021163,(376483_Ruppia_maritima:0.0086554077,(376484_Ruppia_megacarpa:0.0000010000,(376485_Ruppia_polycarpa:0.0244582696,(376486_Ruppia_sp:0.0088044068,376487_Ruppia_tuberosa:0.0043779646)93:0.0044134280)17:0.0000010000)18:0.0000029968)69:0.0048322705)97:0.0335481101,(((376427_Aponogeton_bullosus:0.0000010000,376430_Aponogeton_tofus:0.0405119279)79:0.0000020288,376429_Aponogeton_elongatus:0.0000010000)100:0.0851523056,376508_Ceratophyllum_demersum:0.1656500881)83:0.0634838043)47:0.0325571897,((376466_Posidonia_angustifolia:0.0000010000,((((376468_Posidonia_coriacea:0.0000010000,376471_Posidonia_robertsoniae:0.0000010000)56:0.0000010000,376472_Posidonia_sinuosa:0.0043468033)68:0.0000020731,376470_Posidonia_ostenfeldii:0.0000010000)77:0.0050939162,376469_Posidonia_denhartogii:0.0061528930)66:0.0011593890)39:0.0000020431,376467_Posidonia_australis:0.0000010000)98:0.0247792573)45:0.0188427408,((((376425_Amphibolis_antarctica:0.0000020100,376426_Amphibolis_griffithii:0.0088319726)100:0.0499495039,(376492_Thalassodendron_ciliatum:0.0087953257,376493_Thalassodendron_pachyrhizum:0.0088479400)97:0.0088327556)71:0.0043451369,376444_Cymodocea_serrulata:0.0224414045)79:0.0088820188,376490_Syringodium_isoetifolium:0.0089267201)91:0.0259823875)47:0.0313902860,(((((376435_Cycnogeton_alcockia:0.0088305969,376439_Cycnogeton_microtuberosum:0.0139013900)84:0.0000010000,376437_Cycnogeton_huegelii:0.0000010000)81:0.0000010000,376441_Cycnogeton_procerum:0.0041659936)71:0.0084915852,(376436_Cycnogeton_dubium:0.0000010000,376438_Cycnogeton_lineare:0.0043172743)82:0.0039150975)64:0.0270121558,(376494_Triglochin_hexagona:0.0140460546,(((376495_Triglochin_isingiana:0.0000010000,376499_Triglochin_nana:0.0000010000)100:0.0135118533,((376497_Triglochin_minutissima:0.0197186936,376501_Triglochin_trichophora:0.0199942179)55:0.0091521480,376500_Triglochin_stowardii:0.0058172935)56:0.0067011267)55:0.0089267660,376502_Triglochin_turrifera:0.0147236318)97:0.0595336966)100:0.0856105205)96:0.0753350308)28:0.0273657668)75:0.0461892215,((376457_Heterozostera_nigricaulis:0.0079335967,376507_Zostera_muelleri:0.0345423908)30:0.0000029234,376458_Heterozostera_polychlamys:0.0132838051)100:0.0922658581)94:0.0632664528,((((376450_Halophila_capricorni:0.0000010000,(376451_Halophila_decipiens:0.0000010000,376454_Halophila_decipiens:0.0000010000)100:0.0088324691)92:0.0000023471,(376452_Halophila_minor:0.0238795986,376453_Halophila_ovalis:0.0052631539)96:0.0108873161)91:0.0141090379,376455_Halophila_spinulosa:0.0711403370)100:0.0614746533,376491_Thalassia_hemprichii:0.0297376663)100:0.0498468619)26:0.0092584074,(376461_Limnobium_laevigatum:0.0527412680,376463_Najas_tenuifolia:0.1183248332)82:0.0209160900)56:0.0384856247,((376432_Blyxa_octandra:0.0256508393,376464_Ottelia_alismoides:0.0653765054)42:0.0117222639,376433_Blyxa_japonica:0.0159985220)58:0.0059455754)59:0.0308235244,(((376460_Hydrocleys_nymphoides:0.1243909452,376510_Lemna_disperma:0.0590976951)75:0.0339645761,(376488_Sagittaria_platyphylla:0.1776964700,376509_Zantedeschia_aethiopica:0.0727972716)73:0.0264252436)65:0.0272331646,376511_Typhonium_alismifolium:0.0447529946)90:0.0704168488)84:0.0205461730,376446_Egeria_densa:0.0459282014)
(376417_Alisma_plantago_aquatica:0.1675553575,(((((((((((376418_Althenia_australis:0.0191152344,376424_Althenia_sp:0.0199189560)100:0.0570772730,376421_Althenia_marina:0.0157529442)87:0.0182231734,((376420_Althenia_cylindrocarpa:0.0000010000,376422_Althenia_patentifolia:0.0071938385)95:0.0000022600,376423_Althenia_preissii:0.0000010000)100:0.0535598750)100:0.0486295192,376505_Zannichellia_palustris:0.0969235498)97:0.0276915174,(((((376473_Potamogeton_australiensis:0.0050378519,376478_Potamogeton_perfoliatus:0.0137655633)84:0.0022067056,((376475_Potamogeton_drummondii:0.0065029863,((376480_Potamogeton_sulcatus:0.0985290885,376481_Potamogeton_tepperi:0.0045544565)97:0.0021643529,376482_Potamogeton_tricarinatus:0.0157293929)77:0.0050419612)60:0.0000025235,376479_Potamogeton_reduncus:0.0000010000)79:0.0034038267)92:0.0039265888,(376476_Potamogeton_ochreatus:0.0191722120,376477_Potamogeton_octandrus:0.0000010000)99:0.0402573302)89:0.0043652830,376474_Potamogeton_crispus:0.0186956326)96:0.0196674166,376489_Stuckenia_pectinata:0.0542622025)100:0.0648984076)100:0.1893410705,(((((376419_Althenia_bilocularis:0.0043561584,376484_Ruppia_megacarpa:0.0039294099)100:0.0442351275,(376483_Ruppia_maritima:0.0223709671,(376486_Ruppia_sp:0.0095166354,376487_Ruppia_tuberosa:0.0362762285)100:0.0184341702)99:0.0117034116)99:0.0561572549,376485_Ruppia_polycarpa:0.0944386015)100:0.1608124302,(((((376425_Amphibolis_antarctica:0.0000025766,376426_Amphibolis_griffithii:0.0083300930)100:0.1130187331,(376492_Thalassodendron_ciliatum:0.0070395276,376493_Thalassodendron_pachyrhizum:0.1175289288)99:0.0614888204)99:0.0652577742,376444_Cymodocea_serrulata:0.0941467980)92:0.0256778734,376490_Syringodium_isoetifolium:0.0532294024)99:0.0836107921,(((((376466_Posidonia_angustifolia:0.0000027019,(376467_Posidonia_australis:0.0047743898,376469_Posidonia_denhartogii:0.0958589475)48:0.0000075937)65:0.0175230074,376470_Posidonia_ostenfeldii:0.0000010000)34:0.0000023644,376471_Posidonia_robertsoniae:0.0000021160)34:0.0000021666,376472_Posidonia_sinuosa:0.0030701680)47:0.0283506346,376468_Posidonia_coriacea:0.0496959503)97:0.1861269157)81:0.0786707133)89:0.0825282473,(((376427_Aponogeton_bullosus:0.0000010000,376430_Aponogeton_tofus:0.0000025598)99:0.0771301300,376429_Aponogeton_elongatus:0.0074829677)100:0.2104624678,376508_Ceratophyllum_demersum:0.2343755666)65:0.1056988194)39:0.0556655450)63:0.0903475968,((((((376435_Cycnogeton_alcockia:0.0109060892,376439_Cycnogeton_microtuberosum:0.1120219341)26:0.0000025513,376441_Cycnogeton_procerum:0.0036805570)23:0.0000027799,376437_Cycnogeton_huegelii:0.0000010000)91:0.0184341508,376438_Cycnogeton_lineare:0.0060425362)96:0.0604404866,376436_Cycnogeton_dubium:0.1966645812)100:0.1717491778,(376494_Triglochin_hexagona:0.0609585808,((((376495_Triglochin_isingiana:0.0000024551,376499_Triglochin_nana:0.0058385409)100:0.0389959282,(376497_Triglochin_minutissima:0.0363227651,376501_Triglochin_trichophora:0.0288161926)55:0.0088257628)59:0.0094924193,376500_Triglochin_stowardii:0.0240301350)93:0.0105303403,376502_Triglochin_turrifera:0.0262728529)100:0.1057950051)99:0.0965450102)99:0.1192518097)79:0.0915555610,(((376457_Heterozostera_nigricaulis:0.0086642667,376458_Heterozostera_polychlamys:0.0089286393)100:0.0341258189,376507_Zostera_muelleri:0.0260166242)100:0.3257079180,376488_Sagittaria_platyphylla:0.2503279018)66:0.0640012607)39:0.0464076496,(((376432_Blyxa_octandra:0.0203504417,(376433_Blyxa_japonica:0.0405538858,376464_Ottelia_alismoides:0.0920650475)61:0.0110032859)96:0.0795610026,376446_Egeria_densa:0.1377711093)45:0.0775369836,(((((((376450_Halophila_capricorni:0.0415824608,376452_Halophila_minor:0.0992048891)100:0.0522728978,(376451_Halophila_decipiens:0.0000020787,376454_Halophila_decipiens:0.0000010000)100:0.0170925877)99:0.0212332798,376453_Halophila_ovalis:0.0409320305)99:0.0342047954,376455_Halophila_spinulosa:0.0739497724)100:0.1019968067,376491_Thalassia_hemprichii:0.0522393762)100:0.1829815216,376461_Limnobium_laevigatum:0.1209772032)89:0.0432815944,376463_Najas_tenuifolia:0.2069210148)84:0.0548427536)59:0.0913549045)42:0.0794883091,(376509_Zantedeschia_aethiopica:0.1432572174,376511_Typhonium_alismifolium:0.0574858307)100:0.1639041462)38:0.0503917323,376510_Lemna_disperma:0.2723092799)67:0.0829872414,376460_Hydrocleys_nymphoides:0.1694672828)
(376417_Alisma_plantago_aquatica:0.1457755572,((((((((((376418_Althenia_australis:0.0171173385,376424_Althenia_sp:0.0040438478)100:0.0172193280,376421_Althenia_marina:0.0000029894)98:0.0042574387,((376420_Althenia_cylindrocarpa:0.0000010000,376423_Althenia_preissii:0.0000010000)75:0.0000025109,376422_Althenia_patentifolia:0.0042218362)100:0.0256938427)86:0.0171541833,((((376473_Potamogeton_australiensis:0.0041888534,(((((376475_Potamogeton_drummondii:0.0000010000,376482_Potamogeton_tricarinatus:0.0000010000)28:0.0000010000,376479_Potamogeton_reduncus:0.0000010000)4:0.0000010000,376481_Potamogeton_tepperi:0.0000010000)5:0.0000010000,376480_Potamogeton_sulcatus:0.0000010000)12:0.0000010000,((376476_Potamogeton_ochreatus:0.0041846650,376477_Potamogeton_octandrus:0.0000010000)100:0.0083837258,376478_Potamogeton_perfoliatus:0.0084000344)21:0.0000010000)18:0.0000010000)87:0.0040382685,376474_Potamogeton_crispus:0.0171623123)97:0.0168498634,376489_Stuckenia_pectinata:0.0238086281)95:0.0151947687,376505_Zannichellia_palustris:0.0570521215)68:0.0000021825)100:0.0634848030,(((((376419_Althenia_bilocularis:0.0000021073,(((376483_Ruppia_maritima:0.0043733947,376485_Ruppia_polycarpa:0.0247545195)77:0.0000021814,376484_Ruppia_megacarpa:0.0000010000)65:0.0000021855,(376486_Ruppia_sp:0.0089116725,376487_Ruppia_tuberosa:0.0044285764)94:0.0044671361)80:0.0050761076)99:0.0369298965,(((376427_Aponogeton_bullosus:0.0000010000,376429_Aponogeton_elongatus:0.0000027670)71:0.0073421054,376430_Aponogeton_tofus:0.0122627205)99:0.0694523796,376508_Ceratophyllum_demersum:0.1719849924)79:0.0609220593)56:0.0307332961,((376466_Posidonia_angustifolia:0.0000010000,(376467_Posidonia_australis:0.0000010000,(376469_Posidonia_denhartogii:0.0061492857,376470_Posidonia_ostenfeldii:0.0038167194)25:0.0005389963)12:0.0000028586)25:0.0000026840,((376468_Posidonia_coriacea:0.0000022834,376471_Posidonia_robertsoniae:0.0000010000)80:0.0000028499,376472_Posidonia_sinuosa:0.0043947674)95:0.0173612257)97:0.0177089881)55:0.0201920500,((((376425_Amphibolis_antarctica:0.0000020268,376426_Amphibolis_griffithii:0.0089427307)100:0.0505892667,(376492_Thalassodendron_ciliatum:0.0088974623,376493_Thalassodendron_pachyrhizum:0.0089551857)98:0.0089294635)82:0.0044756884,376444_Cymodocea_serrulata:0.0226154590)81:0.0088830138,376490_Syringodium_isoetifolium:0.0045548439)90:0.0259342132)51:0.0314465953,(((((376435_Cycnogeton_alcockia:0.0089508055,376439_Cycnogeton_microtuberosum:0.0138965999)88:0.0000010000,376437_Cycnogeton_huegelii:0.0000010000)82:0.0000010000,376441_Cycnogeton_procerum:0.0042193725)77:0.0083983272,(376436_Cycnogeton_dubium:0.0000022088,376438_Cycnogeton_lineare:0.0043880190)87:0.0041384189)64:0.0262878406,(376494_Triglochin_hexagona:0.0142921394,(((376495_Triglochin_isingiana:0.0000010000,376499_Triglochin_nana:0.0000010000)100:0.0140146768,((376497_Triglochin_minutissima:0.0199985850,376501_Triglochin_trichophora:0.0203342127)60:0.0093412674,376500_Triglochin_stowardii:0.0058105914)59:0.0068493616)66:0.0092872856,376502_Triglochin_turrifera:0.0149797984)99:0.0618416954)100:0.0899420754)98:0.0699974016)37:0.0328495850)78:0.0439876073,((376457_Heterozostera_nigricaulis:0.0079219411,376507_Zostera_muelleri:0.0350882803)34:0.0000026134,376458_Heterozostera_polychlamys:0.0135936798)100:0.0882437551)93:0.0601597880,((((376450_Halophila_capricorni:0.0000010000,(376451_Halophila_decipiens:0.0000010000,376454_Halophila_decipiens:0.0000022184)100:0.0088465724)95:0.0000020006,(376452_Halophila_minor:0.0239317010,376453_Halophila_ovalis:0.0052786243)95:0.0108912121)86:0.0140590184,376455_Halophila_spinulosa:0.0715187120)100:0.0612573260,376491_Thalassia_hemprichii:0.0299482367)100:0.0498693072)38:0.0087264803,(376461_Limnobium_laevigatum:0.0536047863,376463_Najas_tenuifolia:0.1201636681)75:0.0209606177)64:0.0397031331,((376432_Blyxa_octandra:0.0260324605,376464_Ottelia_alismoides:0.0663959234)55:0.0119235670,376433_Blyxa_japonica:0.0162379093)69:0.0059498993)64:0.0315960837,(((376460_Hydrocleys_nymphoides:0.1277005816,376510_Lemna_disperma:0.0601280389)69:0.0343278303,(376488_Sagittaria_platyphylla:0.1809776215,376509_Zantedeschia_aethiopica:0.0735614703)66:0.0278081198)57:0.0284295253,376511_Typhonium_alismifolium:0.0449483926)88:0.0714299529)85:0.0210595583,376446_Egeria_densa:0.0467211853)
(376417_Alisma_plantago_aquatica:0.0614544917,(((((((((((((376419_Althenia_bilocularis:0.0320128452,376484_Ruppia_megacarpa:0.0259231947)100:0.0632297628,376485_Ruppia_polycarpa:0.0706771434)73:0.0279163666,((376483_Ruppia_maritima:0.0206970816,376486_Ruppia_sp:0.0000025689)92:0.0039001740,376487_Ruppia_tuberosa:0.0233201450)100:0.0593354392)95:0.0600913803,((((((376466_Posidonia_angustifolia:0.0000010000,376467_Posidonia_australis:0.0000010000)100:0.0067596267,376471_Posidonia_robertsoniae:0.0000010000)83:0.0000010000,376470_Posidonia_ostenfeldii:0.0000010000)23:0.0000010000,376469_Posidonia_denhartogii:0.0000010000)27:0.0000010000,376468_Posidonia_coriacea:0.0000010000)14:0.0000010000,376472_Posidonia_sinuosa:0.0000010000)94:0.0282445350)85:0.0327310700,((376425_Amphibolis_antarctica:0.0068884773,376426_Amphibolis_griffithii:0.0000026157)100:0.0196660881,(376490_Syringodium_isoetifolium:0.0539988943,(376492_Thalassodendron_ciliatum:0.0108136506,376493_Thalassodendron_pachyrhizum:0.0000025569)100:0.0247302032)96:0.0137451878)100:0.1172501217)97:0.0477477300,(376494_Triglochin_hexagona:0.0835569134,((((376495_Triglochin_isingiana:0.0137006281,376499_Triglochin_nana:0.0058901432)100:0.0160359875,(376501_Triglochin_trichophora:0.0606573671,376502_Triglochin_turrifera:0.0170218228)96:0.0103441302)99:0.0184613624,376500_Triglochin_stowardii:0.0214063410)93:0.0104950637,(376496_Triglochin_longicarpa:0.0187843185,376497_Triglochin_minutissima:0.1577604991)100:0.2098828850)98:0.0284210226)100:0.1261612583)88:0.0691068398,((((((376420_Althenia_cylindrocarpa:0.0115133930,376423_Althenia_preissii:0.0369699785)100:0.0274968929,376422_Althenia_patentifolia:0.0453262980)100:0.0393043501,376424_Althenia_sp:0.0390179485)100:0.0173227316,376421_Althenia_marina:0.0652763762)100:0.0593626564,((((((376473_Potamogeton_australiensis:0.0048052882,376482_Potamogeton_tricarinatus:0.0000024202)97:0.0061933733,(376475_Potamogeton_drummondii:0.0000010000,((376479_Potamogeton_reduncus:0.0023559343,376481_Potamogeton_tepperi:0.0179460412)53:0.0001939434,376480_Potamogeton_sulcatus:0.0000010000)55:0.0010866657)29:0.0000010000)94:0.0233708237,((376476_Potamogeton_ochreatus:0.0116714579,376477_Potamogeton_octandrus:0.0068410019)98:0.0059050925,376478_Potamogeton_perfoliatus:0.0999019889)94:0.0056892963)97:0.0151185656,376474_Potamogeton_crispus:0.0000010000)98:0.0179728614,376489_Stuckenia_pectinata:0.0249589996)89:0.0255621428,376505_Zannichellia_palustris:0.0709983201)78:0.0335022669)100:0.1621754695,((376457_Heterozostera_nigricaulis:0.0026029413,376458_Heterozostera_polychlamys:0.0000023685)100:0.0370759862,376507_Zostera_muelleri:0.0363386370)100:0.1742559092)79:0.0694359104)86:0.0745137750,((((376427_Aponogeton_bullosus:0.0000025883,376430_Aponogeton_tofus:0.0000010000)100:0.0362899948,376429_Aponogeton_elongatus:0.0609668817)100:0.1657126002,376510_Lemna_disperma:0.1043800614)74:0.0594392648,(376509_Zantedeschia_aethiopica:0.0554581758,376511_Typhonium_alismifolium:0.1180217002)95:0.0306734250)59:0.0322901908)39:0.0284068583,376462_Maundia_triglochinoides:0.1087624397)17:0.0183009567,(((376435_Cycnogeton_alcockia:0.0000010000,376436_Cycnogeton_dubium:0.0069055941)65:0.0000010000,376438_Cycnogeton_lineare:0.0139108548)81:0.0003699495,376441_Cycnogeton_procerum:0.0913697168)100:0.2018244257)35:0.0270030164,(376437_Cycnogeton_huegelii:0.0000023814,376439_Cycnogeton_microtuberosum:0.0353283363)100:0.1205330415)61:0.0582675821,(376498_Aff_Plantago:0.1113631987,376508_Ceratophyllum_demersum:0.1425422133)98:0.0740036551)49:0.0551349627,((((((((376432_Blyxa_octandra:0.0699663876,376433_Blyxa_japonica:0.0398610720)100:0.0935422875,376464_Ottelia_alismoides:0.0331025477)90:0.0446271659,(376459_Hydrilla_verticillata:0.1010768611,((376503_Vallisneria_australis:0.0000024565,376506_Vallisneria_nana:0.0134932733)74:0.0228654641,376504_Vallisneria_caulescens:0.0710996051)80:0.0475008588)89:0.0484316618)65:0.0678010484,376463_Najas_tenuifolia:0.0975412339)61:0.0391388120,((((376450_Halophila_capricorni:0.0000010000,376451_Halophila_decipiens:0.0000010000)37:0.0000010000,376454_Halophila_decipiens:0.0000010000)100:0.0149540081,(376455_Halophila_spinulosa:0.0000010000,376456_Halophila_tricostata:0.0000029188)99:0.0203817253)98:0.0198433262,(376452_Halophila_minor:0.0000010000,376453_Halophila_ovalis:0.0069886256)99:0.0187625706)100:0.0510304014)58:0.0324597133,376491_Thalassia_hemprichii:0.0000027169)58:0.0630883108,376461_Limnobium_laevigatum:0.0517791801)62:0.0505495874,376446_Egeria_densa:0.0595509440)73:0.0884135857)100:0.0784897080,(376460_Hydrocleys_nymphoides:0.0767348344,376488_Sagittaria_platyphylla:0.0444721961)100:0.0362986355)
(376417_Alisma_plantago_aquatica:0.1787665416,((((((((((376419_Althenia_bilocularis:0.3229104916,376484_Ruppia_megacarpa:0.1648535475)100:0.1156412523,(376486_Ruppia_sp:0.0625088296,376487_Ruppia_tuberosa:0.0662090206)100:0.1492663800)100:0.1419691399,376485_Ruppia_polycarpa:0.1016078757)99:0.0308513346,376483_Ruppia_maritima:0.1374481519)100:0.1117066048,((((376425_Amphibolis_antarctica:0.0040774489,376426_Amphibolis_griffithii:0.0000010000)100:0.0384146068,(376492_Thalassodendron_ciliatum:0.0262375252,376493_Thalassodendron_pachyrhizum:0.0077538012)100:0.0285356161)96:0.0195948737,376490_Syringodium_isoetifolium:0.0529163798)100:0.1218883837,((376466_Posidonia_angustifolia:0.0000028300,(376467_Posidonia_australis:0.0028607252,((376468_Posidonia_coriacea:0.0347100384,376470_Posidonia_ostenfeldii:0.0000010000)82:0.0000022003,376471_Posidonia_robertsoniae:0.0000023006)95:0.0082887739)86:0.0150623171)97:0.0425119153,(376469_Posidonia_denhartogii:0.0880202460,376472_Posidonia_sinuosa:0.0199214577)94:0.0390025200)100:0.1481400393)99:0.0991215153)100:0.1032912095,(376494_Triglochin_hexagona:0.1425430468,(((((376495_Triglochin_isingiana:0.0096324050,376499_Triglochin_nana:0.1467271714)98:0.0130325883,376501_Triglochin_trichophora:0.1229743854)87:0.0115710116,376500_Triglochin_stowardii:0.0596360671)88:0.0176991726,376502_Triglochin_turrifera:0.0213490455)96:0.0349413628,(376496_Triglochin_longicarpa:0.1101489245,376497_Triglochin_minutissima:0.0824220410)100:0.0725767117)99:0.0654850498)100:0.1304859922)98:0.0575146645,((((((((376420_Althenia_cylindrocarpa:0.0042859113,376422_Althenia_patentifolia:0.0566344538)94:0.0220526066,376423_Althenia_preissii:0.0194781895)100:0.0573213460,376421_Althenia_marina:0.0791555344)94:0.0120022458,376424_Althenia_sp:0.0494553160)100:0.0737421268,376505_Zannichellia_palustris:0.0719272692)89:0.0188449224,376489_Stuckenia_pectinata:0.0492003080)83:0.0252462658,((((376473_Potamogeton_australiensis:0.0028915534,376482_Potamogeton_tricarinatus:0.0018604848)99:0.0102521454,(376475_Potamogeton_drummondii:0.0000021991,376479_Potamogeton_reduncus:0.0019435538)35:0.0024538648)38:0.0000022818,376481_Potamogeton_tepperi:0.0292325883)85:0.0076545349,(((376474_Potamogeton_crispus:0.0065365369,376480_Potamogeton_sulcatus:0.0000023643)92:0.0304717223,376478_Potamogeton_perfoliatus:0.0097512820)77:0.0202342881,(376476_Potamogeton_ochreatus:0.0717660770,376477_Potamogeton_octandrus:0.0039975167)98:0.0173516947)76:0.0166927358)99:0.0397110908)100:0.1740364942,((376457_Heterozostera_nigricaulis:0.0065579567,376458_Heterozostera_polychlamys:0.0000023550)100:0.0246743373,376507_Zostera_muelleri:0.0350377401)100:0.2202092503)100:0.1970544902)51:0.0531419657,(((((((((376432_Blyxa_octandra:0.0496226064,376433_Blyxa_japonica:0.0276204895)100:0.2089341807,376464_Ottelia_alismoides:0.0534343956)99:0.0640306285,376446_Egeria_densa:0.1762908002)72:0.0675958871,(((((376450_Halophila_capricorni:0.0034073766,(376451_Halophila_decipiens:0.0000010000,376454_Halophila_decipiens:0.0000010000)70:0.0000010000)100:0.0487232407,(376452_Halophila_minor:0.0182343300,376453_Halophila_ovalis:0.2112381211)99:0.0299722162)91:0.0261684051,(376455_Halophila_spinulosa:0.0246400783,376456_Halophila_tricostata:0.0267458407)100:0.0544722768)100:0.1470542327,376491_Thalassia_hemprichii:0.0762229405)100:0.0936464873,376463_Najas_tenuifolia:0.1554195361)53:0.0551786486)37:0.0325776890,376461_Limnobium_laevigatum:0.2161954551)73:0.0783476362,(376503_Vallisneria_australis:0.0154590993,376506_Vallisneria_nana:0.0139402110)100:0.1705195327)76:0.1252097192,(376498_Aff_Plantago:0.2426690937,376508_Ceratophyllum_demersum:0.3292567409)72:0.1743246382)74:0.0506142990,376459_Hydrilla_verticillata:0.1950033732)73:0.0769452585,376504_Vallisneria_caulescens:0.1625522511)60:0.0524593873)93:0.1775576708,((((376427_Aponogeton_bullosus:0.0566699989,376429_Aponogeton_elongatus:0.0500434249)100:0.0900789671,376430_Aponogeton_tofus:0.0060225824)100:0.3442981947,376510_Lemna_disperma:0.2565642762)35:0.0473895634,(376509_Zantedeschia_aethiopica:0.1241735444,376511_Typhonium_alismifolium:0.2551781474)94:0.0851289546)30:0.0328296714)85:0.0699658195,(((((376435_Cycnogeton_alcockia:0.0156184351,376438_Cycnogeton_lineare:0.0164080853)98:0.0053667317,376436_Cycnogeton_dubium:0.0036297982)100:0.0466436953,376441_Cycnogeton_procerum:0.0869764526)100:0.2164156918,(376437_Cycnogeton_huegelii:0.0192897017,376439_Cycnogeton_microtuberosum:0.0355596194)100:0.2335152910)93:0.0559743838,376462_Maundia_triglochinoides:0.1855737835)98:0.0734042550)100:0.2161938285,(376460_Hydrocleys_nymphoides:0.1499912572,376488_Sagittaria_platyphylla:0.1116547611)99:0.0619360393)
(376417_Alisma_plantago_aquatica:0.0350760525,(((((((((((((376419_Althenia_bilocularis:0.0405396428,376484_Ruppia_megacarpa:0.0159263260)100:0.0517784504,376485_Ruppia_polycarpa:0.0777074374)44:0.0291402846,((376483_Ruppia_maritima:0.0207867521,376486_Ruppia_sp:0.0000028264)90:0.0043221724,376487_Ruppia_tuberosa:0.0181647446)100:0.0648066250)93:0.0505657018,((((((376466_Posidonia_angustifolia:0.0000010000,376467_Posidonia_australis:0.0000010000)100:0.0067014966,376471_Posidonia_robertsoniae:0.0000010000)94:0.0000026356,376468_Posidonia_coriacea:0.0000010000)33:0.0000010000,376472_Posidonia_sinuosa:0.0000010000)27:0.0000010000,376470_Posidonia_ostenfeldii:0.0000010000)25:0.0000020971,376469_Posidonia_denhartogii:0.0000010000)95:0.0351088310)98:0.0496688572,(((376425_Amphibolis_antarctica:0.0068514346,376426_Amphibolis_griffithii:0.0000022371)100:0.0214600774,(376492_Thalassodendron_ciliatum:0.0200136685,376493_Thalassodendron_pachyrhizum:0.0000021395)94:0.0215804971)100:0.0325916197,376490_Syringodium_isoetifolium:0.0949715913)99:0.0489122992)93:0.0351844419,(((((((((376432_Blyxa_octandra:0.0735393138,376433_Blyxa_japonica:0.0404595169)99:0.0707862926,376464_Ottelia_alismoides:0.0249030999)82:0.0529411839,(((376446_Egeria_densa:0.0904986941,376461_Limnobium_laevigatum:0.0636630596)62:0.0339269600,376491_Thalassia_hemprichii:0.0000026399)58:0.0109169259,(((376450_Halophila_capricorni:0.0000010000,(376451_Halophila_decipiens:0.0000010000,376454_Halophila_decipiens:0.0000010000)16:0.0000029817)99:0.0152570041,(376455_Halophila_spinulosa:0.0000010000,376456_Halophila_tricostata:0.0000010000)100:0.0202338254)96:0.0197355351,(376452_Halophila_minor:0.0000010000,376453_Halophila_ovalis:0.0070106775)100:0.0191658810)100:0.0612935667)66:0.0333769202)48:0.0181972501,376463_Najas_tenuifolia:0.1127396534)88:0.0884364251,376506_Vallisneria_nana:0.0000023243)45:0.0133358908,376503_Vallisneria_australis:0.0000020922)55:0.0649101005,376504_Vallisneria_caulescens:0.0255702587)75:0.0517428195,376459_Hydrilla_verticillata:0.0777577874)84:0.0485004903,((376494_Triglochin_hexagona:0.1362173049,(((376495_Triglochin_isingiana:0.0136547354,376499_Triglochin_nana:0.0040165294)100:0.0096882626,(376501_Triglochin_trichophora:0.0847193980,376502_Triglochin_turrifera:0.0164329487)100:0.0178805987)99:0.0308779533,376500_Triglochin_stowardii:0.0178934517)97:0.0172604146)44:0.0299615687,(376496_Triglochin_longicarpa:0.0302968051,376497_Triglochin_minutissima:0.0763816357)99:0.0735465960)99:0.0839379840)69:0.0529721710)54:0.0084303947,((((((((((((((376420_Althenia_cylindrocarpa:0.0000021472,376423_Althenia_preissii:0.0069273342)100:0.0068487223,376422_Althenia_patentifolia:0.0105691919)99:0.0246000842,(376421_Althenia_marina:0.0143198119,376424_Althenia_sp:0.0322862813)87:0.0000022682)95:0.0180144501,376505_Zannichellia_palustris:0.0452425886)83:0.0156324396,376489_Stuckenia_pectinata:0.0106755535)83:0.0099872294,376474_Potamogeton_crispus:0.0000021304)80:0.0096548728,((376476_Potamogeton_ochreatus:0.0112393585,376477_Potamogeton_octandrus:0.0068693224)91:0.0057504421,376478_Potamogeton_perfoliatus:0.1175668854)86:0.0042135574)68:0.0077696772,(376473_Potamogeton_australiensis:0.0034782967,376482_Potamogeton_tricarinatus:0.0034735209)83:0.0000028967)34:0.0000027775,376481_Potamogeton_tepperi:0.0000010000)34:0.0000010000,376479_Potamogeton_reduncus:0.0000010000)26:0.0000010000,376475_Potamogeton_drummondii:0.0000010000)65:0.0041050726,376480_Potamogeton_sulcatus:0.0000027393)100:0.1360946002,((376457_Heterozostera_nigricaulis:0.0000010000,376458_Heterozostera_polychlamys:0.0000010000)100:0.0278604312,376507_Zostera_muelleri:0.0000027289)100:0.1240801200)92:0.0503492205,((376427_Aponogeton_bullosus:0.0000021900,376430_Aponogeton_tofus:0.0057936243)98:0.0464204556,376429_Aponogeton_elongatus:0.0302266041)100:0.1336058325)78:0.0433839248)70:0.0424482111,376510_Lemna_disperma:0.1271632342)65:0.0246434371,(376509_Zantedeschia_aethiopica:0.0547586491,376511_Typhonium_alismifolium:0.1162784855)94:0.0298035389)73:0.0486479112,376462_Maundia_triglochinoides:0.1119036061)55:0.0152546393,(((376435_Cycnogeton_alcockia:0.0000010000,376436_Cycnogeton_dubium:0.0068353291)64:0.0000010000,376438_Cycnogeton_lineare:0.0137611241)96:0.0067510536,376441_Cycnogeton_procerum:0.0547194885)100:0.1067909256)57:0.0293518369,(376437_Cycnogeton_huegelii:0.0068606914,376439_Cycnogeton_microtuberosum:0.0284083658)100:0.1207201619)85:0.0629990399,(376498_Aff_Plantago:0.1248769967,376508_Ceratophyllum_demersum:0.1276237019)94:0.0651210417)100:0.1299487812,(376460_Hydrocleys_nymphoides:0.0952479974,376488_Sagittaria_platyphylla:0.0435319005)100:0.0862270042)
(376416_Alisma_lanceolatum:0.0000029390,376417_Alisma_plantago_aquatica:0.0024714162,(((((((((((((376418_Althenia_australis:0.0063569980,376424_Althenia_sp:0.0236180862)100:0.0304705529,(((376420_Althenia_cylindrocarpa:0.0048750708,376423_Althenia_preissii:0.0035587925)100:0.0152494322,376422_Althenia_patentifolia:0.0178620221)97:0.0130655590,376421_Althenia_marina:0.0966917563)68:0.0057489203)100:0.0414916210,376505_Zannichellia_palustris:0.0751442731)99:0.0319370586,376489_Stuckenia_pectinata:0.0629808752)94:0.0123149647,(((((376473_Potamogeton_australiensis:0.0017987953,376475_Potamogeton_drummondii:0.0033557539)100:0.0016804650,(376480_Potamogeton_sulcatus:0.0073283791,376482_Potamogeton_tricarinatus:0.0014305501)100:0.0051805095)97:0.0017687089,(376479_Potamogeton_reduncus:0.0000010000,376481_Potamogeton_tepperi:0.0028929424)99:0.0029202605)97:0.0078384590,376474_Potamogeton_crispus:0.0062713015)56:0.0000020985,(376476_Potamogeton_ochreatus:0.0491239892,376478_Potamogeton_perfoliatus:0.0070304262)69:0.0098965523)99:0.0236005584)100:0.1371004659,((376457_Heterozostera_nigricaulis:0.0081436958,376458_Heterozostera_polychlamys:0.0085744884)98:0.0066691323,376507_Zostera_muelleri:0.0142266407)100:0.1139968131)99:0.0642724280,((((((376425_Amphibolis_antarctica:0.0035197631,376426_Amphibolis_griffithii:0.0000010000)100:0.0485193225,(376492_Thalassodendron_ciliatum:0.0136434056,376493_Thalassodendron_pachyrhizum:0.0122761197)100:0.0393085501)100:0.0366831409,376444_Cymodocea_serrulata:0.0965768546)86:0.0272611851,376490_Syringodium_isoetifolium:0.0671964673)100:0.1095505021,(((376466_Posidonia_angustifolia:0.0896379909,376467_Posidonia_australis:0.0000024426)81:0.0022871466,(((376468_Posidonia_coriacea:0.0000027818,376472_Posidonia_sinuosa:0.0021302457)97:0.0102972230,376471_Posidonia_robertsoniae:0.0000010000)66:0.0000027643,376469_Posidonia_denhartogii:0.0021078073)95:0.0232330507)81:0.0121905183,376470_Posidonia_ostenfeldii:0.0311218863)100:0.0570775307)66:0.0239329834,((((376483_Ruppia_maritima:0.0114165369,376486_Ruppia_sp:0.0100196606)99:0.0047394760,376487_Ruppia_tuberosa:0.0053161745)100:0.0237466773,376485_Ruppia_polycarpa:0.0210249793)96:0.0075361375,376484_Ruppia_megacarpa:0.0159550985)100:0.2179077316)95:0.0555517948)16:0.0172262887,((((376435_Cycnogeton_alcockia:0.0110546763,376436_Cycnogeton_dubium:0.0067115933)59:0.0346894981,376439_Cycnogeton_microtuberosum:0.0097713401)99:0.0473593865,((376437_Cycnogeton_huegelii:0.0199030622,376438_Cycnogeton_lineare:0.0000021974)82:0.0302228441,376441_Cycnogeton_procerum:0.0104769860)59:0.0242549613)100:0.1078024879,376462_Maundia_triglochinoides:0.1296883178)59:0.0745515993)58:0.0517121321,((376430_Aponogeton_tofus:0.1558911185,((376498_Aff_Plantago:0.1812025332,376508_Ceratophyllum_demersum:0.2090297852)99:0.1167797439,(376509_Zantedeschia_aethiopica:0.1026091565,376511_Typhonium_alismifolium:0.0672755301)100:0.1592075060)48:0.0447373849)39:0.0386009224,((((376432_Blyxa_octandra:0.0353103007,376433_Blyxa_japonica:0.0247151076)100:0.0325138219,376464_Ottelia_alismoides:0.0598397692)99:0.0317029744,376446_Egeria_densa:0.1444380714)100:0.0789299774,((((((376450_Halophila_capricorni:0.0116770921,(376451_Halophila_decipiens:0.0000010000,376454_Halophila_decipiens:0.0260502031)99:0.0037484995)100:0.0199985609,376453_Halophila_ovalis:0.0124226934)100:0.0242580524,376455_Halophila_spinulosa:0.0450647330)100:0.0321677015,376491_Thalassia_hemprichii:0.0702569329)100:0.1007181025,(376459_Hydrilla_verticillata:0.0932098134,(376503_Vallisneria_australis:0.0070782125,(376504_Vallisneria_caulescens:0.0339998175,376506_Vallisneria_nana:0.0086752767)100:0.0268864416)100:0.1383033145)100:0.0636989794)86:0.0220121703,(376461_Limnobium_laevigatum:0.1361483303,376463_Najas_tenuifolia:0.1445996988)95:0.0513207348)79:0.0295747474)100:0.0718228934)38:0.0342074339)52:0.0539028804,((376494_Triglochin_hexagona:0.1224031215,376501_Triglochin_trichophora:0.1564297361)39:0.0484270110,((376495_Triglochin_isingiana:0.0029591481,376499_Triglochin_nana:0.0000022328)100:0.1344539421,(376496_Triglochin_longicarpa:0.0314472017,(376497_Triglochin_minutissima:0.0216477204,(376500_Triglochin_stowardii:0.0462005543,376502_Triglochin_turrifera:0.0495691865)100:0.0091562020)67:0.0486424928)97:0.1001435467)62:0.1178156402)97:0.0718428492)73:0.0248248479,(376427_Aponogeton_bullosus:0.0100564563,376429_Aponogeton_elongatus:0.0004830668)100:0.1450561960)100:0.0785792550,376488_Sagittaria_platyphylla:0.1744708615)99:0.0477177575,376460_Hydrocleys_nymphoides:0.1378389325)100:0.2013221679)
(376416_Alisma_lanceolatum:0.0000029015,376417_Alisma_plantago_aquatica:0.0023504678,((((((((376418_Althenia_australis:0.0492647020,376420_Althenia_cylindrocarpa:0.0216528139)45:0.0163367234,((376421_Althenia_marina:0.1277776176,(376422_Althenia_patentifolia:0.0308480275,(376424_Althenia_sp:0.0639745506,(((((((376473_Potamogeton_australiensis:0.0098152511,376475_Potamogeton_drummondii:0.0022673329)99:0.0012137859,(376480_Potamogeton_sulcatus:0.0293720705,376482_Potamogeton_tricarinatus:0.0165031726)99:0.0074704479)94:0.0022372090,(376479_Potamogeton_reduncus:0.0038244728,376481_Potamogeton_tepperi:0.0050051105)93:0.0036471225)99:0.0088227277,376474_Potamogeton_crispus:0.0513441449)99:0.0127898364,((376476_Potamogeton_ochreatus:0.0092221977,376477_Potamogeton_octandrus:0.0550630700)92:0.0177950842,376478_Potamogeton_perfoliatus:0.0067130902)98:0.0907331366)100:0.0249060031,376489_Stuckenia_pectinata:0.0606560275)100:0.0386945788,376505_Zannichellia_palustris:0.1203231027)100:0.0607523736)55:0.0123435934)100:0.0516585177)100:0.0604493622,376423_Althenia_preissii:0.0579546022)47:0.0587655427)100:0.1406780125,((376457_Heterozostera_nigricaulis:0.0099155323,376458_Heterozostera_polychlamys:0.0096631445)94:0.0117848192,376507_Zostera_muelleri:0.0214660152)100:0.1312297379)98:0.0625271931,((((376419_Althenia_bilocularis:0.4624016594,((((376483_Ruppia_maritima:0.0142447122,376486_Ruppia_sp:0.0157202064)98:0.0040078663,376487_Ruppia_tuberosa:0.0092201251)99:0.0225534475,376485_Ruppia_polycarpa:0.0283831451)98:0.0137132063,376484_Ruppia_megacarpa:0.0132816844)25:0.0513700942)100:0.1624735342,((((376425_Amphibolis_antarctica:0.0036415828,376426_Amphibolis_griffithii:0.0000010000)100:0.0494683941,(376492_Thalassodendron_ciliatum:0.0120198913,376493_Thalassodendron_pachyrhizum:0.0083965301)100:0.0351295351)100:0.0231195032,376490_Syringodium_isoetifolium:0.0577154997)100:0.0640494007,376444_Cymodocea_serrulata:0.1854090373)100:0.0779663472)100:0.0659439972,(376466_Posidonia_angustifolia:0.0608316371,(((((376467_Posidonia_australis:0.0134939431,376472_Posidonia_sinuosa:0.0040757595)84:0.0100753856,376469_Posidonia_denhartogii:0.0038387713)64:0.0000020638,376470_Posidonia_ostenfeldii:0.0485434143)62:0.0000023273,376471_Posidonia_robertsoniae:0.0000010000)99:0.0293561590,376468_Posidonia_coriacea:0.0216952915)97:0.0294573620)100:0.0728119167)95:0.0487570362,((((376435_Cycnogeton_alcockia:0.0074518282,376436_Cycnogeton_dubium:0.0095290640)90:0.0289838037,376439_Cycnogeton_microtuberosum:0.0188236906)100:0.0449740280,((376437_Cycnogeton_huegelii:0.0469537865,376438_Cycnogeton_lineare:0.0000028424)97:0.0251761109,376441_Cycnogeton_procerum:0.0267048578)97:0.0334757062)100:0.1753580550,376462_Maundia_triglochinoides:0.1345351947)66:0.0841801711)54:0.0368836299)57:0.0410925759,(((((((376432_Blyxa_octandra:0.0262075191,376433_Blyxa_japonica:0.0691201239)100:0.0577240165,376446_Egeria_densa:0.1093959975)100:0.0752910952,376464_Ottelia_alismoides:0.0872486899)100:0.0924319440,376459_Hydrilla_verticillata:0.1513211905)78:0.0378256195,(((376450_Halophila_capricorni:0.0043726282,(376453_Halophila_ovalis:0.0130157376,376455_Halophila_spinulosa:0.0562277834)100:0.0160594985)91:0.0083422266,376454_Halophila_decipiens:0.0270584165)100:0.0984155094,376451_Halophila_decipiens:0.0057584959)100:0.1866271066)48:0.0468245490,(376461_Limnobium_laevigatum:0.1604664794,((376463_Najas_tenuifolia:0.1412121057,(376503_Vallisneria_australis:0.0000022951,(376504_Vallisneria_caulescens:0.0739783444,376506_Vallisneria_nana:0.0171137300)100:0.0775178936)100:0.1759175406)85:0.0428561443,376491_Thalassia_hemprichii:0.1988272679)95:0.0521056492)42:0.0375086482)100:0.0824349576,(376494_Triglochin_hexagona:0.1152505535,(((376495_Triglochin_isingiana:0.0032953465,376499_Triglochin_nana:0.0023214017)100:0.0655464084,376501_Triglochin_trichophora:0.1618729707)90:0.1731151941,(376496_Triglochin_longicarpa:0.0766638881,(376497_Triglochin_minutissima:0.0310913577,(376500_Triglochin_stowardii:0.0446052056,376502_Triglochin_turrifera:0.0485188932)86:0.0078126393)100:0.0601302701)99:0.1011444943)96:0.1634791931)80:0.1040361824)48:0.0331189834)72:0.0722453033,((376430_Aponogeton_tofus:0.1680244878,376498_Aff_Plantago:0.2911427024)64:0.0746510634,(376508_Ceratophyllum_demersum:0.2977965523,(376509_Zantedeschia_aethiopica:0.1360277613,376511_Typhonium_alismifolium:0.0904771614)100:0.1708190914)43:0.0431664729)78:0.0752408210)79:0.0529621380,(376427_Aponogeton_bullosus:0.0106150690,376429_Aponogeton_elongatus:0.0034538152)100:0.1913452975)100:0.1064166280,(376460_Hydrocleys_nymphoides:0.1576463864,376488_Sagittaria_platyphylla:0.1781134983)98:0.0492744289)100:0.1854069414)
(376416_Alisma_lanceolatum:0.0000021004,376417_Alisma_plantago_aquatica:0.0000010000,(((((((((((((376418_Althenia_australis:0.0027313775,376424_Althenia_sp:0.0073342401)100:0.0173993283,((376420_Althenia_cylindrocarpa:0.0074417063,(376421_Althenia_marina:0.0544448741,376423_Althenia_preissii:0.0035530937)97:0.0769180567)54:0.0028018076,376422_Althenia_patentifolia:0.0142047861)57:0.0084254593)63:0.0161866771,376505_Zannichellia_palustris:0.0345963371)63:0.0128768230,((((((376473_Potamogeton_australiensis:0.0000010000,(376480_Potamogeton_sulcatus:0.0078300085,376482_Potamogeton_tricarinatus:0.0000010000)58:0.0000021426)97:0.0023615077,376475_Potamogeton_drummondii:0.0015109041)98:0.0023717358,(376479_Potamogeton_reduncus:0.0062064933,376481_Potamogeton_tepperi:0.0021076376)100:0.0022412878)100:0.0034813548,376474_Potamogeton_crispus:0.0046181424)100:0.0053843119,376478_Potamogeton_perfoliatus:0.0324299056)93:0.0055512397,(376476_Potamogeton_ochreatus:0.0000029492,376477_Potamogeton_octandrus:0.0031698136)100:0.0202703362)100:0.0223778970)64:0.0063987455,376489_Stuckenia_pectinata:0.0109605505)100:0.0543463859,(376457_Heterozostera_nigricaulis:0.0045704833,(376458_Heterozostera_polychlamys:0.0043675056,376507_Zostera_muelleri:0.0167733322)95:0.0053916117)100:0.0793100030)99:0.0306117024,(((((376435_Cycnogeton_alcockia:0.0059629578,376436_Cycnogeton_dubium:0.0071370647)99:0.0163247735,376439_Cycnogeton_microtuberosum:0.0095370508)100:0.0415499853,((376437_Cycnogeton_huegelii:0.0198513181,376438_Cycnogeton_lineare:0.0000021004)99:0.0129691170,376441_Cycnogeton_procerum:0.0025746761)100:0.0224831364)90:0.0180471744,(376494_Triglochin_hexagona:0.0515283675,(((376496_Triglochin_longicarpa:0.0589505180,376497_Triglochin_minutissima:0.0217526709)60:0.0045862789,376502_Triglochin_turrifera:0.0199714841)60:0.0117651319,376500_Triglochin_stowardii:0.0044997190)80:0.0850275863)73:0.0594049659)54:0.0136659062,((376495_Triglochin_isingiana:0.0000010000,376499_Triglochin_nana:0.0063489417)81:0.0791868233,376501_Triglochin_trichophora:0.0651886742)96:0.0933444718)61:0.0174306329)8:0.0103769560,(((((376425_Amphibolis_antarctica:0.0030448122,376426_Amphibolis_griffithii:0.0000010000)100:0.0188589516,(376492_Thalassodendron_ciliatum:0.0088412588,376493_Thalassodendron_pachyrhizum:0.0018228513)100:0.0199820793)65:0.0048014673,(376444_Cymodocea_serrulata:0.0394164196,376490_Syringodium_isoetifolium:0.0164716709)91:0.0120403210)100:0.0348121109,((((376466_Posidonia_angustifolia:0.0679037546,376467_Posidonia_australis:0.0000010000)94:0.0022630910,(((376468_Posidonia_coriacea:0.0128410312,376472_Posidonia_sinuosa:0.0015109631)30:0.0000024903,376471_Posidonia_robertsoniae:0.0000010000)27:0.0000022793,376469_Posidonia_denhartogii:0.0021006253)76:0.0000021419)93:0.0104176691,376470_Posidonia_ostenfeldii:0.0303682089)69:0.0071185551,(((376483_Ruppia_maritima:0.0046067455,(376486_Ruppia_sp:0.0030321037,376487_Ruppia_tuberosa:0.0031789501)100:0.0014877737)100:0.0058767588,376485_Ruppia_polycarpa:0.0109763205)99:0.0034267025,376484_Ruppia_megacarpa:0.0073661147)100:0.0674972438)62:0.0059270424)92:0.0185603498,376462_Maundia_triglochinoides:0.0776824979)72:0.0133497294)44:0.0147933203,(376430_Aponogeton_tofus:0.1590244409,((((376432_Blyxa_octandra:0.0371426077,376433_Blyxa_japonica:0.0113556525)100:0.0351515457,376464_Ottelia_alismoides:0.0374075971)100:0.0198637496,376446_Egeria_densa:0.0515120844)99:0.0210084800,((((((376450_Halophila_capricorni:0.0000010000,(376451_Halophila_decipiens:0.0000010000,376454_Halophila_decipiens:0.0015292855)100:0.0016054328)100:0.0112384294,376453_Halophila_ovalis:0.0131164815)100:0.0143091556,376455_Halophila_spinulosa:0.0240398670)100:0.0320110337,376491_Thalassia_hemprichii:0.0354476724)99:0.0253741580,((376459_Hydrilla_verticillata:0.0630674898,(376503_Vallisneria_australis:0.0032735466,(376504_Vallisneria_caulescens:0.0211171205,376506_Vallisneria_nana:0.0084767438)100:0.0162549655)100:0.0644813971)99:0.0085847709,376463_Najas_tenuifolia:0.0896806549)75:0.0105544442)78:0.0148202584,376461_Limnobium_laevigatum:0.0830217917)92:0.0211136590)100:0.0330691096)62:0.0193355900)36:0.0092604392,((376498_Aff_Plantago:0.1840108653,376508_Ceratophyllum_demersum:0.1191980061)97:0.0475271170,(376509_Zantedeschia_aethiopica:0.0465411269,376511_Typhonium_alismifolium:0.0521076406)100:0.0797346395)91:0.0374031608)74:0.0201844748,(376427_Aponogeton_bullosus:0.0019521659,376429_Aponogeton_elongatus:0.0000010000)100:0.1222836446)100:0.0545006121,376488_Sagittaria_platyphylla:0.0703383424)98:0.0189536889,376460_Hydrocleys_nymphoides:0.0525646862)100:0.0932744236)
(376418_Althenia_australis:0.2562776188,((((((((((((((376420_Althenia_cylindrocarpa:0.0045543302,376422_Althenia_patentifolia:0.0000010000)99:0.0120395162,(376423_Althenia_preissii:0.0000024449,376483_Ruppia_maritima:0.0512893040)99:0.0642890502)89:0.0635133042,376421_Althenia_marina:0.0267754518)37:0.0182065534,376424_Althenia_sp:0.0454689301)60:0.0591709387,376505_Zannichellia_palustris:0.2139236108)86:0.0326133720,376489_Stuckenia_pectinata:0.0109592590)81:0.0475659474,(376475_Potamogeton_drummondii:0.0000020613,(376480_Potamogeton_sulcatus:0.0000024498,(376481_Potamogeton_tepperi:0.0000010000,376482_Potamogeton_tricarinatus:0.0000010000)74:0.0000023084)48:0.0074251844)47:0.0040765809)40:0.0209325959,376473_Potamogeton_australiensis:0.0069005728)94:0.0986600329,(((376462_Maundia_triglochinoides:0.1346538046,((376484_Ruppia_megacarpa:0.0194687860,376485_Ruppia_polycarpa:0.0403346248)100:0.0106883007,376486_Ruppia_sp:0.0107257121)100:0.0698419583)89:0.0533002963,((((376466_Posidonia_angustifolia:0.0045500173,(376469_Posidonia_denhartogii:0.0000010000,376472_Posidonia_sinuosa:0.0000022016)69:0.0000025042)56:0.0000022139,376471_Posidonia_robertsoniae:0.0000010000)98:0.0436231346,376467_Posidonia_australis:0.0047306278)94:0.0071092564,376470_Posidonia_ostenfeldii:0.0000025682)96:0.0345927199)80:0.0533192457,(376492_Thalassodendron_ciliatum:0.0092814768,376493_Thalassodendron_pachyrhizum:0.0089050100)100:0.1784603811)53:0.0363240841)68:0.0711389710,(376457_Heterozostera_nigricaulis:0.0070590731,376458_Heterozostera_polychlamys:0.0139800817)100:0.2086635127)64:0.0565288656,(376494_Triglochin_hexagona:0.0434258898,((((376495_Triglochin_isingiana:0.0054714634,376499_Triglochin_nana:0.0030461614)100:0.0293023896,(376497_Triglochin_minutissima:0.0272949070,376502_Triglochin_turrifera:0.0340397469)95:0.0048197628)90:0.0052259517,376501_Triglochin_trichophora:0.0576063699)88:0.0053643574,(376496_Triglochin_longicarpa:0.0240244086,376500_Triglochin_stowardii:0.0149322529)95:0.0097281716)96:0.0293736399)100:0.1680221811)38:0.0278548534,(376461_Limnobium_laevigatum:0.0821877187,(376504_Vallisneria_caulescens:0.0603131713,376506_Vallisneria_nana:0.0178152859)99:0.0521253818)99:0.1421757558)45:0.0481133818,(376435_Cycnogeton_alcockia:0.0026732719,(376438_Cycnogeton_lineare:0.0173301162,376441_Cycnogeton_procerum:0.0000024090)96:0.0185600391)100:0.1357759635)54:0.0548104094,((((376460_Hydrocleys_nymphoides:0.0679960588,376510_Lemna_disperma:0.0772882482)100:0.2505489971,376498_Aff_Plantago:0.1464173418)70:0.0962158665,376511_Typhonium_alismifolium:0.1464368761)39:0.0195440208,376490_Syringodium_isoetifolium:0.1438377343)53:0.0867152193)43:0.0616262555,((((376425_Amphibolis_antarctica:0.1054568522,(376455_Halophila_spinulosa:0.0900677807,376487_Ruppia_tuberosa:0.1575918346)99:0.0762126430)86:0.0429056980,376464_Ottelia_alismoides:0.2934681316)79:0.0535510933,376459_Hydrilla_verticillata:0.1793679534)88:0.0549169470,376426_Amphibolis_griffithii:0.0409119651)71:0.0447528497)
(376417_Alisma_plantago_aquatica:0.3304115637,((((((376418_Althenia_australis:0.2114507164,376438_Cycnogeton_lineare:0.1428992591)72:0.0564482966,(((((376425_Amphibolis_antarctica:0.0497097079,376426_Amphibolis_griffithii:0.1607970818)84:0.0896694572,(376455_Halophila_spinulosa:0.0572587276,376487_Ruppia_tuberosa:0.1700510042)100:0.0770103583)65:0.0481227646,376464_Ottelia_alismoides:0.2420983467)97:0.0691130520,(376459_Hydrilla_verticillata:0.1559589856,376463_Najas_tenuifolia:0.1181274478)64:0.0828519964)64:0.0807704260,(((376460_Hydrocleys_nymphoides:0.0601172088,376510_Lemna_disperma:0.0778380472)100:0.1736402227,376490_Syringodium_isoetifolium:0.1514617815)100:0.1298364912,376498_Aff_Plantago:0.2004468776)81:0.1239375984)70:0.0753789273)60:0.1023380241,(((376435_Cycnogeton_alcockia:0.0857762017,376441_Cycnogeton_procerum:0.0598053137)100:0.2549583425,(376494_Triglochin_hexagona:0.0692564924,((((376495_Triglochin_isingiana:0.0753355839,376499_Triglochin_nana:0.0040314861)100:0.0317898438,(376497_Triglochin_minutissima:0.0356224869,376502_Triglochin_turrifera:0.0313643539)98:0.0077631058)72:0.0047208794,(376496_Triglochin_longicarpa:0.0306250615,376500_Triglochin_stowardii:0.0253140145)75:0.0051500834)100:0.0108821599,376501_Triglochin_trichophora:0.0590220058)100:0.0434428532)100:0.1316176727)84:0.1043440855,((376450_Halophila_capricorni:0.3455954719,376511_Typhonium_alismifolium:0.2136507854)73:0.1200820216,376454_Halophila_decipiens:0.2409288626)57:0.0700365513)32:0.0399176667)88:0.0728493190,(376457_Heterozostera_nigricaulis:0.0080267259,376458_Heterozostera_polychlamys:0.0133884801)100:0.2311845888)59:0.0831461712,(376430_Aponogeton_tofus:0.3087679414,(376461_Limnobium_laevigatum:0.1759644996,(376504_Vallisneria_caulescens:0.1850718390,376506_Vallisneria_nana:0.0045837400)100:0.1380057405)99:0.0891539055)58:0.0622731459)73:0.0814603874,(((((((((((376420_Althenia_cylindrocarpa:0.0091119626,(376422_Althenia_patentifolia:0.0015520230,(376423_Althenia_preissii:0.0000026435,376483_Ruppia_maritima:0.0299254449)100:0.0863965837)83:0.1154461422)88:0.0513979935,376421_Althenia_marina:0.0340054002)88:0.0425798123,376424_Althenia_sp:0.0741684266)99:0.1055091056,376505_Zannichellia_palustris:0.1443152063)98:0.0575711996,(376481_Potamogeton_tepperi:0.0222868127,376482_Potamogeton_tricarinatus:0.0079774500)96:0.0488516761)71:0.0365438004,376478_Potamogeton_perfoliatus:0.0068784023)41:0.0085051336,((376473_Potamogeton_australiensis:0.0509648161,(376475_Potamogeton_drummondii:0.0000930265,376480_Potamogeton_sulcatus:0.0462650340)92:0.0052844001)96:0.0179988923,376477_Potamogeton_octandrus:0.0217086761)25:0.0000029980)47:0.0221887330,376489_Stuckenia_pectinata:0.0838597099)99:0.0883943086,376462_Maundia_triglochinoides:0.2602525801)78:0.0703272909,(((((((376466_Posidonia_angustifolia:0.0000024759,376469_Posidonia_denhartogii:0.0844995446)89:0.0813530636,376472_Posidonia_sinuosa:0.0000026794)86:0.0103303896,376468_Posidonia_coriacea:0.0000026865)59:0.0000024209,376471_Posidonia_robertsoniae:0.0000010000)97:0.0178590250,376467_Posidonia_australis:0.0027317305)95:0.0159278769,376470_Posidonia_ostenfeldii:0.0000023127)100:0.1009654296,(376492_Thalassodendron_ciliatum:0.0127946452,376493_Thalassodendron_pachyrhizum:0.0073779728)100:0.2769663354)90:0.0621155589)65:0.0711778607,((376484_Ruppia_megacarpa:0.0263788562,376486_Ruppia_sp:0.0386576528)98:0.0407848557,376485_Ruppia_polycarpa:0.0542128558)100:0.2191422161)66:0.0677045312)69:0.1660432229,376446_Egeria_densa:0.2826162830)
(376417_Alisma_plantago_aquatica:0.2060925882,(((((((((376418_Althenia_australis:0.1993315798,(376420_Althenia_cylindrocarpa:0.0000020689,376422_Althenia_patentifolia:0.0000029374)93:0.0000020132)51:0.0048122035,376423_Althenia_preissii:0.0000024818)50:0.0096313858,376483_Ruppia_maritima:0.0304508891)52:0.0089956872,((376421_Althenia_marina:0.0113898673,376424_Althenia_sp:0.0136647027)72:0.0067557760,((376473_Potamogeton_australiensis:0.0000021657,((376475_Potamogeton_drummondii:0.0000024813,((376477_Potamogeton_octandrus:0.0000020911,(376480_Potamogeton_sulcatus:0.0000028648,(376481_Potamogeton_tepperi:0.0000010000,376482_Potamogeton_tricarinatus:0.0000010000)76:0.0000021801)42:0.0000020424)76:0.0069038176,376478_Potamogeton_perfoliatus:0.0000010000)43:0.0000025215)71:0.0062475718,376489_Stuckenia_pectinata:0.0273483968)84:0.0127363634)98:0.0288056218,376505_Zannichellia_palustris:0.0469782634)72:0.0166186527)68:0.0280817359)58:0.0291576610,(376457_Heterozostera_nigricaulis:0.0125906043,376458_Heterozostera_polychlamys:0.0139404494)100:0.1067553760)44:0.0329403141,(((376426_Amphibolis_griffithii:0.0000028635,(376492_Thalassodendron_ciliatum:0.0077164559,376493_Thalassodendron_pachyrhizum:0.0046137214)100:0.0440855341)62:0.0145387886,(376430_Aponogeton_tofus:0.0627238557,376490_Syringodium_isoetifolium:0.1258561255)56:0.0564686650)39:0.0482218807,(((376466_Posidonia_angustifolia:0.0000010000,376469_Posidonia_denhartogii:0.0000010000)61:0.0000029735,((376467_Posidonia_australis:0.0048212680,376470_Posidonia_ostenfeldii:0.0047976058)92:0.0195245696,376472_Posidonia_sinuosa:0.0000022019)67:0.0000027776)64:0.0000022911,376471_Posidonia_robertsoniae:0.0000010000)81:0.0302706219)27:0.0210554233)40:0.0000027663,376462_Maundia_triglochinoides:0.0508436000)75:0.0193919234,(376484_Ruppia_megacarpa:0.0042808896,(376485_Ruppia_polycarpa:0.0166430154,376486_Ruppia_sp:0.0000010000)76:0.0000027161)97:0.0283603630)65:0.0171160547,((((((376425_Amphibolis_antarctica:0.1077221857,(376455_Halophila_spinulosa:0.0886172347,376487_Ruppia_tuberosa:0.1510242500)99:0.0595430257)100:0.0731790590,376464_Ottelia_alismoides:0.2608054048)83:0.0648471156,376459_Hydrilla_verticillata:0.1428743370)70:0.0579001347,(((376460_Hydrocleys_nymphoides:0.0654780191,376510_Lemna_disperma:0.0799338715)100:0.2113756548,376498_Aff_Plantago:0.1178967346)91:0.1226839472,376463_Najas_tenuifolia:0.0711372562)70:0.0916999649)87:0.1001445315,(376494_Triglochin_hexagona:0.0125309131,(((((376495_Triglochin_isingiana:0.0000024246,376499_Triglochin_nana:0.0034106511)100:0.0182417994,376497_Triglochin_minutissima:0.0189356255)64:0.0000025136,376496_Triglochin_longicarpa:0.0174746205)67:0.0009422133,(376501_Triglochin_trichophora:0.0172481999,376502_Triglochin_turrifera:0.0291923618)92:0.0099896947)71:0.0060453859,376500_Triglochin_stowardii:0.0120813204)97:0.0327039349)97:0.0665604594)61:0.0200030414,(376446_Egeria_densa:0.0917098172,(((376450_Halophila_capricorni:0.0000024384,376454_Halophila_decipiens:0.0000021212)100:0.1504016471,((376504_Vallisneria_caulescens:0.0000020783,376511_Typhonium_alismifolium:0.0126157291)17:0.0330815045,376506_Vallisneria_nana:0.0075575997)37:0.0677674047)70:0.0155531680,376461_Limnobium_laevigatum:0.0350513978)68:0.0135727467)76:0.0480070797)68:0.0165911845)66:0.0529006724,((376435_Cycnogeton_alcockia:0.0036937833,376438_Cycnogeton_lineare:0.0704482144)76:0.0040273916,376441_Cycnogeton_procerum:0.0000022912)93:0.0454444848)
(376416_Alisma_lanceolatum:0.1162853398,(((((((376418_Althenia_australis:0.0029293905,376424_Althenia_sp:0.0173982476)100:0.0342750619,((((376420_Althenia_cylindrocarpa:0.0000010000,376422_Althenia_patentifolia:0.0000010000)98:0.0046073003,376423_Althenia_preissii:0.0134017836)96:0.0072021953,376483_Ruppia_maritima:0.0769690792)97:0.0145396045,376421_Althenia_marina:0.0295730629)92:0.0085702584)100:0.0286055979,((((376473_Potamogeton_australiensis:0.0102383033,376478_Potamogeton_perfoliatus:0.0102726826)64:0.0000010000,((376475_Potamogeton_drummondii:0.0035388063,(376480_Potamogeton_sulcatus:0.0000010000,376481_Potamogeton_tepperi:0.0000010000)99:0.0068451538)90:0.0034274760,376482_Potamogeton_tricarinatus:0.0000010000)92:0.0033989362)97:0.0146698587,(376476_Potamogeton_ochreatus:0.0042184285,376477_Potamogeton_octandrus:0.0867404398)91:0.0086971306)95:0.0190097695,376489_Stuckenia_pectinata:0.0356585973)100:0.0270383885)98:0.0267239404,376505_Zannichellia_palustris:0.0403643220)100:0.1026514661,376457_Heterozostera_nigricaulis:0.1869538400)71:0.0549581042,((((376435_Cycnogeton_alcockia:0.0160363993,376437_Cycnogeton_huegelii:0.0241540953)62:0.0000010000,376436_Cycnogeton_dubium:0.0000010000)86:0.0165433875,376441_Cycnogeton_procerum:0.0200294323)93:0.1468284431,((376450_Halophila_capricorni:0.0000010000,376454_Halophila_decipiens:0.0000010000)100:0.1310084052,(376494_Triglochin_hexagona:0.0385129265,((((376495_Triglochin_isingiana:0.0071300840,376499_Triglochin_nana:0.0066924806)100:0.0500574759,376501_Triglochin_trichophora:0.0107576799)65:0.0185256507,(376497_Triglochin_minutissima:0.0392824654,(376500_Triglochin_stowardii:0.0310156686,376502_Triglochin_turrifera:0.0156201751)80:0.0158750533)50:0.0145027414)56:0.0124515281,376496_Triglochin_longicarpa:0.0156684999)53:0.0306570320)99:0.1375487911)66:0.0741036326)39:0.0487150429)14:0.0294510859,(376484_Ruppia_megacarpa:0.0000010000,376485_Ruppia_polycarpa:0.0086781605)99:0.1254208307)54:0.0423559918,(376427_Aponogeton_bullosus:0.0000010000,376430_Aponogeton_tofus:0.0000010000)99:0.0628576849)
(376416_Alisma_lanceolatum:0.3759559163,(((((((376418_Althenia_australis:0.0065310074,376424_Althenia_sp:0.0350818748)69:0.0286728739,(((376420_Althenia_cylindrocarpa:0.0000028437,376422_Althenia_patentifolia:0.0018736264)93:0.0220424523,376423_Althenia_preissii:0.0073936587)100:0.0654061993,376421_Althenia_marina:0.0760368304)63:0.0166531867)70:0.1164422279,((((((376429_Aponogeton_elongatus:0.1781486787,376455_Halophila_spinulosa:0.5559816433)100:0.9205647331,376474_Potamogeton_crispus:0.0000021785)8:0.0246733815,((376473_Potamogeton_australiensis:0.0084773839,(((376475_Potamogeton_drummondii:0.0693409615,(376480_Potamogeton_sulcatus:0.0000010000,376481_Potamogeton_tepperi:0.0000021096)99:0.0076291757)99:0.0051006665,376482_Potamogeton_tricarinatus:0.0029933703)91:0.0030314694,376479_Potamogeton_reduncus:0.0956764555)82:0.0080964507)66:0.0009625392,376478_Potamogeton_perfoliatus:0.0107112795)80:0.0110541374)21:0.0074265723,(376476_Potamogeton_ochreatus:0.0276066419,376477_Potamogeton_octandrus:0.0842256948)86:0.0840746630)19:0.0243999749,376489_Stuckenia_pectinata:0.0776649534)21:0.1344672459,(376483_Ruppia_maritima:0.2684668594,376505_Zannichellia_palustris:0.1915702893)50:0.0887824287)31:0.0429629099)74:0.1777387253,376457_Heterozostera_nigricaulis:0.2510434786)63:0.0757002910,(((376467_Posidonia_australis:0.0037930715,376468_Posidonia_coriacea:0.0062057692)99:0.1500256106,(376492_Thalassodendron_ciliatum:0.0115668082,376493_Thalassodendron_pachyrhizum:0.0111742890)100:0.1667770062)98:0.1237821039,(376484_Ruppia_megacarpa:0.0000026044,376485_Ruppia_polycarpa:0.1894470017)100:0.1878242753)88:0.0704594899)61:0.0579976590,(((376427_Aponogeton_bullosus:0.0356865381,376430_Aponogeton_tofus:0.0372323272)100:0.3038930057,376441_Cycnogeton_procerum:0.0000029656)67:0.1255181034,((376435_Cycnogeton_alcockia:0.0107372695,376436_Cycnogeton_dubium:0.0093069731)98:0.0256989841,(376437_Cycnogeton_huegelii:0.0000026653,376438_Cycnogeton_lineare:0.0817951684)99:0.1345172847)96:0.0519426512)97:0.2665448748)64:0.1012288278,(376494_Triglochin_hexagona:0.0399762357,((((376495_Triglochin_isingiana:0.0047756531,376499_Triglochin_nana:0.0028566800)100:0.0723699416,376502_Triglochin_turrifera:0.0305415115)45:0.0018175416,(376497_Triglochin_minutissima:0.0658262062,(376500_Triglochin_stowardii:0.0496871347,376501_Triglochin_trichophora:0.0513723153)26:0.0086220403)26:0.0180861777)20:0.0023252686,376496_Triglochin_longicarpa:0.0692085440)75:0.0722043730)100:0.2577589886)69:0.1033227673,((376450_Halophila_capricorni:0.0000010000,376454_Halophila_decipiens:0.0000010000)99:0.1094290721,376503_Vallisneria_australis:0.9342537969)79:0.1434515345)
(376416_Alisma_lanceolatum:0.1056621671,((((((((376418_Althenia_australis:0.0049732461,376424_Althenia_sp:0.0050376132)96:0.0150963621,((((376420_Althenia_cylindrocarpa:0.0000010000,376422_Althenia_patentifolia:0.0000010000)91:0.0000010000,376423_Althenia_preissii:0.0100472812)94:0.0050605663,376483_Ruppia_maritima:0.0779697888)94:0.0100293524,376421_Althenia_marina:0.0100918481)92:0.0050262844)94:0.0148933663,((((((376473_Potamogeton_australiensis:0.0099946623,(376474_Potamogeton_crispus:0.0000010000,(376475_Potamogeton_drummondii:0.0052906600,376479_Potamogeton_reduncus:0.0000010000)20:0.0000010000)45:0.0000010000)22:0.0000010000,376482_Potamogeton_tricarinatus:0.0000010000)14:0.0000010000,376478_Potamogeton_perfoliatus:0.0049984169)5:0.0000010000,(376480_Potamogeton_sulcatus:0.0000010000,376481_Potamogeton_tepperi:0.0000010000)99:0.0050002495)61:0.0126184160,(376476_Potamogeton_ochreatus:0.0059766184,376477_Potamogeton_octandrus:0.0000010000)77:0.0059903212)95:0.0126886701,376489_Stuckenia_pectinata:0.0052212605)99:0.0206589663)94:0.0261165304,376505_Zannichellia_palustris:0.0185613767)99:0.0639742500,(376457_Heterozostera_nigricaulis:0.0712659504,376492_Thalassodendron_ciliatum:0.0872218996)76:0.0172246351)66:0.0344295204,(((376467_Posidonia_australis:0.0000010000,376468_Posidonia_coriacea:0.0000010000)75:0.0000021868,376493_Thalassodendron_pachyrhizum:0.0540863061)72:0.0237844766,(376484_Ruppia_megacarpa:0.0000021947,376485_Ruppia_polycarpa:0.0353125642)85:0.0295356784)77:0.0287103730)65:0.0180899385,((376450_Halophila_capricorni:0.0000010000,376454_Halophila_decipiens:0.0000010000)100:0.1800700680,((376494_Triglochin_hexagona:0.0403609754,((((376496_Triglochin_longicarpa:0.0170709520,376501_Triglochin_trichophora:0.0173626523)74:0.0155747953,376500_Triglochin_stowardii:0.0385756647)68:0.0000020452,376497_Triglochin_minutissima:0.0394806467)89:0.0489613565,376502_Triglochin_turrifera:0.0117066606)53:0.0000010000)81:0.0365955172,(376495_Triglochin_isingiana:0.0042583081,376499_Triglochin_nana:0.0054990755)99:0.0763721512)95:0.1053050290)54:0.0571899387)35:0.0239582290,((376435_Cycnogeton_alcockia:0.0069266394,(376436_Cycnogeton_dubium:0.0000010000,376437_Cycnogeton_huegelii:0.0249182950)68:0.0000010000)93:0.0143730284,(376438_Cycnogeton_lineare:0.0000010000,376441_Cycnogeton_procerum:0.0104458845)71:0.0000010000)93:0.0487074243)78:0.0819409658,(376427_Aponogeton_bullosus:0.0000010000,376430_Aponogeton_tofus:0.0000010000)100:0.0776060601)
(376418_Althenia_australis:0.0163949121,(((376420_Althenia_cylindrocarpa:0.0000010000,(376422_Althenia_patentifolia:0.0041702474,376423_Althenia_preissii:0.0000010000)97:0.0000024897)100:0.0401795165,(((((((((((376425_Amphibolis_antarctica:0.0198072081,376426_Amphibolis_griffithii:0.0111717917)100:0.0473262883,(376492_Thalassodendron_ciliatum:0.1762107845,376493_Thalassodendron_pachyrhizum:0.0657076539)67:0.0494271691)64:0.0390530301,(376444_Cymodocea_serrulata:0.1342273050,376490_Syringodium_isoetifolium:0.0347553129)63:0.0208231898)99:0.0818021487,(((((376466_Posidonia_angustifolia:0.0048138716,376467_Posidonia_australis:0.0000010000)52:0.0000022698,376471_Posidonia_robertsoniae:0.0000028829)54:0.0000020645,376472_Posidonia_sinuosa:0.0000010000)76:0.0058554613,376469_Posidonia_denhartogii:0.0000010000)32:0.0000028425,(376468_Posidonia_coriacea:0.0051007971,376470_Posidonia_ostenfeldii:0.0799029508)27:0.0000021795)100:0.1505359945)88:0.0401315530,((376427_Aponogeton_bullosus:0.0000010000,376429_Aponogeton_elongatus:0.0000022915)98:0.0128730992,376430_Aponogeton_tofus:0.0000027427)92:0.1544342257)60:0.0366097003,(376484_Ruppia_megacarpa:0.2016515332,376485_Ruppia_polycarpa:0.1090494088)100:0.2022539619)46:0.0624478560,(((((((376432_Blyxa_octandra:0.0160886384,376433_Blyxa_japonica:0.0130899232)99:0.0661538861,376446_Egeria_densa:0.1736560115)69:0.0714504231,((376459_Hydrilla_verticillata:0.1359747471,(376463_Najas_tenuifolia:0.1779856781,(376503_Vallisneria_australis:0.0083872974,376504_Vallisneria_caulescens:0.0193969851)99:0.0509780257)64:0.0489784422)42:0.0251023309,376510_Lemna_disperma:0.0935633968)73:0.0184420887)59:0.0928992648,((376460_Hydrocleys_nymphoides:0.0650213800,376488_Sagittaria_platyphylla:0.0787760317)97:0.0493518541,376498_Aff_Plantago:0.1556176983)43:0.0915990262)35:0.0487788246,(376509_Zantedeschia_aethiopica:0.1748205976,376511_Typhonium_alismifolium:0.1962886225)77:0.1089896376)74:0.0782617519,(((376435_Cycnogeton_alcockia:0.0122410903,(376436_Cycnogeton_dubium:0.0089924071,376438_Cycnogeton_lineare:0.0044846287)70:0.0000021837)85:0.0123275824,(376439_Cycnogeton_microtuberosum:0.0077197047,376441_Cycnogeton_procerum:0.0022426012)99:0.0285977978)100:0.0981766295,((((376495_Triglochin_isingiana:0.0000027625,376499_Triglochin_nana:0.0063796114)100:0.0260996053,(376496_Triglochin_longicarpa:0.0285325515,376497_Triglochin_minutissima:0.0000028722)72:0.0394277575)49:0.0010847111,(376500_Triglochin_stowardii:0.0401693821,376502_Triglochin_turrifera:0.0182146891)61:0.0050305320)97:0.0687955730,376501_Triglochin_trichophora:0.0621562904)100:0.2126306598)99:0.1323025295)60:0.0243303156,376462_Maundia_triglochinoides:0.2550255108)41:0.0511631960)57:0.0373674979,(376457_Heterozostera_nigricaulis:0.0000021802,376458_Heterozostera_polychlamys:0.0099586357)99:0.1834852500)99:0.1344440417,(376475_Potamogeton_drummondii:0.0000022087,((376480_Potamogeton_sulcatus:0.0000020538,376482_Potamogeton_tricarinatus:0.0210748028)66:0.0000025991,376481_Potamogeton_tepperi:0.0000010000)44:0.0000026043)97:0.0268513157)86:0.0176729280,376489_Stuckenia_pectinata:0.1683353796)96:0.0247674586,376505_Zannichellia_palustris:0.0942062712)98:0.0369305939)83:0.0000023717,376421_Althenia_marina:0.0263278963)100:0.0331557841,376424_Althenia_sp:0.0109955413)
(376418_Althenia_australis:0.0248427549,((((376420_Althenia_cylindrocarpa:0.0027113948,376423_Althenia_preissii:0.0000028264)100:0.1001887765,((((((((((((376425_Amphibolis_antarctica:0.0042757943,376426_Amphibolis_griffithii:0.0120038479)100:0.0277570643,(376492_Thalassodendron_ciliatum:0.0572721866,376493_Thalassodendron_pachyrhizum:0.0178979925)100:0.0576382280)100:0.0225104773,376490_Syringodium_isoetifolium:0.0534571592)98:0.0236273387,376444_Cymodocea_serrulata:0.0560064322)100:0.1348568283,((((376466_Posidonia_angustifolia:0.0000010000,376467_Posidonia_australis:0.0000028588)91:0.0019140350,376472_Posidonia_sinuosa:0.0046941747)85:0.0057013623,(376468_Posidonia_coriacea:0.0021075015,376471_Posidonia_robertsoniae:0.0000010000)72:0.0000028137)83:0.0363471022,376470_Posidonia_ostenfeldii:0.0487854079)100:0.1259388331)99:0.0671693102,((((376427_Aponogeton_bullosus:0.0000010000,376429_Aponogeton_elongatus:0.0000023713)99:0.0412186572,376430_Aponogeton_tofus:0.0115911877)100:0.3449833442,((((((((376432_Blyxa_octandra:0.0430361494,376433_Blyxa_japonica:0.0801418307)100:0.1621569458,376446_Egeria_densa:0.1649954769)97:0.0850504628,376461_Limnobium_laevigatum:0.3654787905)100:0.1618424245,((376459_Hydrilla_verticillata:0.1942290129,((376503_Vallisneria_australis:0.0000025400,376506_Vallisneria_nana:0.0573951984)100:0.0897326178,376504_Vallisneria_caulescens:0.1460466106)100:0.1562769944)99:0.1189002460,376463_Najas_tenuifolia:0.1902126681)94:0.0842070854)93:0.0613225790,376498_Aff_Plantago:0.3885366057)70:0.0655781505,(376460_Hydrocleys_nymphoides:0.0819686516,376488_Sagittaria_platyphylla:0.1626376406)100:0.2523076058)42:0.0264388232,376510_Lemna_disperma:0.4322110284)34:0.0547724548,(376509_Zantedeschia_aethiopica:0.2080092879,376511_Typhonium_alismifolium:0.2266683953)98:0.1239953505)33:0.0162272637)68:0.0876343375,((376435_Cycnogeton_alcockia:0.0144585240,(376438_Cycnogeton_lineare:0.0098815634,(376439_Cycnogeton_microtuberosum:0.0083374506,376441_Cycnogeton_procerum:0.0035303772)98:0.0241426845)63:0.0014536459)66:0.0331318203,376436_Cycnogeton_dubium:0.0636315568)100:0.2177435166)30:0.0676259262)34:0.0854038583,((376483_Ruppia_maritima:0.0424510997,376485_Ruppia_polycarpa:0.1153346141)100:0.0428212016,376484_Ruppia_megacarpa:0.0800513524)100:0.1435041584)28:0.0473807421,(376462_Maundia_triglochinoides:0.2557121984,(376494_Triglochin_hexagona:0.0669787861,((((376495_Triglochin_isingiana:0.0000023602,376499_Triglochin_nana:0.0027939488)100:0.0281764294,(376496_Triglochin_longicarpa:0.0609440858,376497_Triglochin_minutissima:0.0415979087)98:0.0110147395)95:0.0038211656,(376500_Triglochin_stowardii:0.0348556418,376502_Triglochin_turrifera:0.0491011719)91:0.0060699719)99:0.0440536373,376501_Triglochin_trichophora:0.0846232676)87:0.0476529781)100:0.2758464239)32:0.0611255857)35:0.0470915997,((376457_Heterozostera_nigricaulis:0.1375957323,376458_Heterozostera_polychlamys:0.1381948739)96:0.0103823773,376507_Zostera_muelleri:0.0221341752)100:0.2897551348)68:0.0567670175,376508_Ceratophyllum_demersum:0.4901677174)99:0.1379964313,376505_Zannichellia_palustris:0.0743053904)86:0.0583248190,((376475_Potamogeton_drummondii:0.0022150223,376482_Potamogeton_tricarinatus:0.0074204747)94:0.0033942428,(376480_Potamogeton_sulcatus:0.0000023636,376481_Potamogeton_tepperi:0.0000010000)99:0.0046827876)100:0.0864599348)31:0.0218108345)53:0.1300911468,(((376473_Potamogeton_australiensis:0.0365635795,376479_Potamogeton_reduncus:0.0181839160)69:0.0195829281,376477_Potamogeton_octandrus:0.0000022367)37:0.0390111280,376489_Stuckenia_pectinata:0.1182001797)53:0.0467327073)100:0.0975756856,(376421_Althenia_marina:0.0206246703,(376422_Althenia_patentifolia:0.0000028780,376487_Ruppia_tuberosa:0.0000010000)99:0.0383380224)93:0.0494812849)100:0.0614398143,376424_Althenia_sp:0.0190377504)
(376418_Althenia_australis:0.0000010000,((376420_Althenia_cylindrocarpa:0.0326095266,(376422_Althenia_patentifolia:0.0000027164,(376423_Althenia_preissii:0.0000010000,376487_Ruppia_tuberosa:0.0000010000)93:0.0000025043)100:0.0142287797)98:0.0188198939,376421_Althenia_marina:0.0150194821)36:0.0000020102,(376424_Althenia_sp:0.0000010000,(((((((((376425_Amphibolis_antarctica:0.0357596118,376426_Amphibolis_griffithii:0.0024799969)100:0.0365688284,(376490_Syringodium_isoetifolium:0.0013230068,(376492_Thalassodendron_ciliatum:0.0231988477,376493_Thalassodendron_pachyrhizum:0.0070936865)94:0.0254839100)70:0.0083233409)85:0.0177978370,376444_Cymodocea_serrulata:0.0149135963)98:0.0368574636,((((((376427_Aponogeton_bullosus:0.0000010000,376429_Aponogeton_elongatus:0.0065437821)96:0.0000010000,376430_Aponogeton_tofus:0.0000010000)100:0.1219834834,376511_Typhonium_alismifolium:0.0903676817)87:0.0226794971,(376509_Zantedeschia_aethiopica:0.0662299163,376510_Lemna_disperma:0.1148138546)61:0.0236364590)53:0.0240394365,((((((376432_Blyxa_octandra:0.0000029716,376433_Blyxa_japonica:0.0080073770)99:0.0526987660,376446_Egeria_densa:0.0549494214)99:0.0648425215,(376461_Limnobium_laevigatum:0.0277340388,(376463_Najas_tenuifolia:0.0817489650,((376503_Vallisneria_australis:0.0000010000,376504_Vallisneria_caulescens:0.0190560345)73:0.0000022976,376506_Vallisneria_nana:0.0126222938)70:0.0158892683)98:0.0269708404)55:0.0190255972)34:0.0129844265,376459_Hydrilla_verticillata:0.0436804920)80:0.0256206437,376498_Aff_Plantago:0.1366915347)50:0.0200704013,376508_Ceratophyllum_demersum:0.0153082762)33:0.0323749750)43:0.0172296119,((((376466_Posidonia_angustifolia:0.0000010000,((376469_Posidonia_denhartogii:0.0000010000,376470_Posidonia_ostenfeldii:0.0000010000)80:0.0000010000,376471_Posidonia_robertsoniae:0.0000010000)76:0.0000010000)65:0.0000010000,376472_Posidonia_sinuosa:0.0000010000)32:0.0000010000,376467_Posidonia_australis:0.0000010000)29:0.0000023042,376468_Posidonia_coriacea:0.0000010000)100:0.0430195912)22:0.0025268343)38:0.0126701235,(((((376435_Cycnogeton_alcockia:0.0106024721,376438_Cycnogeton_lineare:0.0000010000)94:0.0000022824,376436_Cycnogeton_dubium:0.0000010000)72:0.0052763651,(376439_Cycnogeton_microtuberosum:0.0090308161,376441_Cycnogeton_procerum:0.0045253358)75:0.0053112718)98:0.0177034038,((((((376494_Triglochin_hexagona:0.0688947457,376499_Triglochin_nana:0.0215064382)71:0.0099801355,376496_Triglochin_longicarpa:0.0340498930)61:0.0147966995,376500_Triglochin_stowardii:0.0244023032)58:0.0090628150,376502_Triglochin_turrifera:0.0079168145)51:0.0048800822,(376495_Triglochin_isingiana:0.0138069607,376497_Triglochin_minutissima:0.0125580623)53:0.0000010000)76:0.0090489742,376501_Triglochin_trichophora:0.0000010000)100:0.1284608434)94:0.0306591247,(376460_Hydrocleys_nymphoides:0.0373912291,376488_Sagittaria_platyphylla:0.0157758757)99:0.0498826414)85:0.0379345329)48:0.0100808997,376462_Maundia_triglochinoides:0.0865422293)65:0.0126119735,((376483_Ruppia_maritima:0.0000010000,376484_Ruppia_megacarpa:0.0240718428)78:0.0000020089,376485_Ruppia_polycarpa:0.0520301789)100:0.0515749876)86:0.0049450964,((376457_Heterozostera_nigricaulis:0.0000010000,376507_Zostera_muelleri:0.0000010000)91:0.0163283297,376458_Heterozostera_polychlamys:0.0000020528)100:0.0802132833)95:0.0184789395,((((((376473_Potamogeton_australiensis:0.0375986154,((376475_Potamogeton_drummondii:0.0000010000,376482_Potamogeton_tricarinatus:0.0163263475)32:0.0000010000,376481_Potamogeton_tepperi:0.0000010000)42:0.0000010000)11:0.0000010000,376479_Potamogeton_reduncus:0.0000010000)87:0.0000010000,376480_Potamogeton_sulcatus:0.0000010000)91:0.0076790302,(376477_Potamogeton_octandrus:0.0000010000,(376478_Potamogeton_perfoliatus:0.0373412815,376489_Stuckenia_pectinata:0.0837025462)42:0.0000026158)52:0.0000010000)66:0.0196557230,376505_Zannichellia_palustris:0.0487387099)69:0.0034534416,376474_Potamogeton_crispus:0.0000023483)71:0.0204914759)98:0.0282847646)23:0.0000029127)
(376418_Althenia_australis:0.0076673265,((376421_Althenia_marina:0.0148520691,((((((((((376425_Amphibolis_antarctica:0.0063776715,376426_Amphibolis_griffithii:0.0052548375)100:0.0301927896,(376492_Thalassodendron_ciliatum:0.0079224203,376493_Thalassodendron_pachyrhizum:0.0171869405)100:0.0302656030)93:0.0163837581,376490_Syringodium_isoetifolium:0.0537097914)100:0.0846812272,(((376466_Posidonia_angustifolia:0.0075153325,(376467_Posidonia_australis:0.0038317150,(376468_Posidonia_coriacea:0.0033777812,376471_Posidonia_robertsoniae:0.0076232983)85:0.0015390700)80:0.0086516176)74:0.0080803980,376472_Posidonia_sinuosa:0.0155855840)52:0.0000022828,376469_Posidonia_denhartogii:0.0000010000)100:0.0536395177)92:0.0435675561,(376483_Ruppia_maritima:0.0478416612,(376484_Ruppia_megacarpa:0.0264765080,376485_Ruppia_polycarpa:0.0757593680)52:0.0100756803)100:0.1375151837)58:0.0358775142,((((((((376432_Blyxa_octandra:0.0063928331,376433_Blyxa_japonica:0.0000010000)100:0.1161234292,376446_Egeria_densa:0.0882656249)100:0.0536835312,((376503_Vallisneria_australis:0.0440051600,376506_Vallisneria_nana:0.0300112316)100:0.0144635237,376504_Vallisneria_caulescens:0.0209536749)100:0.0502905126)72:0.0202882729,376461_Limnobium_laevigatum:0.1544869502)80:0.0272550572,((((376450_Halophila_capricorni:0.0125348729,376451_Halophila_decipiens:0.0108452460)98:0.0237333024,376453_Halophila_ovalis:0.1620422315)100:0.0980334419,376455_Halophila_spinulosa:0.0264006105)100:0.0633220294,376491_Thalassia_hemprichii:0.0281640001)98:0.0458377666)98:0.0520255822,376509_Zantedeschia_aethiopica:0.1412900798)85:0.0335990094,(376498_Aff_Plantago:0.2271260052,376508_Ceratophyllum_demersum:0.1883687424)88:0.0526324717)81:0.0382967535,((((376435_Cycnogeton_alcockia:0.0057980737,376436_Cycnogeton_dubium:0.1016970342)26:0.0000010000,(376437_Cycnogeton_huegelii:0.0000010000,376438_Cycnogeton_lineare:0.0000010000)63:0.0020483943)81:0.0090297649,(376439_Cycnogeton_microtuberosum:0.0664892542,376441_Cycnogeton_procerum:0.0120800180)80:0.0089017708)98:0.0676994938,(376494_Triglochin_hexagona:0.0451836463,(((((376495_Triglochin_isingiana:0.0026719343,376499_Triglochin_nana:0.0018478654)100:0.0230001380,376502_Triglochin_turrifera:0.0225833805)54:0.0000027809,376500_Triglochin_stowardii:0.0333874874)95:0.0106657669,376501_Triglochin_trichophora:0.0428186495)85:0.0130748697,376496_Triglochin_longicarpa:0.0202919010)87:0.0196407856)100:0.1394505472)89:0.0589436374)66:0.0250557404)27:0.0123066101,376462_Maundia_triglochinoides:0.0838559118)100:0.0685225976,(376457_Heterozostera_nigricaulis:0.0044584873,376458_Heterozostera_polychlamys:0.0049057376)100:0.1700402712)100:0.0832627766,((((376473_Potamogeton_australiensis:0.0043446642,376480_Potamogeton_sulcatus:0.0227835027)97:0.0167097264,(376475_Potamogeton_drummondii:0.0011941495,(376481_Potamogeton_tepperi:0.0031347777,376482_Potamogeton_tricarinatus:0.0013886760)90:0.0000029441)84:0.0065939505)99:0.0240358413,376476_Potamogeton_ochreatus:0.0238148032)100:0.0307886762,376489_Stuckenia_pectinata:0.0348050986)100:0.0376856878)100:0.0563302705,376505_Zannichellia_palustris:0.0652209831)90:0.0212592339)93:0.0112566537,376424_Althenia_sp:0.0119516475)96:0.0229246113,376422_Althenia_patentifolia:0.3644886772)
(376418_Althenia_australis:0.0088140127,((376421_Althenia_marina:0.0431565899,((((((((((((376425_Amphibolis_antarctica:0.0069679587,376426_Amphibolis_griffithii:0.0075230489)100:0.0302376169,(376492_Thalassodendron_ciliatum:0.0194409718,376493_Thalassodendron_pachyrhizum:0.0295235967)100:0.0591026771)100:0.0301638756,376490_Syringodium_isoetifolium:0.1621721984)100:0.0601328407,((376466_Posidonia_angustifolia:0.0097086414,((376469_Posidonia_denhartogii:0.0023687789,376471_Posidonia_robertsoniae:0.0091108245)88:0.0000028594,376472_Posidonia_sinuosa:0.0075052607)98:0.0041617420)100:0.0456487592,(376467_Posidonia_australis:0.0044079158,376468_Posidonia_coriacea:0.0070998164)100:0.0426672366)100:0.0948663922)100:0.0535616404,376462_Maundia_triglochinoides:0.1806832239)73:0.0223423430,(376483_Ruppia_maritima:0.0432384254,(376484_Ruppia_megacarpa:0.0220530955,376485_Ruppia_polycarpa:0.1344290762)97:0.0275785736)100:0.1312795524)93:0.0624447679,(((((376435_Cycnogeton_alcockia:0.0055564808,(376439_Cycnogeton_microtuberosum:0.2103642312,376441_Cycnogeton_procerum:0.0255618451)94:0.0251887314)47:0.0000023002,376438_Cycnogeton_lineare:0.0042595852)95:0.0683259337,376437_Cycnogeton_huegelii:0.0776253179)98:0.1301177560,376436_Cycnogeton_dubium:0.1071549491)95:0.0436771426,(376494_Triglochin_hexagona:0.0344613657,(376495_Triglochin_isingiana:0.0064782696,((((376496_Triglochin_longicarpa:0.0423886699,376501_Triglochin_trichophora:0.0427250496)68:0.0109727937,(376497_Triglochin_minutissima:0.0388276630,376500_Triglochin_stowardii:0.0283262519)68:0.0111524207)96:0.0027262769,376502_Triglochin_turrifera:0.0228097954)97:0.0150939856,376499_Triglochin_nana:0.0064769038)96:0.0235192595)100:0.0586435785)100:0.1633153901)95:0.0512866831)66:0.0320658257,(((((((376432_Blyxa_octandra:0.0040939480,376433_Blyxa_japonica:0.0000574875)100:0.1738939803,376446_Egeria_densa:0.1752286217)100:0.1041333560,((376503_Vallisneria_australis:0.4017102278,376506_Vallisneria_nana:0.0398869872)76:0.0190966165,376504_Vallisneria_caulescens:0.0332651855)100:0.0560752109)44:0.0302560270,376461_Limnobium_laevigatum:0.1500857542)36:0.0200649731,(((376450_Halophila_capricorni:0.0155594278,376451_Halophila_decipiens:0.0080296557)99:0.0287401024,376453_Halophila_ovalis:0.4069087460)92:0.0499431353,376455_Halophila_spinulosa:0.0585072429)93:0.1653780184)72:0.0243832451,376491_Thalassia_hemprichii:0.2167610405)87:0.0557940231,(376498_Aff_Plantago:0.2850922954,376509_Zantedeschia_aethiopica:0.1542618358)68:0.0390866105)65:0.0405850612)52:0.0331311384,376508_Ceratophyllum_demersum:0.3514077756)91:0.0389791623,(376457_Heterozostera_nigricaulis:0.0048222940,376458_Heterozostera_polychlamys:0.0081177056)100:0.2350597502)93:0.0903898504,(((((376473_Potamogeton_australiensis:0.0794478064,376480_Potamogeton_sulcatus:0.0143895890)86:0.0145474960,376481_Potamogeton_tepperi:0.0022163707)76:0.0007626809,(376475_Potamogeton_drummondii:0.0028775654,376482_Potamogeton_tricarinatus:0.0026776303)67:0.0000028142)99:0.0358683459,376476_Potamogeton_ochreatus:0.0329853645)100:0.0353367053,376489_Stuckenia_pectinata:0.0347702662)100:0.0562184775)90:0.0384099682,376505_Zannichellia_palustris:0.0851679641)91:0.0470231639)89:0.0201964867,376424_Althenia_sp:0.0298491256)89:0.0237518166,376422_Althenia_patentifolia:0.4984090436)
(376418_Althenia_australis:0.0035083077,(376421_Althenia_marina:0.0092202230,(376424_Althenia_sp:0.0197345974,((((((((376425_Amphibolis_antarctica:0.0063990388,376426_Amphibolis_griffithii:0.0036453008)100:0.0241130120,((376490_Syringodium_isoetifolium:0.0987720855,376492_Thalassodendron_ciliatum:0.0057605834)78:0.0314462227,376493_Thalassodendron_pachyrhizum:0.0124745435)78:0.0241001171)100:0.0658336135,((376483_Ruppia_maritima:0.0265124420,376485_Ruppia_polycarpa:0.0156158971)98:0.0070259745,376484_Ruppia_megacarpa:0.0067031302)100:0.0918874414)89:0.0195598180,(((376466_Posidonia_angustifolia:0.0064760593,376468_Posidonia_coriacea:0.0014530274)36:0.0014363784,((376469_Posidonia_denhartogii:0.0000010000,376471_Posidonia_robertsoniae:0.0000023337)49:0.0067966363,376472_Posidonia_sinuosa:0.0042679061)36:0.0000010000)95:0.0030207088,376467_Posidonia_australis:0.0014060693)100:0.0471620035)97:0.0328560128,(((((((((376432_Blyxa_octandra:0.0129846516,376433_Blyxa_japonica:0.0000010000)100:0.0838878493,376446_Egeria_densa:0.0605085959)100:0.0442649030,((376503_Vallisneria_australis:0.0484718345,376506_Vallisneria_nana:0.0135526719)99:0.0102148699,376504_Vallisneria_caulescens:0.0207005847)100:0.0524973602)82:0.0172773277,((((376450_Halophila_capricorni:0.0263178613,376451_Halophila_decipiens:0.0058816000)100:0.0208889347,376453_Halophila_ovalis:0.1191228287)99:0.0237574404,376455_Halophila_spinulosa:0.0179239006)100:0.0808745588,376491_Thalassia_hemprichii:0.0376267399)98:0.0317941425)68:0.0213236827,(376460_Hydrocleys_nymphoides:0.1283005325,376461_Limnobium_laevigatum:0.0698553613)73:0.0249551527)85:0.0369045965,376509_Zantedeschia_aethiopica:0.1301617577)68:0.0201329768,(376498_Aff_Plantago:0.2036513840,376508_Ceratophyllum_demersum:0.1938995053)75:0.0421003716)76:0.0293176386,((((((376435_Cycnogeton_alcockia:0.0040709981,376436_Cycnogeton_dubium:0.0000010000)76:0.0000023386,376437_Cycnogeton_huegelii:0.0000010000)63:0.0000026653,376438_Cycnogeton_lineare:0.0000029902)79:0.0055924642,376441_Cycnogeton_procerum:0.0080541103)78:0.0056867295,376439_Cycnogeton_microtuberosum:0.0782039030)99:0.0375991066,(376494_Triglochin_hexagona:0.0250530955,(((((376495_Triglochin_isingiana:0.0040544733,376499_Triglochin_nana:0.0020726347)99:0.0102209685,376502_Triglochin_turrifera:0.0342345496)94:0.0050820856,376501_Triglochin_trichophora:0.0142994478)77:0.0026684572,(376497_Triglochin_minutissima:0.0124352476,376500_Triglochin_stowardii:0.0099911660)88:0.0164290328)87:0.0116356726,376496_Triglochin_longicarpa:0.0211934946)96:0.0191639977)100:0.1046264490)96:0.0424659569)68:0.0102862055,376462_Maundia_triglochinoides:0.0860802814)37:0.0084508886)100:0.0517824828,(376457_Heterozostera_nigricaulis:0.0023277436,376458_Heterozostera_polychlamys:0.0059205731)100:0.1322511896)100:0.0488143697,((((376473_Potamogeton_australiensis:0.0065399970,376480_Potamogeton_sulcatus:0.0101602869)98:0.0412055540,(376475_Potamogeton_drummondii:0.0000010000,(376481_Potamogeton_tepperi:0.0019116844,376482_Potamogeton_tricarinatus:0.0023546653)65:0.0000010000)71:0.0000010000)96:0.0159100662,376476_Potamogeton_ochreatus:0.0191238464)98:0.0192778090,376489_Stuckenia_pectinata:0.0153469457)97:0.0179997528)98:0.0382607287,376505_Zannichellia_palustris:0.0424872293)97:0.0177466084)82:0.0088841433)98:0.0390099823,376422_Althenia_patentifolia:0.1039187466)
(376416_Alisma_lanceolatum:0.0000010000,376417_Alisma_plantago_aquatica:0.0058539058,(((((((((((376418_Althenia_australis:0.0084756567,376424_Althenia_sp:0.0130043048)100:0.0234867539,(((376420_Althenia_cylindrocarpa:0.0000010000,376423_Althenia_preissii:0.0000010000)83:0.0000020790,(376422_Althenia_patentifolia:0.0025711906,376487_Ruppia_tuberosa:0.0000026276)100:0.0224838333)100:0.0127898386,376421_Althenia_marina:0.0119555411)99:0.0166792909)100:0.0398177090,376489_Stuckenia_pectinata:0.0299341662)89:0.0102079101,376505_Zannichellia_palustris:0.0778358740)90:0.0264464369,((376473_Potamogeton_australiensis:0.0061244526,(376475_Potamogeton_drummondii:0.0053212070,((376479_Potamogeton_reduncus:0.0000010000,376482_Potamogeton_tricarinatus:0.0080158266)92:0.0000022823,(376480_Potamogeton_sulcatus:0.0000022964,376481_Potamogeton_tepperi:0.0000022963)99:0.0026559068)98:0.0055093363)98:0.0027581036)95:0.0031557810,((376474_Potamogeton_crispus:0.0245079425,376476_Potamogeton_ochreatus:0.0079312580)60:0.0000743135,376478_Potamogeton_perfoliatus:0.0053797627)48:0.0000021902)99:0.0541831492)100:0.1390742804,((376509_Zantedeschia_aethiopica:0.1431721888,376511_Typhonium_alismifolium:0.0641394804)91:0.0233582622,376510_Lemna_disperma:0.1987879259)77:0.1075518876)66:0.0630162908,(((((((((376425_Amphibolis_antarctica:0.0000010000,376426_Amphibolis_griffithii:0.0000021235)100:0.0338996820,(376492_Thalassodendron_ciliatum:0.0220109623,376493_Thalassodendron_pachyrhizum:0.0020114157)99:0.0235999912)95:0.0225804863,376490_Syringodium_isoetifolium:0.0571512926)91:0.0182835910,376444_Cymodocea_serrulata:0.0000022498)100:0.1945043379,(376466_Posidonia_angustifolia:0.0000025244,(376468_Posidonia_coriacea:0.0000010000,(376469_Posidonia_denhartogii:0.0000025174,376471_Posidonia_robertsoniae:0.0000028425)73:0.0000023742)53:0.0000023611)100:0.0987223861)87:0.0760129884,(376483_Ruppia_maritima:0.0369552870,(376484_Ruppia_megacarpa:0.0650082664,376485_Ruppia_polycarpa:0.0698923832)68:0.0273632931)100:0.1423924847)83:0.0548022107,(376435_Cycnogeton_alcockia:0.0202339290,(376439_Cycnogeton_microtuberosum:0.0286493605,376441_Cycnogeton_procerum:0.0054666565)99:0.0428831208)100:0.1815414713)30:0.0505534934,((376457_Heterozostera_nigricaulis:0.0193941984,376507_Zostera_muelleri:0.0180494990)68:0.0116548946,376458_Heterozostera_polychlamys:0.0184987882)100:0.2213070036)94:0.0701556659,376462_Maundia_triglochinoides:0.1484258959)90:0.0751004696)48:0.0401347864,((((((376432_Blyxa_octandra:0.0125914844,376433_Blyxa_japonica:0.0303896432)100:0.1060171541,376446_Egeria_densa:0.1238917333)100:0.1008925987,376463_Najas_tenuifolia:0.2007458130)95:0.0623281722,(((((376450_Halophila_capricorni:0.0039126981,(376451_Halophila_decipiens:0.0000010000,376454_Halophila_decipiens:0.0000010000)78:0.0000010000)96:0.0176068134,376453_Halophila_ovalis:0.0121899873)93:0.0268765204,(376455_Halophila_spinulosa:0.0000020632,376456_Halophila_tricostata:0.0000010000)100:0.0468744797)100:0.0590148859,376491_Thalassia_hemprichii:0.0749074934)100:0.1121606228,376461_Limnobium_laevigatum:0.2055646715)99:0.0756278930)97:0.0805263290,376459_Hydrilla_verticillata:0.2689767904)72:0.0454576469,((376503_Vallisneria_australis:0.0305246855,376504_Vallisneria_caulescens:0.0335475997)95:0.0165785622,376506_Vallisneria_nana:0.0065513319)100:0.2110138627)91:0.0942948225)34:0.0332460040,(376498_Aff_Plantago:0.3274162657,376508_Ceratophyllum_demersum:0.2077429008)63:0.0700290635)64:0.0632011248,(376494_Triglochin_hexagona:0.0984528184,((((376495_Triglochin_isingiana:0.0233137223,376499_Triglochin_nana:0.0019897898)100:0.0103098718,376497_Triglochin_minutissima:0.0466494830)97:0.0102457118,((376496_Triglochin_longicarpa:0.0363647086,376500_Triglochin_stowardii:0.0345109983)100:0.0066321197,376501_Triglochin_trichophora:0.0364560736)100:0.0227836826)94:0.0145833546,376502_Triglochin_turrifera:0.0240769790)100:0.0702823228)100:0.1786356684)100:0.1911299707,376460_Hydrocleys_nymphoides:0.1377205474)100:0.1031444015)
(376416_Alisma_lanceolatum:0.0008814088,376417_Alisma_plantago_aquatica:0.0305860374,(((((((376418_Althenia_australis:0.0286967587,376424_Althenia_sp:0.0181145638)100:0.0386992491,(((376420_Althenia_cylindrocarpa:0.0000010000,376423_Althenia_preissii:0.0000024676)100:0.0015121689,(376422_Althenia_patentifolia:0.0021249200,376487_Ruppia_tuberosa:0.0000010000)100:0.0211447103)100:0.0344442233,376421_Althenia_marina:0.0233789981)100:0.0275107729)100:0.0699104208,(((376473_Potamogeton_australiensis:0.0049787541,(376475_Potamogeton_drummondii:0.0060624238,((376479_Potamogeton_reduncus:0.0000029856,(376480_Potamogeton_sulcatus:0.0000028125,376481_Potamogeton_tepperi:0.0153995851)100:0.0153914433)100:0.0175104607,376482_Potamogeton_tricarinatus:0.0050956041)99:0.0034876038)98:0.0030290134)98:0.0031068339,(376476_Potamogeton_ochreatus:0.0117571726,376478_Potamogeton_perfoliatus:0.0098136586)77:0.0000024155)100:0.1120149218,376489_Stuckenia_pectinata:0.0437036902)98:0.0449055034)92:0.0344612729,376505_Zannichellia_palustris:0.1787693060)100:0.2239921273,(((((((((376429_Aponogeton_elongatus:0.0000021210,376430_Aponogeton_tofus:0.0133302608)100:0.3785166260,376461_Limnobium_laevigatum:0.2743361526)30:0.0494948469,(((376432_Blyxa_octandra:0.1922711563,376433_Blyxa_japonica:0.0784297909)94:0.0629203970,376464_Ottelia_alismoides:0.2552824905)89:0.0801111507,376446_Egeria_densa:0.2949906823)80:0.0831049072)20:0.0523034613,(((((376450_Halophila_capricorni:0.0039092307,376451_Halophila_decipiens:0.0000023526)100:0.0019518228,376454_Halophila_decipiens:0.0000024025)100:0.0188621613,376453_Halophila_ovalis:0.0245262364)100:0.0371657117,(376455_Halophila_spinulosa:0.0034657783,376456_Halophila_tricostata:0.0031457865)100:0.0390850680)97:0.0664641031,376491_Thalassia_hemprichii:0.0782786973)100:0.2479641729)46:0.0766791482,376459_Hydrilla_verticillata:0.2455820147)27:0.0419796400,(376463_Najas_tenuifolia:0.2294312639,((376503_Vallisneria_australis:0.0339315472,376506_Vallisneria_nana:0.0336528589)94:0.0182807975,376504_Vallisneria_caulescens:0.0122713707)100:0.3214690799)88:0.0641599242)34:0.0667201126,(376498_Aff_Plantago:0.4095735324,376508_Ceratophyllum_demersum:0.3369123860)78:0.1273341615)63:0.0868533919,((376462_Maundia_triglochinoides:0.2621542699,(376494_Triglochin_hexagona:0.0933689971,((((376495_Triglochin_isingiana:0.0118154134,376499_Triglochin_nana:0.0056365189)100:0.0233588008,376497_Triglochin_minutissima:0.0782917630)97:0.0058041625,376502_Triglochin_turrifera:0.0421007734)96:0.0149865054,((376496_Triglochin_longicarpa:0.0496633974,376500_Triglochin_stowardii:0.0286950806)100:0.0077993300,376501_Triglochin_trichophora:0.0380373438)100:0.0242735138)96:0.0681667782)100:0.2996964167)27:0.0397107161,((376509_Zantedeschia_aethiopica:0.1468454356,376511_Typhonium_alismifolium:0.0952427539)100:0.1920383878,376510_Lemna_disperma:0.3435113877)37:0.0683871980)26:0.0696124552)25:0.0533972765,(((376435_Cycnogeton_alcockia:0.0377696886,376441_Cycnogeton_procerum:0.0116995952)79:0.0261177848,376439_Cycnogeton_microtuberosum:0.0172928288)100:0.3113940081,((376457_Heterozostera_nigricaulis:0.0216591749,376507_Zostera_muelleri:0.0247329125)85:0.0095386248,376458_Heterozostera_polychlamys:0.0225750085)100:0.3128577614)56:0.0702646635)18:0.0393989685)38:0.0877177635,(((((376425_Amphibolis_antarctica:0.0017909245,376426_Amphibolis_griffithii:0.0000026971)100:0.0468875501,(376444_Cymodocea_serrulata:0.0201244035,376490_Syringodium_isoetifolium:0.0418387187)99:0.0138927777)84:0.0000023545,(376492_Thalassodendron_ciliatum:0.0184457401,376493_Thalassodendron_pachyrhizum:0.0027260565)100:0.0446641830)100:0.1093633612,((376466_Posidonia_angustifolia:0.0000024698,376468_Posidonia_coriacea:0.0015622959)100:0.0440348138,(376469_Posidonia_denhartogii:0.0000010000,376471_Posidonia_robertsoniae:0.0000022014)100:0.0047305050)100:0.0957216517)100:0.1178070963,(376483_Ruppia_maritima:0.0484911761,(376484_Ruppia_megacarpa:0.0458480109,376485_Ruppia_polycarpa:0.0586004990)100:0.0268540380)100:0.2796651755)97:0.0650120932)100:0.2455813839,(376460_Hydrocleys_nymphoides:0.1324690889,376488_Sagittaria_platyphylla:0.1802145698)100:0.0600778438)100:0.1057798230)
(376416_Alisma_lanceolatum:0.0000010000,376417_Alisma_plantago_aquatica:0.0058314684,(((((((((((((((376418_Althenia_australis:0.0076139575,376424_Althenia_sp:0.0036441928)100:0.0167132802,(((376420_Althenia_cylindrocarpa:0.0000010000,376423_Althenia_preissii:0.0000010000)93:0.0000010000,(376422_Althenia_patentifolia:0.0000010000,376487_Ruppia_tuberosa:0.0000010000)100:0.0036975057)100:0.0173392224,376421_Althenia_marina:0.0052012593)96:0.0110397300)100:0.0220982128,376489_Stuckenia_pectinata:0.0187624886)64:0.0064156750,376505_Zannichellia_palustris:0.0374050451)100:0.0218619091,(((((376473_Potamogeton_australiensis:0.0000010000,376475_Potamogeton_drummondii:0.0074350584)61:0.0000010000,(376479_Potamogeton_reduncus:0.0000010000,((376480_Potamogeton_sulcatus:0.0000010000,376481_Potamogeton_tepperi:0.0000010000)89:0.0000010000,376482_Potamogeton_tricarinatus:0.0112097267)74:0.0000027370)79:0.0036744082)60:0.0036744009,376477_Potamogeton_octandrus:0.0000010000)62:0.0000010000,(376476_Potamogeton_ochreatus:0.0037162391,376478_Potamogeton_perfoliatus:0.0000010000)31:0.0000010000)31:0.0000020545,376474_Potamogeton_crispus:0.0246195856)99:0.0306873699)100:0.0462919487,(376457_Heterozostera_nigricaulis:0.0152045373,(376458_Heterozostera_polychlamys:0.0074668058,376507_Zostera_muelleri:0.0161507493)99:0.0036635003)100:0.0642519506)73:0.0231008566,((((((376425_Amphibolis_antarctica:0.0000010000,376426_Amphibolis_griffithii:0.0000010000)100:0.0078998405,(376444_Cymodocea_serrulata:0.0079757674,376490_Syringodium_isoetifolium:0.0079586854)93:0.0079439799)80:0.0000028556,(376492_Thalassodendron_ciliatum:0.0161454732,376493_Thalassodendron_pachyrhizum:0.0038697233)94:0.0079835025)100:0.0523621731,(((376466_Posidonia_angustifolia:0.0000010000,(376468_Posidonia_coriacea:0.0121605736,376470_Posidonia_ostenfeldii:0.0000028266)54:0.0000024549)71:0.0000027141,376469_Posidonia_denhartogii:0.0000010000)67:0.0000024830,376471_Posidonia_robertsoniae:0.0000010000)100:0.0348171850)89:0.0043726796,((376483_Ruppia_maritima:0.0161226860,376485_Ruppia_polycarpa:0.0261648985)99:0.0104256577,376484_Ruppia_megacarpa:0.0125426117)100:0.0417853469)95:0.0203188449,(376435_Cycnogeton_alcockia:0.0036000258,((376437_Cycnogeton_huegelii:0.0200147039,376439_Cycnogeton_microtuberosum:0.0100982294)60:0.0094444983,376441_Cycnogeton_procerum:0.0000024288)60:0.0118730574)100:0.0729780962)58:0.0191945599)44:0.0201114630,((376508_Ceratophyllum_demersum:0.1209812272,376510_Lemna_disperma:0.1705779046)82:0.0542513937,(376509_Zantedeschia_aethiopica:0.0330449231,376511_Typhonium_alismifolium:0.0392706369)94:0.0325763996)68:0.0315678959)22:0.0110561453,376462_Maundia_triglochinoides:0.0845198895)33:0.0132635835,(((376432_Blyxa_octandra:0.0352647866,376433_Blyxa_japonica:0.0000020519)100:0.0447047903,376446_Egeria_densa:0.0532497000)98:0.0330144148,(((((((376450_Halophila_capricorni:0.0035895066,(376451_Halophila_decipiens:0.0000010000,376454_Halophila_decipiens:0.0000010000)90:0.0000010000)96:0.0044229693,(376452_Halophila_minor:0.0000010000,376453_Halophila_ovalis:0.0000010000)100:0.0129564044)91:0.0100859842,(376455_Halophila_spinulosa:0.0000010000,376456_Halophila_tricostata:0.0000010000)100:0.0112582111)100:0.0461559590,376491_Thalassia_hemprichii:0.0170259503)99:0.0272810157,376461_Limnobium_laevigatum:0.0565031867)28:0.0069388819,(376459_Hydrilla_verticillata:0.0638951106,(376463_Najas_tenuifolia:0.0900400958,((376503_Vallisneria_australis:0.0188103646,376504_Vallisneria_caulescens:0.0112221600)97:0.0052852802,376506_Vallisneria_nana:0.0000020097)100:0.0822276851)23:0.0078469292)40:0.0202131314)41:0.0231104895,376464_Ottelia_alismoides:0.0312188598)44:0.0050157404)95:0.0401619280)25:0.0023309785,((376427_Aponogeton_bullosus:0.0000010000,376429_Aponogeton_elongatus:0.0000010000)74:0.0000010000,376430_Aponogeton_tofus:0.0096549357)100:0.0795834356)39:0.0160251069,(376494_Triglochin_hexagona:0.0299885866,(((376495_Triglochin_isingiana:0.0037044821,376499_Triglochin_nana:0.0000010000)99:0.0111830981,(((376496_Triglochin_longicarpa:0.0166199008,376500_Triglochin_stowardii:0.0074855793)48:0.0036676244,376501_Triglochin_trichophora:0.0188530846)47:0.0000020252,376497_Triglochin_minutissima:0.0150040684)61:0.0037717631)54:0.0010772077,376502_Triglochin_turrifera:0.0106308843)97:0.0207288925)100:0.0751824628)50:0.0180928381,376498_Aff_Plantago:0.1682603423)95:0.0615056932,376460_Hydrocleys_nymphoides:0.0545547493)80:0.0212029347,376488_Sagittaria_platyphylla:0.0986249968)100:0.0373261842)
(376418_Althenia_australis:0.0000010000,(((376420_Althenia_cylindrocarpa:0.0020970696,376422_Althenia_patentifolia:0.0000010000)99:0.0059055989,376423_Althenia_preissii:0.0099865033)100:0.0185152096,(376421_Althenia_marina:0.0147834517,(((((((((376426_Amphibolis_griffithii:0.0304161634,376490_Syringodium_isoetifolium:0.0318832612)82:0.0101253967,(376492_Thalassodendron_ciliatum:0.0064103310,376493_Thalassodendron_pachyrhizum:0.0000010000)100:0.1040881027)79:0.0466180815,(((376483_Ruppia_maritima:0.0000025340,376487_Ruppia_tuberosa:0.0098758908)99:0.0360671505,376485_Ruppia_polycarpa:0.0303522317)63:0.0134103330,376484_Ruppia_megacarpa:0.0030793967)100:0.1713625804)93:0.0591623616,(((((376435_Cycnogeton_alcockia:0.0418417034,376436_Cycnogeton_dubium:0.0158774268)55:0.0000021216,376441_Cycnogeton_procerum:0.0160181446)93:0.0342876483,((((((376494_Triglochin_hexagona:0.0265686474,376501_Triglochin_trichophora:0.0081997197)83:0.0082977734,(376495_Triglochin_isingiana:0.0000010000,376499_Triglochin_nana:0.0000010000)99:0.0065095286)83:0.0153290258,376500_Triglochin_stowardii:0.0186915067)38:0.0024373928,376497_Triglochin_minutissima:0.0309741609)14:0.0042829098,376496_Triglochin_longicarpa:0.0260627860)38:0.0123580770,376502_Triglochin_turrifera:0.0384753423)100:0.1468179900)93:0.0417519337,376460_Hydrocleys_nymphoides:0.2916034078)60:0.0426559944,((376498_Aff_Plantago:0.2376163304,376508_Ceratophyllum_demersum:0.2088879635)95:0.0799562854,376509_Zantedeschia_aethiopica:0.1809926076)59:0.0539066933)50:0.0142114937)74:0.0287075995,(376467_Posidonia_australis:0.0000010000,(376469_Posidonia_denhartogii:0.0000010000,376471_Posidonia_robertsoniae:0.0000010000)62:0.0000010000)97:0.0348129596)71:0.0383175286,((376457_Heterozostera_nigricaulis:0.0043413315,376458_Heterozostera_polychlamys:0.0000010000)94:0.0072397096,376507_Zostera_muelleri:0.0233829984)100:0.1599622527)71:0.0360571528,376461_Limnobium_laevigatum:0.3061226927)97:0.0488577003,376505_Zannichellia_palustris:0.0358216067)94:0.0096541874,(((376475_Potamogeton_drummondii:0.0000010000,376482_Potamogeton_tricarinatus:0.0000010000)98:0.0021557910,(376480_Potamogeton_sulcatus:0.0000010000,376481_Potamogeton_tepperi:0.0043955009)82:0.0000010000)100:0.0346154078,376489_Stuckenia_pectinata:0.0237809998)98:0.0168439296)100:0.0345072288)96:0.0031539698)100:0.0173322850,376424_Althenia_sp:0.0021578336)
(376417_Alisma_plantago_aquatica:0.0935836839,(((((((((376418_Althenia_australis:0.0037096614,376424_Althenia_sp:0.0121395159)100:0.0254023541,(((376420_Althenia_cylindrocarpa:0.0016642614,376422_Althenia_patentifolia:0.0000010000)99:0.0065673790,376423_Althenia_preissii:0.1399344808)99:0.0272174563,376421_Althenia_marina:0.1099553599)89:0.0054116063)100:0.0687135247,376505_Zannichellia_palustris:0.0488102631)99:0.0242316770,376489_Stuckenia_pectinata:0.0346314647)92:0.0319573277,((((376475_Potamogeton_drummondii:0.0149936220,376480_Potamogeton_sulcatus:0.0000022202)87:0.0160915122,(376476_Potamogeton_ochreatus:0.0715271021,376478_Potamogeton_perfoliatus:0.0000021946)77:0.0100299246)93:0.0804166202,376481_Potamogeton_tepperi:0.0049422433)84:0.0023112863,376482_Potamogeton_tricarinatus:0.0071631357)84:0.0161446670)77:0.0121329630,376474_Potamogeton_crispus:0.0139810813)100:0.1815589401,(((((376426_Amphibolis_griffithii:0.0532484597,(376492_Thalassodendron_ciliatum:0.0083101038,376493_Thalassodendron_pachyrhizum:0.0035698435)100:0.0570974857)97:0.0547001953,376490_Syringodium_isoetifolium:0.1214601509)90:0.0484478210,((376483_Ruppia_maritima:0.0043268232,376487_Ruppia_tuberosa:0.0067816870)94:0.0033791345,(376484_Ruppia_megacarpa:0.0719261642,376485_Ruppia_polycarpa:0.1015491259)91:0.0337370621)100:0.1670607762)100:0.0814114097,((376467_Posidonia_australis:0.0000022764,376472_Posidonia_sinuosa:0.0000020432)56:0.0000021028,376471_Posidonia_robertsoniae:0.0048647339)100:0.0686311279)61:0.0423280676,(((376435_Cycnogeton_alcockia:0.0161779383,(376436_Cycnogeton_dubium:0.0173373005,(376439_Cycnogeton_microtuberosum:0.0000020603,376441_Cycnogeton_procerum:0.0139730981)95:0.0327859490)49:0.0000023423)100:0.1281606173,(376494_Triglochin_hexagona:0.0280187404,(((376495_Triglochin_isingiana:0.0000010000,376499_Triglochin_nana:0.0000010000)100:0.0202355610,(((376496_Triglochin_longicarpa:0.0689589646,376502_Triglochin_turrifera:0.0614945665)79:0.0211614744,376497_Triglochin_minutissima:0.0384239384)53:0.0050635295,376500_Triglochin_stowardii:0.0188800048)61:0.0126912375)62:0.0079529395,376501_Triglochin_trichophora:0.0097732495)66:0.0335295628)100:0.2002090545)100:0.1180464813,(((376461_Limnobium_laevigatum:0.3928465451,376508_Ceratophyllum_demersum:0.1979443485)88:0.1050290401,376498_Aff_Plantago:0.2758451327)85:0.0832645849,376509_Zantedeschia_aethiopica:0.2157705190)68:0.0652328735)72:0.0638227522)64:0.0494108029)70:0.0743288232,((376457_Heterozostera_nigricaulis:0.0050157121,376458_Heterozostera_polychlamys:0.0000027619)95:0.0103197799,376507_Zostera_muelleri:0.0262123807)100:0.2210130251)69:0.0858819591,376459_Hydrilla_verticillata:0.4108179704)96:0.1355175068,(376460_Hydrocleys_nymphoides:0.1651745699,376488_Sagittaria_platyphylla:0.0841707015)88:0.0304085733)
(376417_Alisma_plantago_aquatica:0.0230448704,((((((((376418_Althenia_australis:0.0000010000,376424_Althenia_sp:0.0025610309)99:0.0126952653,((376420_Althenia_cylindrocarpa:0.0024777160,376422_Althenia_patentifolia:0.0000010000)96:0.0000010000,376423_Althenia_preissii:0.0033843893)99:0.0114333278)75:0.0035197516,376421_Althenia_marina:0.0057851372)100:0.0249024771,(((376473_Potamogeton_australiensis:0.0000010000,(((376475_Potamogeton_drummondii:0.0000010000,376481_Potamogeton_tepperi:0.0052295115)44:0.0000010000,376480_Potamogeton_sulcatus:0.0000010000)65:0.0000020890,376482_Potamogeton_tricarinatus:0.0000010000)72:0.0000023301)96:0.0121000596,376476_Potamogeton_ochreatus:0.0460826958)80:0.0213239145,376489_Stuckenia_pectinata:0.0185844900)51:0.0070205404)52:0.0113497989,376505_Zannichellia_palustris:0.0246095414)91:0.0671419958,(((((376426_Amphibolis_griffithii:0.0303891697,376490_Syringodium_isoetifolium:0.0317845096)98:0.0139184832,(376492_Thalassodendron_ciliatum:0.0062959456,376493_Thalassodendron_pachyrhizum:0.0066247222)98:0.0099886399)99:0.0415337288,(((376483_Ruppia_maritima:0.0000025637,376487_Ruppia_tuberosa:0.0000010000)95:0.0088181171,376485_Ruppia_polycarpa:0.0195926350)98:0.0101548758,376484_Ruppia_megacarpa:0.0147195976)100:0.1145857572)91:0.0285355924,((((376435_Cycnogeton_alcockia:0.0061918656,376441_Cycnogeton_procerum:0.0197400426)39:0.0000010000,(376436_Cycnogeton_dubium:0.0134084719,376439_Cycnogeton_microtuberosum:0.0000010000)63:0.0000025873)84:0.0112829203,(((((376494_Triglochin_hexagona:0.0415070040,((376495_Triglochin_isingiana:0.0000010000,376499_Triglochin_nana:0.0000010000)95:0.0000026086,376501_Triglochin_trichophora:0.0000010000)31:0.0030185869)50:0.0042728317,376500_Triglochin_stowardii:0.0143543300)44:0.0000020673,376496_Triglochin_longicarpa:0.0121455580)85:0.0031365690,376497_Triglochin_minutissima:0.0158368019)89:0.0176089936,376502_Triglochin_turrifera:0.0396017434)100:0.0946037534)99:0.0576195508,((376498_Aff_Plantago:0.1474349648,376508_Ceratophyllum_demersum:0.1751581635)64:0.0703861045,376509_Zantedeschia_aethiopica:0.1025192548)59:0.0642949469)34:0.0154984935)42:0.0278084827,(376467_Posidonia_australis:0.0000010000,(376469_Posidonia_denhartogii:0.0000010000,376471_Posidonia_robertsoniae:0.0000010000)61:0.0000010000)98:0.0392335221)32:0.0241187698)43:0.0446866791,((376457_Heterozostera_nigricaulis:0.0027707455,376458_Heterozostera_polychlamys:0.0000010000)99:0.0037762689,376507_Zostera_muelleri:0.0249366203)100:0.0850552117)58:0.0620921825,376461_Limnobium_laevigatum:0.1926678281)93:0.0580672609,(376460_Hydrocleys_nymphoides:0.0933886616,376488_Sagittaria_platyphylla:0.0564190702)85:0.0106672669)
(376418_Althenia_australis:0.1426898134,((((376420_Althenia_cylindrocarpa:0.0000010000,376422_Althenia_patentifolia:0.0000010000)100:0.0466010696,376423_Althenia_preissii:0.0099877668)99:0.0186583640,376421_Althenia_marina:0.0404492210)86:0.0078115587,(((((((((376433_Blyxa_japonica:0.1086961396,376464_Ottelia_alismoides:0.0621096587)100:0.0898544505,376446_Egeria_densa:0.1579775705)99:0.1015095497,376461_Limnobium_laevigatum:0.1834137139)95:0.0632568980,((((376450_Halophila_capricorni:0.0116896197,(376453_Halophila_ovalis:0.0476967830,376454_Halophila_decipiens:0.0079008885)76:0.0047715579)97:0.0274873982,(376455_Halophila_spinulosa:0.0000010000,376456_Halophila_tricostata:0.0000010000)97:0.0143061569)99:0.1011500392,376491_Thalassia_hemprichii:0.0743944255)100:0.0995782060,(376459_Hydrilla_verticillata:0.1468406445,(376503_Vallisneria_australis:0.0044231916,376504_Vallisneria_caulescens:0.0226220296)100:0.1250270491)100:0.1128023188)99:0.0699553144)99:0.0779680986,((376460_Hydrocleys_nymphoides:0.1464203918,376488_Sagittaria_platyphylla:0.1446007619)99:0.1005745708,(376498_Aff_Plantago:0.2981873234,((376509_Zantedeschia_aethiopica:0.1280132391,376511_Typhonium_alismifolium:0.1298874092)99:0.1120256450,376510_Lemna_disperma:0.2439532769)94:0.0730338908)92:0.0694787624)93:0.0907924197)97:0.0744297917,(((376439_Cycnogeton_microtuberosum:0.0000010000,376441_Cycnogeton_procerum:0.0000010000)100:0.1216981768,(376494_Triglochin_hexagona:0.0557097339,(((376495_Triglochin_isingiana:0.0108018136,376499_Triglochin_nana:0.0070566197)100:0.0361899110,((376496_Triglochin_longicarpa:0.0574911224,(376497_Triglochin_minutissima:0.0380811988,376500_Triglochin_stowardii:0.0275947965)95:0.0111767483)79:0.0077401857,376501_Triglochin_trichophora:0.0468952124)55:0.0071504785)86:0.0337336296,376502_Triglochin_turrifera:0.1370028064)99:0.0593677398)100:0.1483706659)93:0.0490569067,(376483_Ruppia_maritima:0.0174972540,(376484_Ruppia_megacarpa:0.0072946640,376485_Ruppia_polycarpa:0.0499361213)61:0.0195548379)100:0.2193848869)77:0.0572216639)93:0.0748100554,((376457_Heterozostera_nigricaulis:0.0037446497,376458_Heterozostera_polychlamys:0.0030743068)97:0.0142587636,376507_Zostera_muelleri:0.0075756679)100:0.2323189824)100:0.1571217564,376505_Zannichellia_palustris:0.1271849786)49:0.0362086171,((376475_Potamogeton_drummondii:0.0000022896,(376481_Potamogeton_tepperi:0.0000027464,376482_Potamogeton_tricarinatus:0.0000010000)98:0.0369202737)98:0.0218036946,376489_Stuckenia_pectinata:0.0719213549)99:0.0520424156)100:0.0809412596)100:0.0542182235,376424_Althenia_sp:0.0000010000)
(376416_Alisma_lanceolatum:0.0000028500,376417_Alisma_plantago_aquatica:0.0361707970,(((((((((((376418_Althenia_australis:0.2271165043,376424_Althenia_sp:0.0074375122)100:0.0997853860,((376420_Althenia_cylindrocarpa:0.0000010000,376422_Althenia_patentifolia:0.0000010000)100:0.0461122085,376423_Althenia_preissii:0.0168974180)98:0.0126185056)74:0.0030777090,376421_Althenia_marina:0.0411296593)100:0.0795278580,((((((376473_Potamogeton_australiensis:0.0000010000,(376474_Potamogeton_crispus:0.0146097157,376482_Potamogeton_tricarinatus:0.0142397021)68:0.0018395179)36:0.0000021156,376475_Potamogeton_drummondii:0.0026964272)71:0.0000020101,376481_Potamogeton_tepperi:0.2571503463)91:0.0062997222,376476_Potamogeton_ochreatus:0.0375144117)99:0.0276096965,376489_Stuckenia_pectinata:0.0630896158)98:0.0493713600,376505_Zannichellia_palustris:0.1392419104)80:0.0326639130)86:0.0588015431,376478_Potamogeton_perfoliatus:0.2633868006)97:0.1531218861,((376462_Maundia_triglochinoides:0.2987859852,((376483_Ruppia_maritima:0.0267675645,376484_Ruppia_megacarpa:0.0343092610)98:0.0626589828,376485_Ruppia_polycarpa:0.0213182583)100:0.2078318762)66:0.0369805453,(376498_Aff_Plantago:0.3053110415,((376509_Zantedeschia_aethiopica:0.1549728588,376511_Typhonium_alismifolium:0.0849456666)100:0.1548688124,376510_Lemna_disperma:0.2376467647)89:0.1184206250)75:0.0722388330)61:0.0549938617)34:0.0415952719,(((376435_Cycnogeton_alcockia:0.0188028204,376438_Cycnogeton_lineare:0.0041073572)100:0.0720102699,(376439_Cycnogeton_microtuberosum:0.0000010000,376441_Cycnogeton_procerum:0.0000010000)82:0.0028189886)100:0.2083262632,(376494_Triglochin_hexagona:0.0830292395,(((376495_Triglochin_isingiana:0.0036757713,376499_Triglochin_nana:0.0058055948)100:0.0474439943,((376496_Triglochin_longicarpa:0.0566464680,(376497_Triglochin_minutissima:0.0453446234,376500_Triglochin_stowardii:0.0297431744)96:0.0108609346)94:0.0113873722,376501_Triglochin_trichophora:0.0465216336)92:0.0099625516)94:0.0382159615,376502_Triglochin_turrifera:0.1174690723)99:0.0486077754)100:0.1423455658)88:0.0748155187)65:0.0590901307,((376457_Heterozostera_nigricaulis:0.0103489467,376458_Heterozostera_polychlamys:0.0000010000)99:0.0181679597,376507_Zostera_muelleri:0.0187068060)100:0.2718712207)83:0.0686943545,((((376433_Blyxa_japonica:0.1683411756,376464_Ottelia_alismoides:0.0637732533)100:0.0797545995,376446_Egeria_densa:0.1610066042)100:0.0966825088,376461_Limnobium_laevigatum:0.2187127771)93:0.0496041889,((((((376450_Halophila_capricorni:0.0124032290,(376451_Halophila_decipiens:0.0000010000,376454_Halophila_decipiens:0.0000010000)100:0.0074843066)97:0.0219332378,376453_Halophila_ovalis:0.1348864125)98:0.0153766507,(376455_Halophila_spinulosa:0.0000010000,376456_Halophila_tricostata:0.0000010000)100:0.0324889971)100:0.0818683301,376491_Thalassia_hemprichii:0.0697635292)100:0.0816429570,376459_Hydrilla_verticillata:0.2165554662)85:0.0544169417,(376503_Vallisneria_australis:0.0154131704,(376504_Vallisneria_caulescens:0.1232027310,376506_Vallisneria_nana:0.0323363360)92:0.0132303042)100:0.1884805069)90:0.0659532107)99:0.0787460841)100:0.1276918111,376460_Hydrocleys_nymphoides:0.1886024991)91:0.0882183830,376488_Sagittaria_platyphylla:0.2036089282)100:0.2260154095)
(376416_Alisma_lanceolatum:0.0000010000,376417_Alisma_plantago_aquatica:0.0000010000,((((((((((((376418_Althenia_australis:0.1441542241,376424_Althenia_sp:0.0000028585)100:0.0265393350,376421_Althenia_marina:0.0218118309)96:0.0028234310,((376420_Althenia_cylindrocarpa:0.0118255511,376422_Althenia_patentifolia:0.0000024089)100:0.0074570955,376423_Althenia_preissii:0.0064307744)94:0.0086906492)98:0.0205976565,376505_Zannichellia_palustris:0.0341917045)93:0.0112371099,(((((376473_Potamogeton_australiensis:0.0000010000,376481_Potamogeton_tepperi:0.0000010000)94:0.0082205043,(376476_Potamogeton_ochreatus:0.0000010000,376478_Potamogeton_perfoliatus:0.0000010000)99:0.0080611256)98:0.0380806040,376482_Potamogeton_tricarinatus:0.0000024155)94:0.0094469002,376474_Potamogeton_crispus:0.0031612321)83:0.0080395664,376475_Potamogeton_drummondii:0.0000022436)93:0.0188014200)94:0.0106864550,376489_Stuckenia_pectinata:0.0118833015)100:0.0726849751,((376457_Heterozostera_nigricaulis:0.0035945993,376458_Heterozostera_polychlamys:0.0000010000)62:0.0000025305,376507_Zostera_muelleri:0.0173107969)100:0.0771497888)88:0.0193983066,((((376436_Cycnogeton_dubium:0.0264469173,(376439_Cycnogeton_microtuberosum:0.0000010000,376441_Cycnogeton_procerum:0.0000010000)95:0.0206724852)99:0.0364620815,(376494_Triglochin_hexagona:0.0248115333,(((376495_Triglochin_isingiana:0.0019468199,376499_Triglochin_nana:0.0086069408)99:0.0070462049,((376496_Triglochin_longicarpa:0.0000010000,376502_Triglochin_turrifera:0.0228679900)79:0.0037602240,(376497_Triglochin_minutissima:0.0160470611,376501_Triglochin_trichophora:0.0035193295)96:0.0039464196)69:0.0033266543)69:0.0091249879,376500_Triglochin_stowardii:0.0125272085)91:0.0321885792)100:0.0695374395)90:0.0179474247,376462_Maundia_triglochinoides:0.0412158090)72:0.0116374787,((376483_Ruppia_maritima:0.0284053348,376484_Ruppia_megacarpa:0.0000028785)64:0.0182506590,376485_Ruppia_polycarpa:0.0385561851)100:0.0636709002)81:0.0342083484)90:0.0430182450,((((376433_Blyxa_japonica:0.0821732656,376464_Ottelia_alismoides:0.0221948670)98:0.0101063810,376446_Egeria_densa:0.0963412020)99:0.0595200465,376461_Limnobium_laevigatum:0.0624738114)96:0.0364707116,((((376450_Halophila_capricorni:0.0056308499,((376451_Halophila_decipiens:0.0000010000,376454_Halophila_decipiens:0.0109539354)82:0.0000412704,376453_Halophila_ovalis:0.0436664140)95:0.0110877625)97:0.0235242814,(376455_Halophila_spinulosa:0.0048900424,376456_Halophila_tricostata:0.0000010000)94:0.0038295898)100:0.0652846859,376491_Thalassia_hemprichii:0.0377118414)98:0.0266077576,(376459_Hydrilla_verticillata:0.0554493233,((376503_Vallisneria_australis:0.0170897708,376504_Vallisneria_caulescens:0.0000010000)69:0.0000010000,376506_Vallisneria_nana:0.0210584007)100:0.0805298654)78:0.0214530873)99:0.0491094323)87:0.0320050162)89:0.0415615218,(376498_Aff_Plantago:0.1349285815,((376509_Zantedeschia_aethiopica:0.0403006861,376511_Typhonium_alismifolium:0.0225478449)98:0.0606769894,376510_Lemna_disperma:0.1509947903)97:0.0730708927)52:0.0115568134)92:0.0631700280,376460_Hydrocleys_nymphoides:0.0652299420)61:0.0307244436,376488_Sagittaria_platyphylla:0.0691463390)99:0.0302222007)
(376418_Althenia_australis:0.0017436104,(((376420_Althenia_cylindrocarpa:0.0014579538,376423_Althenia_preissii:0.0013746435)100:0.0100759291,376422_Althenia_patentifolia:0.0157210223)100:0.0184227933,(376421_Althenia_marina:0.0178120068,(((((((((((376425_Amphibolis_antarctica:0.0049035463,376426_Amphibolis_griffithii:0.0019428381)100:0.0395649257,(376492_Thalassodendron_ciliatum:0.0113651389,376493_Thalassodendron_pachyrhizum:0.0090276814)100:0.0237839784)99:0.0134016625,376490_Syringodium_isoetifolium:0.0357574249)100:0.0533670261,((376467_Posidonia_australis:0.0020193564,(376468_Posidonia_coriacea:0.0000010000,376471_Posidonia_robertsoniae:0.0000010000)52:0.0000010000)100:0.0318887342,376484_Ruppia_megacarpa:0.1855166676)85:0.0261405885)98:0.0534220678,((((((376433_Blyxa_japonica:0.0618196242,(376446_Egeria_densa:0.0984024179,376464_Ottelia_alismoides:0.0445129818)98:0.0231239043)100:0.0482094611,((((376450_Halophila_capricorni:0.0013117785,(376451_Halophila_decipiens:0.0000010000,376454_Halophila_decipiens:0.0000010000)100:0.0051966568)99:0.0044597633,(376452_Halophila_minor:0.0042712380,376453_Halophila_ovalis:0.0042645127)96:0.0080421706)100:0.0967835276,376491_Thalassia_hemprichii:0.0466660437)99:0.0361652631,(376459_Hydrilla_verticillata:0.1378989975,((376503_Vallisneria_australis:0.0214024855,376506_Vallisneria_nana:0.0125253067)100:0.0315094036,376504_Vallisneria_caulescens:0.0339047623)100:0.0797792454)100:0.0544685436)98:0.0501195311)89:0.0260366141,376461_Limnobium_laevigatum:0.1132535345)100:0.0679275894,(376509_Zantedeschia_aethiopica:0.0632318113,376511_Typhonium_alismifolium:0.1088389387)100:0.0565777095)100:0.0425191151,(376460_Hydrocleys_nymphoides:0.1337710237,376498_Aff_Plantago:0.2836340907)79:0.0503623983)64:0.0297518420,(((376435_Cycnogeton_alcockia:0.0067752262,376438_Cycnogeton_lineare:0.0038979138)99:0.0036220316,(376439_Cycnogeton_microtuberosum:0.0332853916,376441_Cycnogeton_procerum:0.0097473219)75:0.0070533691)100:0.0606574895,(376494_Triglochin_hexagona:0.0396315208,((376495_Triglochin_isingiana:0.0027204908,376499_Triglochin_nana:0.0005909939)100:0.0170896159,((((376496_Triglochin_longicarpa:0.0542759271,376497_Triglochin_minutissima:0.0376426068)94:0.0122759137,376501_Triglochin_trichophora:0.0251403747)46:0.0023175907,376502_Triglochin_turrifera:0.0290169965)51:0.0046534792,376500_Triglochin_stowardii:0.0217364702)64:0.0034444339)100:0.0477818658)100:0.0827037591)91:0.0445421219)35:0.0267187148)36:0.0199138587,((376427_Aponogeton_bullosus:0.0000010000,376429_Aponogeton_elongatus:0.0059477059)82:0.0026752015,376430_Aponogeton_tofus:0.0000023562)100:0.1434552860)68:0.0265663304,(376457_Heterozostera_nigricaulis:0.0118992289,(376458_Heterozostera_polychlamys:0.0103997531,376507_Zostera_muelleri:0.0180695327)52:0.0053583286)100:0.1725969390)67:0.0476532086,(376483_Ruppia_maritima:0.0410678101,(376485_Ruppia_polycarpa:0.0813722282,376486_Ruppia_sp:0.1392757868)45:0.0274982125)100:0.1281545311)100:0.0619744839,376489_Stuckenia_pectinata:0.0390609013)63:0.0146431426,((376473_Potamogeton_australiensis:0.0033259245,((376475_Potamogeton_drummondii:0.0017780619,376481_Potamogeton_tepperi:0.0029051656)94:0.0000023006,376482_Potamogeton_tricarinatus:0.0010069674)99:0.0014843179)100:0.0116858645,(376476_Potamogeton_ochreatus:0.0064192404,376478_Potamogeton_perfoliatus:0.0125946952)98:0.0093135163)100:0.0322765994)98:0.0134384606,376505_Zannichellia_palustris:0.0480562268)100:0.0244228205)77:0.0013661542)100:0.0137978007,376424_Althenia_sp:0.0177514002)
(376418_Althenia_australis:0.0016504432,((((376420_Althenia_cylindrocarpa:0.0010111623,376423_Althenia_preissii:0.0094810845)100:0.0099400822,376422_Althenia_patentifolia:0.0161511016)100:0.0233837165,376421_Althenia_marina:0.0182640552)98:0.0023044188,(((((((((((376425_Amphibolis_antarctica:0.0050519727,376426_Amphibolis_griffithii:0.0024932965)100:0.0502518348,(376492_Thalassodendron_ciliatum:0.0177027568,376493_Thalassodendron_pachyrhizum:0.0133800569)100:0.0277463844)100:0.0216025548,376490_Syringodium_isoetifolium:0.0405656896)100:0.0728026082,((((376466_Posidonia_angustifolia:0.0000010000,376472_Posidonia_sinuosa:0.0000010000)90:0.0000010000,376467_Posidonia_australis:0.0000010000)93:0.0019363437,(376468_Posidonia_coriacea:0.0000010000,376471_Posidonia_robertsoniae:0.0000010000)80:0.0000023163)100:0.0453210798,376484_Ruppia_megacarpa:0.1825939217)61:0.0298353253)100:0.0742727341,((((376427_Aponogeton_bullosus:0.0000010000,376429_Aponogeton_elongatus:0.0436812456)100:0.0048204052,376430_Aponogeton_tofus:0.0000024375)100:0.0789717903,376508_Ceratophyllum_demersum:0.2990128089)81:0.0489606369,((376460_Hydrocleys_nymphoides:0.0514652918,376488_Sagittaria_platyphylla:0.0473702233)100:0.1419588597,376462_Maundia_triglochinoides:0.0882595337)27:0.0177252967)32:0.0399370052)22:0.0372729239,(((((376432_Blyxa_octandra:0.1958300940,(376433_Blyxa_japonica:0.0625763446,(376446_Egeria_densa:0.1631536008,376464_Ottelia_alismoides:0.0610765082)100:0.0597000734)95:0.0140681479)92:0.0496236220,((((376450_Halophila_capricorni:0.0006476178,(376451_Halophila_decipiens:0.0000010000,376454_Halophila_decipiens:0.0000028386)100:0.0257495192)100:0.1176753769,(376452_Halophila_minor:0.0565368479,376453_Halophila_ovalis:0.0190693063)91:0.0147705581)100:0.1126163632,376491_Thalassia_hemprichii:0.0465278194)100:0.0587787731,((376459_Hydrilla_verticillata:0.2223452434,((376503_Vallisneria_australis:0.0276379989,376506_Vallisneria_nana:0.0117454201)100:0.0330513586,376504_Vallisneria_caulescens:0.0355691319)100:0.1223927527)92:0.0402981305,376463_Najas_tenuifolia:0.1794055309)90:0.0599734407)76:0.0338663012)96:0.0453062081,376461_Limnobium_laevigatum:0.1818654555)100:0.0586073756,(376509_Zantedeschia_aethiopica:0.0818880770,376511_Typhonium_alismifolium:0.1382986206)100:0.0893067888)98:0.0552976498,((((376435_Cycnogeton_alcockia:0.0071150119,376438_Cycnogeton_lineare:0.0042425286)99:0.0074034170,376439_Cycnogeton_microtuberosum:0.0380812543)86:0.0088781716,376441_Cycnogeton_procerum:0.0775626962)100:0.1267196155,(376494_Triglochin_hexagona:0.0407563678,((376495_Triglochin_isingiana:0.0026497316,376499_Triglochin_nana:0.0011005143)100:0.0176576904,((((376496_Triglochin_longicarpa:0.0592473843,376497_Triglochin_minutissima:0.0355303962)99:0.0134359711,376500_Triglochin_stowardii:0.0220835118)88:0.0067976024,376502_Triglochin_turrifera:0.0418134457)73:0.0013400787,376501_Triglochin_trichophora:0.0370476780)76:0.0063331922)100:0.0554001571)100:0.1228373929)75:0.0524008044)30:0.0469824024)39:0.0248105906,(((376457_Heterozostera_nigricaulis:0.0184662749,376458_Heterozostera_polychlamys:0.0159085344)64:0.0107325582,376507_Zostera_muelleri:0.0099950102)100:0.1737432683,376498_Aff_Plantago:0.3399277607)41:0.0469128517)74:0.0520463510,((376483_Ruppia_maritima:0.0300758300,(376486_Ruppia_sp:0.2020077816,376487_Ruppia_tuberosa:0.0088963814)92:0.0448779461)94:0.0259771196,376485_Ruppia_polycarpa:0.0846999862)100:0.1141695370)100:0.0947773692,376489_Stuckenia_pectinata:0.0565464811)62:0.0225210418,(((376473_Potamogeton_australiensis:0.0036872862,376474_Potamogeton_crispus:0.0577656385)99:0.0045925837,((376475_Potamogeton_drummondii:0.0023578331,(376480_Potamogeton_sulcatus:0.0185320387,376481_Potamogeton_tepperi:0.0000021512)99:0.0032507743)80:0.0000026612,376482_Potamogeton_tricarinatus:0.0019229672)91:0.0017207297)100:0.0139199870,(376476_Potamogeton_ochreatus:0.0052196301,376478_Potamogeton_perfoliatus:0.0112699749)100:0.0102336514)100:0.0413187468)98:0.0189980761,376505_Zannichellia_palustris:0.0641277429)100:0.0290167598)100:0.0124638024,376424_Althenia_sp:0.0176728996)
(376418_Althenia_australis:0.0017182773,((((376420_Althenia_cylindrocarpa:0.0014820177,376423_Althenia_preissii:0.0014400533)100:0.0081523515,376422_Althenia_patentifolia:0.0161441376)100:0.0200388027,376421_Althenia_marina:0.0224271309)97:0.0022405138,(((((((((((376425_Amphibolis_antarctica:0.0091473015,376426_Amphibolis_griffithii:0.0022182008)100:0.0460675333,(376492_Thalassodendron_ciliatum:0.0178636566,376493_Thalassodendron_pachyrhizum:0.0107599550)100:0.0233034848)96:0.0121397603,376490_Syringodium_isoetifolium:0.0403163131)100:0.0505283582,((376467_Posidonia_australis:0.0040016783,(376468_Posidonia_coriacea:0.0000010000,376471_Posidonia_robertsoniae:0.0000010000)64:0.0000010000)100:0.0340965249,376484_Ruppia_megacarpa:0.1618362344)85:0.0285140049)98:0.0574600920,((((((376433_Blyxa_japonica:0.0622736344,(376446_Egeria_densa:0.0974982299,376464_Ottelia_alismoides:0.0431854046)98:0.0219773476)100:0.0484236214,((((376450_Halophila_capricorni:0.0013996486,(376451_Halophila_decipiens:0.0000010000,376454_Halophila_decipiens:0.0000010000)100:0.0055377280)97:0.0036382890,(376452_Halophila_minor:0.0107330127,376453_Halophila_ovalis:0.0042964251)97:0.0087373808)100:0.0894008815,376491_Thalassia_hemprichii:0.0441737156)98:0.0338465946,(376459_Hydrilla_verticillata:0.1400217041,((376503_Vallisneria_australis:0.0214955222,376506_Vallisneria_nana:0.0126309134)100:0.0312302749,376504_Vallisneria_caulescens:0.0342338083)100:0.0789629496)100:0.0557605946)99:0.0477333402)82:0.0253831285,376461_Limnobium_laevigatum:0.1132749895)100:0.0630167501,(376509_Zantedeschia_aethiopica:0.0611708697,376511_Typhonium_alismifolium:0.1073465167)100:0.0598440103)99:0.0410433865,(376460_Hydrocleys_nymphoides:0.1389723089,376498_Aff_Plantago:0.2743116112)77:0.0512034697)62:0.0283047066,(((376435_Cycnogeton_alcockia:0.0067967490,376438_Cycnogeton_lineare:0.0039141866)99:0.0036606201,(376439_Cycnogeton_microtuberosum:0.0334571369,376441_Cycnogeton_procerum:0.0097598927)78:0.0070909464)100:0.0619493237,(376494_Triglochin_hexagona:0.0402005222,((376495_Triglochin_isingiana:0.0030338235,376499_Triglochin_nana:0.0003516868)100:0.0177735052,(((376496_Triglochin_longicarpa:0.0550247281,376497_Triglochin_minutissima:0.0375763493)90:0.0119351623,(376500_Triglochin_stowardii:0.0259364942,376501_Triglochin_trichophora:0.0295567676)84:0.0078976138)78:0.0024988546,376502_Triglochin_turrifera:0.0297607271)82:0.0065039455)100:0.0467586917)100:0.0779754900)96:0.0435669373)40:0.0250214371)39:0.0195212471,((376427_Aponogeton_bullosus:0.0000010000,376429_Aponogeton_elongatus:0.0059532508)84:0.0027020155,376430_Aponogeton_tofus:0.0000020754)100:0.1413902288)54:0.0249452661,((376457_Heterozostera_nigricaulis:0.0159444710,376458_Heterozostera_polychlamys:0.0103417263)99:0.0153450124,376507_Zostera_muelleri:0.0112524319)100:0.1704929992)63:0.0481453760,(376483_Ruppia_maritima:0.0378587880,(376485_Ruppia_polycarpa:0.0859415715,376486_Ruppia_sp:0.1336498250)56:0.0356718011)99:0.1147952399)93:0.0540391074,376489_Stuckenia_pectinata:0.0441923882)40:0.0132751971,((376473_Potamogeton_australiensis:0.0050008351,((376475_Potamogeton_drummondii:0.0018351105,376481_Potamogeton_tepperi:0.0030072944)91:0.0000010000,376482_Potamogeton_tricarinatus:0.0010393936)97:0.0014520594)100:0.0116060219,(376476_Potamogeton_ochreatus:0.0054935129,376478_Potamogeton_perfoliatus:0.0132483882)99:0.0077914444)100:0.0316104090)91:0.0114430308,376505_Zannichellia_palustris:0.0469149623)100:0.0251993586)100:0.0135471539,376424_Althenia_sp:0.0179792111)
(376421_Althenia_marina:0.1665373632,((((((((376422_Althenia_patentifolia:0.0143337271,376423_Althenia_preissii:0.0141886572)99:0.0363266419,376481_Potamogeton_tepperi:0.0000010000)79:0.0000023856,376473_Potamogeton_australiensis:0.0070682948)100:0.5292017095,(((376425_Amphibolis_antarctica:0.0351713925,376426_Amphibolis_griffithii:0.0014450738)96:0.0303545030,376490_Syringodium_isoetifolium:0.0079677205)96:0.0828505638,((((376432_Blyxa_octandra:0.0144708753,376433_Blyxa_japonica:0.0020030218)95:0.0183360000,376464_Ottelia_alismoides:0.0590448626)100:0.0631649954,((((((376450_Halophila_capricorni:0.0000010000,(376451_Halophila_decipiens:0.0000010000,376454_Halophila_decipiens:0.0000010000)94:0.0060460425)83:0.0059920393,376453_Halophila_ovalis:0.0122532033)86:0.0058729440,376455_Halophila_spinulosa:0.0225659110)94:0.0503894347,376491_Thalassia_hemprichii:0.0448032295)78:0.0372558952,376459_Hydrilla_verticillata:0.0459453569)19:0.0000027361,((376503_Vallisneria_australis:0.0204019372,(376506_Vallisneria_nana:0.0000020059,376507_Zostera_muelleri:0.0088794404)94:0.0110025205)98:0.0296703602,376504_Vallisneria_caulescens:0.0133530013)98:0.0576721381)54:0.0427037902)59:0.0444637536,376461_Limnobium_laevigatum:0.0992578314)82:0.0771828165)33:0.0173374610)14:0.0556079558,376485_Ruppia_polycarpa:0.0237060963)10:0.0339775871,376484_Ruppia_megacarpa:0.0814486170)19:0.0583563154,(376494_Triglochin_hexagona:0.0253933253,((376495_Triglochin_isingiana:0.0000010000,(((376497_Triglochin_minutissima:0.0190484448,376500_Triglochin_stowardii:0.0126581726)92:0.0062533468,376501_Triglochin_trichophora:0.0064391666)87:0.0062987673,376499_Triglochin_nana:0.0000010000)55:0.0000023877)52:0.0147405251,376502_Triglochin_turrifera:0.0000020132)49:0.0433276161)98:0.0975037085)82:0.0774568434,(376509_Zantedeschia_aethiopica:0.0504222020,376511_Typhonium_alismifolium:0.0592095519)99:0.0966465812)87:0.0573415158,(((376435_Cycnogeton_alcockia:0.0000010000,376436_Cycnogeton_dubium:0.0095613470)80:0.0000010000,376438_Cycnogeton_lineare:0.0072123117)90:0.0071669268,376441_Cycnogeton_procerum:0.0227481946)99:0.1268521002)
(376421_Althenia_marina:0.2972498376,((((((376422_Althenia_patentifolia:0.0307159445,(376473_Potamogeton_australiensis:0.0043265112,376481_Potamogeton_tepperi:0.0090645427)99:0.0955831071)62:0.0098462251,376423_Althenia_preissii:0.0080631386)100:0.9375866101,376490_Syringodium_isoetifolium:0.0000027680)68:0.0443137242,(376425_Amphibolis_antarctica:0.2577711556,376426_Amphibolis_griffithii:0.0235759072)97:0.0268990417)79:0.1788175469,(376484_Ruppia_megacarpa:0.0828147547,376485_Ruppia_polycarpa:0.1055949355)99:0.1150707515)56:0.0605782693,(376509_Zantedeschia_aethiopica:0.1455364350,376511_Typhonium_alismifolium:0.2541714337)100:0.2445699156)41:0.0449698677,((((376432_Blyxa_octandra:0.0996277692,376433_Blyxa_japonica:0.0890583244)96:0.0218371430,376464_Ottelia_alismoides:0.0936750389)100:0.1051224459,(((((376450_Halophila_capricorni:0.0469795127,(376453_Halophila_ovalis:0.0180346034,376455_Halophila_spinulosa:0.0587425625)59:0.0200119460)57:0.0345359717,(376451_Halophila_decipiens:0.0035595884,376454_Halophila_decipiens:0.0000010000)99:0.0284120263)96:0.1399378580,376491_Thalassia_hemprichii:0.0984691406)95:0.1306763189,(376459_Hydrilla_verticillata:0.1081943540,((376503_Vallisneria_australis:0.0135815390,(376506_Vallisneria_nana:0.0049154720,376507_Zostera_muelleri:0.0042238629)97:0.0052174330)96:0.0209834755,376504_Vallisneria_caulescens:0.0265613876)96:0.1404299235)91:0.0878552205)75:0.0604796248,376461_Limnobium_laevigatum:0.2050286802)72:0.0691157504)89:0.1437600574,(((376435_Cycnogeton_alcockia:0.0211951123,(376436_Cycnogeton_dubium:0.0516228657,376438_Cycnogeton_lineare:0.0050626962)48:0.0000024269)77:0.0195866820,376441_Cycnogeton_procerum:0.1547492070)100:0.1384519050,(376494_Triglochin_hexagona:0.0055322557,((376495_Triglochin_isingiana:0.0000025519,376499_Triglochin_nana:0.0046151056)100:0.0338219987,(((376497_Triglochin_minutissima:0.0237018872,376502_Triglochin_turrifera:0.0233263388)95:0.0095170921,376500_Triglochin_stowardii:0.0236387257)88:0.0115611681,376501_Triglochin_trichophora:0.0354909158)94:0.0175095397)100:0.0713818624)100:0.2394087359)78:0.0804804277)52:0.0533254681)
(376421_Althenia_marina:0.1757691527,((((((376422_Althenia_patentifolia:0.0149043698,376423_Althenia_preissii:0.0145494888)97:0.0378220181,(376473_Potamogeton_australiensis:0.0072621783,376481_Potamogeton_tepperi:0.0000010000)78:0.0000023710)100:1.0675225922,376484_Ruppia_megacarpa:0.0000022144)56:0.0316858414,((((376425_Amphibolis_antarctica:0.0467351715,376426_Amphibolis_griffithii:0.0000021524)97:0.0257259224,376490_Syringodium_isoetifolium:0.0070271762)96:0.0643573346,((((376432_Blyxa_octandra:0.0148245490,376433_Blyxa_japonica:0.0013802657)94:0.0176906181,376464_Ottelia_alismoides:0.0593892463)99:0.0627202710,((((((376450_Halophila_capricorni:0.0000010000,(376451_Halophila_decipiens:0.0000010000,376454_Halophila_decipiens:0.0000010000)96:0.0060360587)89:0.0059827527,376453_Halophila_ovalis:0.0122206823)87:0.0059257037,376455_Halophila_spinulosa:0.0225056839)92:0.0506253564,376491_Thalassia_hemprichii:0.0439209473)72:0.0378727249,376459_Hydrilla_verticillata:0.0459146177)25:0.0000026582,((376503_Vallisneria_australis:0.0205518825,(376506_Vallisneria_nana:0.0000010000,376507_Zostera_muelleri:0.0088827023)94:0.0107144490)98:0.0298896563,376504_Vallisneria_caulescens:0.0132705384)98:0.0572307424)60:0.0432249559)68:0.0438307608,376461_Limnobium_laevigatum:0.0994665598)87:0.0801716594)41:0.0595485543,376485_Ruppia_polycarpa:0.0289265434)27:0.0311580174)33:0.0409824600,(376494_Triglochin_hexagona:0.0252380390,((376495_Triglochin_isingiana:0.0000010000,(((376497_Triglochin_minutissima:0.0189724192,376500_Triglochin_stowardii:0.0125974368)87:0.0062471342,376501_Triglochin_trichophora:0.0064117504)84:0.0062740740,376499_Triglochin_nana:0.0000010000)71:0.0000010000)68:0.0146159053,376502_Triglochin_turrifera:0.0000010000)59:0.0433291257)99:0.1040392249)78:0.0595870189,(376509_Zantedeschia_aethiopica:0.0542330945,376511_Typhonium_alismifolium:0.0552434867)99:0.1019105231)73:0.0409603208,(((376435_Cycnogeton_alcockia:0.0000010000,376436_Cycnogeton_dubium:0.0095593269)69:0.0000010000,376438_Cycnogeton_lineare:0.0072033048)82:0.0044979778,376441_Cycnogeton_procerum:0.0249524849)99:0.0940673155)
(376416_Alisma_lanceolatum:0.0970559659,((((((((((((((376420_Althenia_cylindrocarpa:0.0111846606,376422_Althenia_patentifolia:0.0387465679)28:0.0000010000,376423_Althenia_preissii:0.0111846578)41:0.0000021417,376424_Althenia_sp:0.0243798751)92:0.0190411585,(376421_Althenia_marina:0.0115446860,(376489_Stuckenia_pectinata:0.0111365353,376505_Zannichellia_palustris:0.0381019290)88:0.0379769802)35:0.0000020258)72:0.0262156297,376476_Potamogeton_ochreatus:0.0000010000)27:0.0000010000,376474_Potamogeton_crispus:0.0000010000)68:0.0129950390,376475_Potamogeton_drummondii:0.0108182546)22:0.0000025634,376480_Potamogeton_sulcatus:0.0000010000)21:0.0000010000,376481_Potamogeton_tepperi:0.0000010000)26:0.0000010000,376482_Potamogeton_tricarinatus:0.0000010000)75:0.0130091977,376473_Potamogeton_australiensis:0.0000010000)83:0.0525076644,((((((376425_Amphibolis_antarctica:0.0000010000,376426_Amphibolis_griffithii:0.0000010000)98:0.0469786701,376493_Thalassodendron_pachyrhizum:0.0000010000)41:0.0000010000,376492_Thalassodendron_ciliatum:0.0112920184)96:0.0480870565,376490_Syringodium_isoetifolium:0.0131804243)98:0.0632648976,(376483_Ruppia_maritima:0.0111974330,376484_Ruppia_megacarpa:0.0115295577)98:0.0348077458)92:0.0155639371,(376467_Posidonia_australis:0.0000010000,376469_Posidonia_denhartogii:0.0000010000)99:0.0344303619)93:0.0580224908)71:0.0284379127,376462_Maundia_triglochinoides:0.0357767149)73:0.0352031075,(((376435_Cycnogeton_alcockia:0.0000010000,376436_Cycnogeton_dubium:0.0000010000)100:0.0371429325,(376439_Cycnogeton_microtuberosum:0.0112018698,376441_Cycnogeton_procerum:0.0000025429)98:0.0193166846)100:0.0923578001,(376494_Triglochin_hexagona:0.0502858761,((376495_Triglochin_isingiana:0.0000010000,376499_Triglochin_nana:0.0000010000)100:0.0414916024,((376500_Triglochin_stowardii:0.0000027521,376502_Triglochin_turrifera:0.0344473865)86:0.0340560240,376501_Triglochin_trichophora:0.0337578469)63:0.0000022647)84:0.0214038900)99:0.1136952344)97:0.0632279665)67:0.0235540196,((((((376432_Blyxa_octandra:0.0529506196,376433_Blyxa_japonica:0.0514468290)97:0.0377899424,376446_Egeria_densa:0.0245135640)93:0.0418880652,(376491_Thalassia_hemprichii:0.0240373140,376504_Vallisneria_caulescens:0.0900234924)45:0.0271983084)24:0.0081242186,376463_Najas_tenuifolia:0.0824760715)46:0.0301572491,(376459_Hydrilla_verticillata:0.0444561479,376461_Limnobium_laevigatum:0.0483220190)88:0.0196071499)94:0.0809476251,((376457_Heterozostera_nigricaulis:0.0000022397,376458_Heterozostera_polychlamys:0.0116159149)96:0.0941351064,(376507_Zostera_muelleri:0.1112296749,((376509_Zantedeschia_aethiopica:0.0590729373,376510_Lemna_disperma:0.1233537598)90:0.0353542663,376511_Typhonium_alismifolium:0.0498093158)90:0.0469233355)57:0.0248556310)48:0.0000021596)52:0.0368888739)
(376416_Alisma_lanceolatum:0.2690978563,((((((((((((((376420_Althenia_cylindrocarpa:0.0306487179,376422_Althenia_patentifolia:0.0133439266)97:0.0045708927,376423_Althenia_preissii:0.0345382123)97:0.0270575006,376421_Althenia_marina:0.0397389175)98:0.0198689296,376424_Althenia_sp:0.0636122548)100:0.0845414489,376505_Zannichellia_palustris:0.1373287119)86:0.0198459893,((((376474_Potamogeton_crispus:0.0173718188,376475_Potamogeton_drummondii:0.0099252143)69:0.0048839260,((376480_Potamogeton_sulcatus:0.0000010000,376481_Potamogeton_tepperi:0.0057500223)98:0.0057252527,376482_Potamogeton_tricarinatus:0.0000010000)65:0.0000023579)71:0.0253215553,376476_Potamogeton_ochreatus:0.0121013462)85:0.0329306621,376489_Stuckenia_pectinata:0.0801978011)82:0.0455052117)81:0.0930362421,376473_Potamogeton_australiensis:0.2269785230)85:0.1141744251,((((((376425_Amphibolis_antarctica:0.1002023860,376426_Amphibolis_griffithii:0.0021712248)100:0.0395070714,(376492_Thalassodendron_ciliatum:0.0253795270,376493_Thalassodendron_pachyrhizum:0.0000010000)100:0.0478808304)93:0.0471026235,376490_Syringodium_isoetifolium:0.0706168375)99:0.1011727584,((376467_Posidonia_australis:0.0000024999,376469_Posidonia_denhartogii:0.0366834908)100:0.1464456046,(376483_Ruppia_maritima:0.0796551427,376484_Ruppia_megacarpa:0.1374498281)100:0.1253907753)60:0.0289861090)100:0.2018911800,376462_Maundia_triglochinoides:0.2128968960)96:0.0859094397,(((376435_Cycnogeton_alcockia:0.0076677466,376436_Cycnogeton_dubium:0.0047470080)100:0.0368996422,(376439_Cycnogeton_microtuberosum:0.0098044354,376441_Cycnogeton_procerum:0.0127491684)100:0.0325792738)100:0.1380670268,(376494_Triglochin_hexagona:0.1486549581,(((376495_Triglochin_isingiana:0.0025304821,376499_Triglochin_nana:0.0000010000)100:0.0408853601,(376501_Triglochin_trichophora:0.0472657068,376502_Triglochin_turrifera:0.0637480215)76:0.0078719785)82:0.0133466237,376500_Triglochin_stowardii:0.0320434654)99:0.0531202113)100:0.1246687987)100:0.1576428063)74:0.0425233608)57:0.0430173063,((376457_Heterozostera_nigricaulis:0.0125497461,376458_Heterozostera_polychlamys:0.0036853337)100:0.1207428046,376507_Zostera_muelleri:0.0326124091)96:0.1038120867)81:0.0791150121,(376437_Cycnogeton_huegelii:0.6473580845,(376470_Posidonia_ostenfeldii:0.6206108220,376486_Ruppia_sp:0.3186373302)95:0.2519053282)50:0.0334872053)68:0.0744056940,((376509_Zantedeschia_aethiopica:0.1178754653,376510_Lemna_disperma:0.4184839892)62:0.0555287580,376511_Typhonium_alismifolium:0.1469943455)95:0.1320812842)58:0.0403142531,(376459_Hydrilla_verticillata:0.1313129546,376504_Vallisneria_caulescens:0.1172297113)100:0.1088492103)69:0.0357709399,(376463_Najas_tenuifolia:0.2326393566,376491_Thalassia_hemprichii:0.0988557561)98:0.1113093784)76:0.0703101895,((376432_Blyxa_octandra:0.0632914714,376446_Egeria_densa:0.2008999067)92:0.0292692117,376433_Blyxa_japonica:0.1330528805)99:0.1385834275)94:0.1337818063,376461_Limnobium_laevigatum:0.1544965425)
(376416_Alisma_lanceolatum:0.1032949868,(((((((((376420_Althenia_cylindrocarpa:0.0111938022,376423_Althenia_preissii:0.0111937872)55:0.0000010000,376424_Althenia_sp:0.0243180312)84:0.0112808103,(376421_Althenia_marina:0.0000029921,(376509_Zantedeschia_aethiopica:0.0990421025,376511_Typhonium_alismifolium:0.0448133958)61:0.0645913264)46:0.0112465553)15:0.0111782211,(376422_Althenia_patentifolia:0.0364698434,376505_Zannichellia_palustris:0.0159589111)74:0.0536393406)30:0.0000027049,376489_Stuckenia_pectinata:0.0113233702)32:0.0169460113,(((((((376462_Maundia_triglochinoides:0.0298305597,376510_Lemna_disperma:0.1500997146)81:0.0578174312,376473_Potamogeton_australiensis:0.0061005902)54:0.1063437794,376480_Potamogeton_sulcatus:0.0000010000)17:0.0000023206,376482_Potamogeton_tricarinatus:0.0000010000)32:0.0000010000,376475_Potamogeton_drummondii:0.0107807731)20:0.0000010000,376481_Potamogeton_tepperi:0.0000010000)20:0.0000010000,(376474_Potamogeton_crispus:0.0000010000,376476_Potamogeton_ochreatus:0.0000010000)80:0.0107801470)30:0.0147981628)35:0.0266954614,(((376435_Cycnogeton_alcockia:0.0161222600,376436_Cycnogeton_dubium:0.0000023022)85:0.0173732902,(376439_Cycnogeton_microtuberosum:0.0112577297,376441_Cycnogeton_procerum:0.0060528109)82:0.0054911199)98:0.0363186345,((376494_Triglochin_hexagona:0.0313894745,((376495_Triglochin_isingiana:0.0000010000,376499_Triglochin_nana:0.0000010000)100:0.0147465765,376500_Triglochin_stowardii:0.0268401031)89:0.0086537026)68:0.0114902690,(376501_Triglochin_trichophora:0.0339314356,376502_Triglochin_turrifera:0.0343964944)66:0.0000021802)100:0.0881039769)94:0.0546446413)32:0.0288296658,(((((376425_Amphibolis_antarctica:0.0000010000,376426_Amphibolis_griffithii:0.0096546740)99:0.0316421554,(376492_Thalassodendron_ciliatum:0.0112598420,376493_Thalassodendron_pachyrhizum:0.0000010000)74:0.0000020760)93:0.0314970386,376490_Syringodium_isoetifolium:0.0158841881)81:0.0286662783,(376483_Ruppia_maritima:0.0111267359,376484_Ruppia_megacarpa:0.0116787802)100:0.0466479103)76:0.0105600418,(376467_Posidonia_australis:0.0000010000,376469_Posidonia_denhartogii:0.0000010000)100:0.0357895442)79:0.0397695842)40:0.0274148766,((376457_Heterozostera_nigricaulis:0.0000010000,376458_Heterozostera_polychlamys:0.0116206395)92:0.0056830923,376507_Zostera_muelleri:0.0568297296)64:0.0712467964)39:0.0305121416,(((((376432_Blyxa_octandra:0.0539480661,376433_Blyxa_japonica:0.0777324258)97:0.0609249262,376446_Egeria_densa:0.0182921916)93:0.0911224099,376463_Najas_tenuifolia:0.0769022107)38:0.0137542701,(376491_Thalassia_hemprichii:0.0311319637,376504_Vallisneria_caulescens:0.0763032225)61:0.0171224414)40:0.0472010106,(376459_Hydrilla_verticillata:0.0511807293,376461_Limnobium_laevigatum:0.0464884728)52:0.0000027145)42:0.0720872011)
(376417_Alisma_plantago_aquatica:0.0976491983,((((((((376418_Althenia_australis:0.0000010000,376424_Althenia_sp:0.0102664995)82:0.0102664942,(((376420_Althenia_cylindrocarpa:0.0000010000,376422_Althenia_patentifolia:0.0000010000)30:0.0000010000,376423_Althenia_preissii:0.0000010000)71:0.0000010000,376421_Althenia_marina:0.0000010000)54:0.0000022526)74:0.0102159159,376505_Zannichellia_palustris:0.1033693032)50:0.0162116306,(((((((376473_Potamogeton_australiensis:0.0000010000,(376480_Potamogeton_sulcatus:0.0023883335,376481_Potamogeton_tepperi:0.0007577651)80:0.0009217278)56:0.0000155084,376482_Potamogeton_tricarinatus:0.0024065579)83:0.0064572007,(376475_Potamogeton_drummondii:0.0167434334,(376478_Potamogeton_perfoliatus:0.1393313656,376479_Potamogeton_reduncus:0.0519104852)70:0.0338674859)65:0.0072511159)73:0.0096693978,376477_Potamogeton_octandrus:0.0113359860)67:0.0000024333,376476_Potamogeton_ochreatus:0.0501514544)79:0.0000021540,376474_Potamogeton_crispus:0.0124253694)97:0.0395205528,376489_Stuckenia_pectinata:0.0877958806)94:0.0568907364)96:0.0827907537,((((((((((376425_Amphibolis_antarctica:0.0000010000,(376426_Amphibolis_griffithii:0.0000029553,(376490_Syringodium_isoetifolium:0.0299383504,(376492_Thalassodendron_ciliatum:0.0000029610,376493_Thalassodendron_pachyrhizum:0.0000022279)97:0.0214664941)26:0.0000024133)20:0.0000020984)91:0.0984268874,376471_Posidonia_robertsoniae:0.0000010000)13:0.0000028572,376466_Posidonia_angustifolia:0.0000010000)13:0.0000026818,376468_Posidonia_coriacea:0.0000010000)3:0.0000022243,376470_Posidonia_ostenfeldii:0.0000010000)6:0.0000010000,376467_Posidonia_australis:0.0000010000)12:0.0000025263,376469_Posidonia_denhartogii:0.0000010000)40:0.0478656746,(((376483_Ruppia_maritima:0.0102685576,376487_Ruppia_tuberosa:0.0000021469)100:0.0100423781,376485_Ruppia_polycarpa:0.0196961788)98:0.0120763878,376484_Ruppia_megacarpa:0.0000010000)99:0.0763760228)94:0.0743816807,(((376432_Blyxa_octandra:0.0100057883,376433_Blyxa_japonica:0.0000021800)99:0.0611634790,(376446_Egeria_densa:0.0310054697,(((((((376450_Halophila_capricorni:0.0000010000,376451_Halophila_decipiens:0.0000010000)40:0.0000010000,376454_Halophila_decipiens:0.0000010000)100:0.0101786436,376453_Halophila_ovalis:0.0000010000)100:0.1086427897,376491_Thalassia_hemprichii:0.0090360708)69:0.0552596730,(376504_Vallisneria_caulescens:0.0000010000,376506_Vallisneria_nana:0.0000010000)100:0.0749331769)56:0.0000025781,376459_Hydrilla_verticillata:0.0549550638)40:0.0407232275,376463_Najas_tenuifolia:0.0334347002)34:0.0129013389)56:0.0549101576)53:0.0504455971,376461_Limnobium_laevigatum:0.0655949848)57:0.0508782858)61:0.0929962627,((((376435_Cycnogeton_alcockia:0.0000022663,376438_Cycnogeton_lineare:0.0000021742)100:0.0277490583,(376439_Cycnogeton_microtuberosum:0.0094422207,376441_Cycnogeton_procerum:0.0000024884)100:0.0347710106)100:0.1898408440,((((376495_Triglochin_isingiana:0.0190304092,(376499_Triglochin_nana:0.0000022947,376502_Triglochin_turrifera:0.0000010000)76:0.0000024098)18:0.0000021148,376500_Triglochin_stowardii:0.0095063898)82:0.0114807403,376501_Triglochin_trichophora:0.0175139799)86:0.0414001972,376497_Triglochin_minutissima:0.0408730942)100:0.2527581498)55:0.0321596358,((376457_Heterozostera_nigricaulis:0.0076294833,376458_Heterozostera_polychlamys:0.0017373582)100:0.2589777831,376508_Ceratophyllum_demersum:0.1699657906)49:0.1218878697)48:0.0972924051)31:0.0377716756)39:0.0227188214,(376509_Zantedeschia_aethiopica:0.0479757067,376510_Lemna_disperma:0.1655983186)71:0.0650892233)30:0.0296306123,376427_Aponogeton_bullosus:0.0925436321)40:0.0371249502,376498_Aff_Plantago:0.2000705845)100:0.5713455258,376488_Sagittaria_platyphylla:0.0963545301)
(376417_Alisma_plantago_aquatica:0.2183087102,(((((((376418_Althenia_australis:0.0106131670,376424_Althenia_sp:0.0235175626)100:0.0868692239,(((376420_Althenia_cylindrocarpa:0.0133060271,376423_Althenia_preissii:0.0037326253)99:0.0098108688,376422_Althenia_patentifolia:0.0201210609)100:0.1246619158,376421_Althenia_marina:0.1754877567)89:0.0502076579)100:0.3012724825,376489_Stuckenia_pectinata:0.0710388652)55:0.0269068229,(376473_Potamogeton_australiensis:0.0035808668,((((376474_Potamogeton_crispus:0.0124454513,((376476_Potamogeton_ochreatus:0.0654549098,376478_Potamogeton_perfoliatus:0.1098016726)88:0.0098585883,376477_Potamogeton_octandrus:0.0118441865)88:0.0000025602)95:0.0150088014,376479_Potamogeton_reduncus:0.0541132599)81:0.0176383122,376475_Potamogeton_drummondii:0.0362997923)81:0.0361304451,(376480_Potamogeton_sulcatus:0.0628724780,(376481_Potamogeton_tepperi:0.0028877865,376482_Potamogeton_tricarinatus:0.0042799204)87:0.0110012302)68:0.0105014824)66:0.0029795991)100:0.0475181207)99:0.1260661385,376505_Zannichellia_palustris:0.1998173184)99:0.1499954004,((((((376425_Amphibolis_antarctica:0.0011633323,376426_Amphibolis_griffithii:0.0106523296)100:0.0779807262,(376492_Thalassodendron_ciliatum:0.0116747533,376493_Thalassodendron_pachyrhizum:0.0198108128)89:0.0321939897)89:0.0727778864,376490_Syringodium_isoetifolium:0.1443635717)100:0.2306239125,(376435_Cycnogeton_alcockia:0.0799027931,((376438_Cycnogeton_lineare:0.0505591320,376441_Cycnogeton_procerum:0.0000024364)96:0.0850869257,376439_Cycnogeton_microtuberosum:0.0310519381)95:0.0252802125)100:0.2406484327)46:0.0715126245,((376427_Aponogeton_bullosus:0.2820741892,(376483_Ruppia_maritima:0.0445540594,((376484_Ruppia_megacarpa:0.0329843239,376485_Ruppia_polycarpa:0.0624822607)100:0.0342810368,376487_Ruppia_tuberosa:0.0543765552)99:0.0686794297)100:0.3363991071)57:0.1173868481,((376466_Posidonia_angustifolia:0.0000010000,(((376467_Posidonia_australis:0.0000010000,376471_Posidonia_robertsoniae:0.0000010000)29:0.0000010000,376470_Posidonia_ostenfeldii:0.0000010000)24:0.0000010000,376468_Posidonia_coriacea:0.0000010000)17:0.0000010000)38:0.0000022641,376469_Posidonia_denhartogii:0.0000010000)100:0.2302138679)45:0.1439676635)50:0.1100572151,((((((376432_Blyxa_octandra:0.0204280396,376433_Blyxa_japonica:0.0116448656)100:0.1569291155,376446_Egeria_densa:0.3051521367)95:0.1003530923,376463_Najas_tenuifolia:0.3150891186)96:0.1354630198,(((((376450_Halophila_capricorni:0.1041439437,(376451_Halophila_decipiens:0.0000010000,376454_Halophila_decipiens:0.0000010000)100:0.0091564349)100:0.0501295116,376453_Halophila_ovalis:0.0070365766)100:0.2797062739,376491_Thalassia_hemprichii:0.1605443922)100:0.1263776451,376459_Hydrilla_verticillata:0.2560078378)83:0.0428519404,(376504_Vallisneria_caulescens:0.0153921840,376506_Vallisneria_nana:0.0082657439)100:0.2098056475)100:0.2038790998)68:0.0906704844,376461_Limnobium_laevigatum:0.2930451110)73:0.1152662300,((376508_Ceratophyllum_demersum:0.2976431608,376509_Zantedeschia_aethiopica:0.4894213718)88:0.0985083256,376510_Lemna_disperma:0.3282460024)57:0.0809003808)41:0.0880356978)60:0.0667154859)61:0.0631226046,(((376457_Heterozostera_nigricaulis:0.0084993541,376458_Heterozostera_polychlamys:0.0000021201)100:0.3845044980,376498_Aff_Plantago:0.3667382186)90:0.0904420311,((((376495_Triglochin_isingiana:0.0283793673,376499_Triglochin_nana:0.0107569107)100:0.0271092824,(376500_Triglochin_stowardii:0.0517358552,376502_Triglochin_turrifera:0.0324116221)89:0.0198615834)94:0.0250704896,376497_Triglochin_minutissima:0.0589137303)63:0.0158113145,376501_Triglochin_trichophora:0.0132290857)100:0.2571698067)79:0.0626150984)100:0.2459283468,376488_Sagittaria_platyphylla:0.0906208722)
(376417_Alisma_plantago_aquatica:0.0676215930,(((((((376418_Althenia_australis:0.0000022366,376424_Althenia_sp:0.0101303178)91:0.0101308261,(((376420_Althenia_cylindrocarpa:0.0000010000,376422_Althenia_patentifolia:0.0000010000)33:0.0000010000,376423_Althenia_preissii:0.0000010000)64:0.0000010000,376421_Althenia_marina:0.0000010000)53:0.0000022366)82:0.0105313637,(((((((((376473_Potamogeton_australiensis:0.0101017185,376481_Potamogeton_tepperi:0.0093622183)28:0.0087871607,376479_Potamogeton_reduncus:0.0000010000)32:0.0000026696,376475_Potamogeton_drummondii:0.0000010000)44:0.0269878658,(376480_Potamogeton_sulcatus:0.0000010000,376482_Potamogeton_tricarinatus:0.0000010000)65:0.0074851056)68:0.0053761817,376477_Potamogeton_octandrus:0.0148575036)35:0.0000023201,376478_Potamogeton_perfoliatus:0.0049101491)37:0.0000022624,376476_Potamogeton_ochreatus:0.0049047701)46:0.0000022516,376474_Potamogeton_crispus:0.0098374576)98:0.0198947748,376489_Stuckenia_pectinata:0.0137559735)81:0.0265720244)59:0.0124608823,376505_Zannichellia_palustris:0.0539761984)95:0.0311404765,((376427_Aponogeton_bullosus:0.0929434614,(376498_Aff_Plantago:0.1731972265,376508_Ceratophyllum_demersum:0.1779110488)52:0.0896942349)29:0.0428938476,(376509_Zantedeschia_aethiopica:0.0389381473,376510_Lemna_disperma:0.1728728119)63:0.0631753456)57:0.0528790247)49:0.0294676812,((((376435_Cycnogeton_alcockia:0.0000024745,376438_Cycnogeton_lineare:0.0102965341)96:0.0179535008,(376439_Cycnogeton_microtuberosum:0.0000010000,376441_Cycnogeton_procerum:0.0000010000)99:0.0128994024)96:0.0277669513,(((376495_Triglochin_isingiana:0.0193747348,((376500_Triglochin_stowardii:0.0096697687,376501_Triglochin_trichophora:0.0195123936)23:0.0000010000,376502_Triglochin_turrifera:0.0000010000)23:0.0000010000)95:0.0096477080,376499_Triglochin_nana:0.0000021212)93:0.0156267147,376497_Triglochin_minutissima:0.0112958198)100:0.1007455080)90:0.0429889017,(376457_Heterozostera_nigricaulis:0.0105530696,376458_Heterozostera_polychlamys:0.0000022896)100:0.1266339683)84:0.0280489528)63:0.0533844918,((((376425_Amphibolis_antarctica:0.0000010000,376426_Amphibolis_griffithii:0.0000010000)55:0.0000027110,376490_Syringodium_isoetifolium:0.0296878833)56:0.0000021813,(376492_Thalassodendron_ciliatum:0.0000010000,376493_Thalassodendron_pachyrhizum:0.0000010000)94:0.0140855161)82:0.0156524646,(((((((376432_Blyxa_octandra:0.0098851506,376433_Blyxa_japonica:0.0000010000)99:0.1092985768,376446_Egeria_densa:0.0274963033)44:0.0184036069,376463_Najas_tenuifolia:0.0326317707)44:0.0420197800,(((((376450_Halophila_capricorni:0.0000010000,376451_Halophila_decipiens:0.0000010000)32:0.0000010000,376454_Halophila_decipiens:0.0000010000)100:0.0101381824,376453_Halophila_ovalis:0.0000021221)100:0.1083101698,376491_Thalassia_hemprichii:0.0091648246)78:0.0548156288,(376504_Vallisneria_caulescens:0.0000010000,376506_Vallisneria_nana:0.0000010000)100:0.0752547387)54:0.0000027480)26:0.0232152993,376459_Hydrilla_verticillata:0.0334508237)62:0.0714034762,376461_Limnobium_laevigatum:0.0576792750)83:0.0849244873,(((376466_Posidonia_angustifolia:0.0000010000,((376467_Posidonia_australis:0.0000010000,376470_Posidonia_ostenfeldii:0.0000010000)26:0.0000010000,(376468_Posidonia_coriacea:0.0000010000,376469_Posidonia_denhartogii:0.0000010000)21:0.0000010000)5:0.0000010000)16:0.0000010000,376471_Posidonia_robertsoniae:0.0000010000)87:0.0000029373,(((376483_Ruppia_maritima:0.0102220398,376487_Ruppia_tuberosa:0.0000010000)100:0.0099716120,376485_Ruppia_polycarpa:0.0195895387)97:0.0132489737,376484_Ruppia_megacarpa:0.0000024988)100:0.0996967789)55:0.0128814202)32:0.0253310218)35:0.0213444010)100:0.1109497909,376488_Sagittaria_platyphylla:0.0617734932)
(376416_Alisma_lanceolatum:0.0302511693,376417_Alisma_plantago_aquatica:0.0455702208,(((((((((((376418_Althenia_australis:0.0109738973,376424_Althenia_sp:0.0454141651)100:0.0506756891,(((376420_Althenia_cylindrocarpa:0.0000010000,376423_Althenia_preissii:0.0000010000)100:0.0040255450,376422_Althenia_patentifolia:0.0000010000)100:0.0355064591,376421_Althenia_marina:0.0102540392)99:0.0163162190)99:0.0299778756,376505_Zannichellia_palustris:0.0780638205)79:0.0158703052,(((376473_Potamogeton_australiensis:0.0055539106,((376475_Potamogeton_drummondii:0.0000010000,376482_Potamogeton_tricarinatus:0.0022814226)99:0.0022805706,((376479_Potamogeton_reduncus:0.0000010000,376481_Potamogeton_tepperi:0.0005657314)94:0.0007685755,376480_Potamogeton_sulcatus:0.0047807575)98:0.0027155027)71:0.0000028203)97:0.0059234575,376476_Potamogeton_ochreatus:0.0410894338)96:0.0089940142,376474_Potamogeton_crispus:0.0080707671)99:0.0371480507)80:0.0165530552,376489_Stuckenia_pectinata:0.0365068663)100:0.1354737371,((376457_Heterozostera_nigricaulis:0.0039125875,376458_Heterozostera_polychlamys:0.0056293700)95:0.0150363187,376507_Zostera_muelleri:0.0162537235)100:0.1803904113)99:0.0691874245,(((((376425_Amphibolis_antarctica:0.0000232456,376426_Amphibolis_griffithii:0.0337483350)100:0.0511675852,(376492_Thalassodendron_ciliatum:0.0070799096,376493_Thalassodendron_pachyrhizum:0.0240354991)100:0.0305143122)91:0.0096079470,376490_Syringodium_isoetifolium:0.0000010000)100:0.1404494561,(((376483_Ruppia_maritima:0.0000022608,376486_Ruppia_sp:0.0048003027)100:0.1054205535,376484_Ruppia_megacarpa:0.0394895775)94:0.0387740240,376485_Ruppia_polycarpa:0.0642857243)100:0.1780937743)96:0.0574459548,(((376466_Posidonia_angustifolia:0.0032075927,376471_Posidonia_robertsoniae:0.0000010000)34:0.0000023773,376468_Posidonia_coriacea:0.0144842819)73:0.0094834724,376467_Posidonia_australis:0.0492879284)100:0.0948808006)97:0.0657047471)76:0.0267623362,(((376435_Cycnogeton_alcockia:0.0154892966,376441_Cycnogeton_procerum:0.0174437301)100:0.0529025467,376439_Cycnogeton_microtuberosum:0.0094164343)100:0.1617059044,(((((376494_Triglochin_hexagona:0.0770962966,376497_Triglochin_minutissima:0.0148308547)33:0.0051990373,376502_Triglochin_turrifera:0.0272663324)34:0.0010262007,376501_Triglochin_trichophora:0.0352996091)28:0.0084312330,(376495_Triglochin_isingiana:0.0000010000,376499_Triglochin_nana:0.0038968487)100:0.0124387660)35:0.0239993753,376500_Triglochin_stowardii:0.0161252062)100:0.2503751798)88:0.0816424725)63:0.0361978129,(376498_Aff_Plantago:0.1868982957,(376508_Ceratophyllum_demersum:0.2349071470,(376509_Zantedeschia_aethiopica:0.1546548838,376510_Lemna_disperma:0.2875366416)98:0.0443713471)67:0.0459599888)65:0.0376062557)43:0.0306986546,((376433_Blyxa_japonica:0.1668944728,376446_Egeria_densa:0.1495622814)95:0.0574311572,(376461_Limnobium_laevigatum:0.4241093361,376463_Najas_tenuifolia:0.0825086113)88:0.1243779689)67:0.0857574563)98:0.0844247577,(376460_Hydrocleys_nymphoides:0.0542591399,376488_Sagittaria_platyphylla:0.0444071667)89:0.0328929629)99:0.0662550595)
(376416_Alisma_lanceolatum:0.0129395513,376417_Alisma_plantago_aquatica:0.0000021419,(((((((((376418_Althenia_australis:0.0147236293,376424_Althenia_sp:0.2209866249)99:0.0224059876,(((376420_Althenia_cylindrocarpa:0.0046567423,376423_Althenia_preissii:0.0016791492)94:0.0097419991,376422_Althenia_patentifolia:0.0092329381)100:0.0242009376,376421_Althenia_marina:0.0216930458)97:0.0091961870)100:0.0402933122,376505_Zannichellia_palustris:0.0790549975)94:0.0180437004,((((376473_Potamogeton_australiensis:0.0045393228,((376475_Potamogeton_drummondii:0.0000010000,376482_Potamogeton_tricarinatus:0.0024848076)99:0.0024070764,((376479_Potamogeton_reduncus:0.0000010000,376481_Potamogeton_tepperi:0.0012423017)90:0.0000064625,376480_Potamogeton_sulcatus:0.0026229329)99:0.0025328980)66:0.0000010000)96:0.0046099782,376478_Potamogeton_perfoliatus:0.0164479043)92:0.0050713696,376476_Potamogeton_ochreatus:0.0442993083)97:0.0107047556,376474_Potamogeton_crispus:0.0092666068)100:0.0511861569)98:0.0223663857,376489_Stuckenia_pectinata:0.0453175654)100:0.1662208497,(((((376433_Blyxa_japonica:0.2268736535,376446_Egeria_densa:0.1678418624)98:0.0818500390,((376461_Limnobium_laevigatum:0.4603702797,376503_Vallisneria_australis:0.1428143047)86:0.0688049405,(376463_Najas_tenuifolia:0.2862836196,376491_Thalassia_hemprichii:0.2952778439)39:0.0123169004)88:0.0624835346)84:0.0549986519,(376498_Aff_Plantago:0.1549989786,376508_Ceratophyllum_demersum:0.2461951113)63:0.0692160459)57:0.0332315011,376510_Lemna_disperma:0.4803061615)56:0.0505700614,376509_Zantedeschia_aethiopica:0.2302734621)86:0.0691239625)44:0.0374403925,(((((376425_Amphibolis_antarctica:0.0009958584,376426_Amphibolis_griffithii:0.0257545661)100:0.0511449562,(376492_Thalassodendron_ciliatum:0.0063172853,376493_Thalassodendron_pachyrhizum:0.0165713332)100:0.0353484601)100:0.0276382215,376490_Syringodium_isoetifolium:0.0441798737)100:0.1389209434,(((376466_Posidonia_angustifolia:0.0000010000,376467_Posidonia_australis:0.0378520108)100:0.0044529086,376471_Posidonia_robertsoniae:0.0062840199)97:0.0020988523,376468_Posidonia_coriacea:0.0025807842)100:0.1073682969)60:0.0484494490,((((376435_Cycnogeton_alcockia:0.0149529050,376441_Cycnogeton_procerum:0.0454183577)100:0.0442164583,376439_Cycnogeton_microtuberosum:0.0134502398)100:0.1574075242,(376494_Triglochin_hexagona:0.0750980849,((((376495_Triglochin_isingiana:0.0018406998,376499_Triglochin_nana:0.0041430017)100:0.0413548874,376500_Triglochin_stowardii:0.0505383486)91:0.0161545576,(376497_Triglochin_minutissima:0.0636561656,376501_Triglochin_trichophora:0.0321699534)84:0.0160751551)76:0.0010415544,376502_Triglochin_turrifera:0.0305606498)92:0.0376929534)100:0.2123884449)100:0.1257260669,((376483_Ruppia_maritima:0.1486109441,376484_Ruppia_megacarpa:0.0769295374)67:0.0484339951,376485_Ruppia_polycarpa:0.0720323866)100:0.2197628362)56:0.0683632357)68:0.0412103735)61:0.0774946336,((376457_Heterozostera_nigricaulis:0.0040786938,376458_Heterozostera_polychlamys:0.0075461324)96:0.0129590037,376507_Zostera_muelleri:0.0239108391)100:0.1619824013)100:0.1799598424,(376460_Hydrocleys_nymphoides:0.1279086944,376488_Sagittaria_platyphylla:0.0997317056)86:0.0506219078)100:0.0942126808)
(376416_Alisma_lanceolatum:0.0187162347,376417_Alisma_plantago_aquatica:0.0065364530,((((((((((376418_Althenia_australis:0.0138841957,376424_Althenia_sp:0.0119195821)100:0.0271777122,(((376420_Althenia_cylindrocarpa:0.0000010000,376423_Althenia_preissii:0.0000010000)99:0.0054522009,376422_Althenia_patentifolia:0.0179064662)98:0.0155547020,376421_Althenia_marina:0.0091603351)95:0.0098559920)100:0.0215819893,376505_Zannichellia_palustris:0.0348316012)84:0.0108185712,(((((376473_Potamogeton_australiensis:0.0055463885,((376479_Potamogeton_reduncus:0.0000010000,376481_Potamogeton_tepperi:0.0018240140)97:0.0000010000,376480_Potamogeton_sulcatus:0.0000010000)99:0.0036606575)79:0.0000010000,(376475_Potamogeton_drummondii:0.0000010000,376482_Potamogeton_tricarinatus:0.0016370047)97:0.0016342995)94:0.0016834064,376478_Potamogeton_perfoliatus:0.0108390428)67:0.0012553843,376476_Potamogeton_ochreatus:0.0300095778)67:0.0022018106,376474_Potamogeton_crispus:0.0121314887)100:0.0181297380)97:0.0068888693,376489_Stuckenia_pectinata:0.0943605093)100:0.0780924516,((376457_Heterozostera_nigricaulis:0.0053769953,376458_Heterozostera_polychlamys:0.0000022187)98:0.0060828832,376507_Zostera_muelleri:0.0130793096)100:0.0683116476)96:0.0329288774,((((((376425_Amphibolis_antarctica:0.0029763733,376426_Amphibolis_griffithii:0.0031592250)100:0.0186496917,(376492_Thalassodendron_ciliatum:0.0363506466,376493_Thalassodendron_pachyrhizum:0.0095844196)99:0.0117541848)97:0.0044514447,376490_Syringodium_isoetifolium:0.0000025842)100:0.0511850122,((376483_Ruppia_maritima:0.0137899579,376484_Ruppia_megacarpa:0.0139095919)100:0.0109697464,376485_Ruppia_polycarpa:0.0000020229)100:0.0481477762)99:0.0388916869,((376466_Posidonia_angustifolia:0.0000010000,376467_Posidonia_australis:0.0293920343)45:0.0000027205,(376468_Posidonia_coriacea:0.0038291838,376471_Posidonia_robertsoniae:0.0000010000)67:0.0000021543)100:0.0653972333)100:0.0384203166,(((376435_Cycnogeton_alcockia:0.0095357872,376441_Cycnogeton_procerum:0.0055563046)100:0.0258941817,376439_Cycnogeton_microtuberosum:0.0095266919)98:0.0316876999,(376494_Triglochin_hexagona:0.0164622926,((((376495_Triglochin_isingiana:0.0000010000,376499_Triglochin_nana:0.0054468164)99:0.0074849634,(376500_Triglochin_stowardii:0.0106287329,376501_Triglochin_trichophora:0.0160300547)96:0.0052011947)81:0.0024566124,376502_Triglochin_turrifera:0.0113989180)69:0.0035567335,376497_Triglochin_minutissima:0.0036181699)83:0.0159609650)100:0.0935434654)99:0.0610081633)68:0.0113048435)78:0.0162227935,(((376433_Blyxa_japonica:0.0457054433,376446_Egeria_densa:0.0595850555)91:0.0250459775,376463_Najas_tenuifolia:0.1141158651)44:0.0630271211,(376498_Aff_Plantago:0.2006915034,(376508_Ceratophyllum_demersum:0.1585644014,(376509_Zantedeschia_aethiopica:0.0414758053,376510_Lemna_disperma:0.1340800193)96:0.0423751945)32:0.0335221389)29:0.0254526023)54:0.0166942873)54:0.0293312178,376430_Aponogeton_tofus:0.0631298597)97:0.0592995581,(376460_Hydrocleys_nymphoides:0.0536757789,376488_Sagittaria_platyphylla:0.0457309158)79:0.0232740964)99:0.0294458450)
(376417_Alisma_plantago_aquatica:0.1316216842,((((((((((((376418_Althenia_australis:0.0324366092,376424_Althenia_sp:0.0052986552)100:0.0232696208,((376420_Althenia_cylindrocarpa:0.0190183243,376423_Althenia_preissii:0.0000024239)98:0.0036634256,376422_Althenia_patentifolia:0.0000021749)99:0.0324384602)80:0.0025509964,376421_Althenia_marina:0.0032122399)99:0.0348913011,376505_Zannichellia_palustris:0.0495665980)99:0.0189120182,(((376473_Potamogeton_australiensis:0.0000021816,(376474_Potamogeton_crispus:0.0245285444,((((376475_Potamogeton_drummondii:0.0000010000,376482_Potamogeton_tricarinatus:0.0000010000)53:0.0000010000,376481_Potamogeton_tepperi:0.0000010000)77:0.0001518738,376479_Potamogeton_reduncus:0.0089262186)63:0.0069686376,376480_Potamogeton_sulcatus:0.0000010000)79:0.0000026758)69:0.0030360357)78:0.0074511059,(376476_Potamogeton_ochreatus:0.0083045549,376478_Potamogeton_perfoliatus:0.0153817012)82:0.0076621770)79:0.0091682035,376489_Stuckenia_pectinata:0.0365469438)77:0.0137716076)100:0.0829636873,(376457_Heterozostera_nigricaulis:0.1044915023,376458_Heterozostera_polychlamys:0.0386455686)100:0.1554025054)92:0.0391734011,(((((376425_Amphibolis_antarctica:0.0000010000,376426_Amphibolis_griffithii:0.0032559869)100:0.0301065804,(376492_Thalassodendron_ciliatum:0.0077425396,376493_Thalassodendron_pachyrhizum:0.0000022607)100:0.0408511343)99:0.0053876157,(376444_Cymodocea_serrulata:0.0228664425,376490_Syringodium_isoetifolium:0.0451774109)95:0.0052916446)100:0.0382160040,((376466_Posidonia_angustifolia:0.0030950207,(376468_Posidonia_coriacea:0.0000010000,(376469_Posidonia_denhartogii:0.0000010000,376470_Posidonia_ostenfeldii:0.0029662812)59:0.0000010000)57:0.0000020792)98:0.0056804690,376467_Posidonia_australis:0.0033203766)100:0.0442697428)89:0.0153298490,(376483_Ruppia_maritima:0.0629018211,(376484_Ruppia_megacarpa:0.0520728341,376485_Ruppia_polycarpa:0.0436205218)95:0.0119894646)99:0.0421507639)100:0.0567690226)94:0.0255155656,376462_Maundia_triglochinoides:0.1239773037)90:0.0285273599,((((376435_Cycnogeton_alcockia:0.0058838907,(376437_Cycnogeton_huegelii:0.0184657131,376438_Cycnogeton_lineare:0.0146139708)94:0.0000010000)99:0.0113278709,376436_Cycnogeton_dubium:0.0116436991)68:0.0000010000,(376439_Cycnogeton_microtuberosum:0.0154868020,376441_Cycnogeton_procerum:0.0000010000)99:0.0054861283)99:0.0368939479,(376494_Triglochin_hexagona:0.0137728024,((376495_Triglochin_isingiana:0.0034865546,376499_Triglochin_nana:0.0000010000)98:0.0034461682,(((376497_Triglochin_minutissima:0.0285716450,376501_Triglochin_trichophora:0.0142013950)94:0.0120629229,376502_Triglochin_turrifera:0.0208599418)47:0.0095330887,376500_Triglochin_stowardii:0.0112664473)44:0.0035116627)99:0.0296370542)100:0.0876473174)91:0.0477781331)76:0.0305398696,(376429_Aponogeton_elongatus:0.0043426734,376430_Aponogeton_tofus:0.0127573165)100:0.0606135632)85:0.0360023857,(376509_Zantedeschia_aethiopica:0.0964368233,376511_Typhonium_alismifolium:0.0295858181)100:0.0917452233)87:0.0307900804,((((376433_Blyxa_japonica:0.1489306270,376446_Egeria_densa:0.0502252342)99:0.0806226890,((((376453_Halophila_ovalis:0.0124064622,376456_Halophila_tricostata:0.1113001708)100:0.0943321438,376491_Thalassia_hemprichii:0.0690285787)96:0.0555474709,376461_Limnobium_laevigatum:0.0595781517)64:0.0149103526,376463_Najas_tenuifolia:0.0771459879)47:0.0144565078)19:0.0166060113,((376503_Vallisneria_australis:0.0209045675,376506_Vallisneria_nana:0.0006989246)94:0.0397196542,376504_Vallisneria_caulescens:0.0226707054)67:0.0286821585)51:0.0307397053,376459_Hydrilla_verticillata:0.1233668055)82:0.0464743972)100:0.1189706484,376460_Hydrocleys_nymphoides:0.0685794787)
(376417_Alisma_plantago_aquatica:0.2841521457,(((((((((((((((376418_Althenia_australis:0.2033662928,376424_Althenia_sp:0.0088020457)100:0.0266304250,376421_Althenia_marina:0.0071318998)97:0.0092419165,(376420_Althenia_cylindrocarpa:0.0213869509,(376422_Althenia_patentifolia:0.0034523236,376423_Althenia_preissii:0.0000010000)100:0.0344885883)100:0.0269708186)100:0.0335872192,376505_Zannichellia_palustris:0.0600171717)100:0.0367447712,376489_Stuckenia_pectinata:0.0405495843)96:0.0168212248,(376473_Potamogeton_australiensis:0.0053669081,(((376475_Potamogeton_drummondii:0.0000010000,(376480_Potamogeton_sulcatus:0.0000010000,376482_Potamogeton_tricarinatus:0.0000010000)24:0.0000010000)24:0.0000010000,376481_Potamogeton_tepperi:0.0000010000)64:0.0000024717,376479_Potamogeton_reduncus:0.0063036404)98:0.0058766020)86:0.0059952909)36:0.0000021959,(376474_Potamogeton_crispus:0.0170395403,376478_Potamogeton_perfoliatus:0.0123597909)51:0.0078293591)51:0.0066369815,376476_Potamogeton_ochreatus:0.0253686887)100:0.1285679559,(376457_Heterozostera_nigricaulis:0.2163936571,376458_Heterozostera_polychlamys:0.1162233243)100:0.2346572968)95:0.0732077575,((((((376425_Amphibolis_antarctica:0.0000010000,376426_Amphibolis_griffithii:0.0034881827)100:0.0514956859,(376492_Thalassodendron_ciliatum:0.0200841656,376493_Thalassodendron_pachyrhizum:0.0055197838)100:0.0350337269)97:0.0083527257,376444_Cymodocea_serrulata:0.0957712788)96:0.0057649906,376490_Syringodium_isoetifolium:0.0631879697)100:0.0507519944,((376466_Posidonia_angustifolia:0.0030592629,376467_Posidonia_australis:0.0484111119)82:0.0030108919,(376468_Posidonia_coriacea:0.0000010000,(376469_Posidonia_denhartogii:0.0103362699,376470_Posidonia_ostenfeldii:0.0039549805)62:0.0000090674)87:0.0023547990)100:0.0577973337)95:0.0291717812,(376483_Ruppia_maritima:0.0606251526,(376484_Ruppia_megacarpa:0.0528584103,376485_Ruppia_polycarpa:0.0726529050)99:0.0231549874)100:0.0922913522)100:0.0581923368)85:0.0263571027,376462_Maundia_triglochinoides:0.1868738659)85:0.0229523122,(376429_Aponogeton_elongatus:0.0030058414,376430_Aponogeton_tofus:0.0104993464)100:0.1675181805)78:0.0360134318,((((376435_Cycnogeton_alcockia:0.0256655957,376438_Cycnogeton_lineare:0.0092671192)94:0.0058609353,376437_Cycnogeton_huegelii:0.1453254031)99:0.0245447784,(376436_Cycnogeton_dubium:0.0144870134,(376439_Cycnogeton_microtuberosum:0.0243697064,376441_Cycnogeton_procerum:0.0022120073)92:0.0074058776)92:0.0102291094)100:0.1021598602,(376494_Triglochin_hexagona:0.0498474616,((((376495_Triglochin_isingiana:0.0075724461,376499_Triglochin_nana:0.0013509658)100:0.0114693605,376500_Triglochin_stowardii:0.0145416860)70:0.0050045089,(376497_Triglochin_minutissima:0.0305355326,376501_Triglochin_trichophora:0.0319528754)99:0.0172256337)77:0.0070133848,376502_Triglochin_turrifera:0.0205536522)99:0.0197686969)100:0.1467470343)96:0.0403672140)92:0.0564475425,(376509_Zantedeschia_aethiopica:0.0985961140,376511_Typhonium_alismifolium:0.0606823437)100:0.1337651969)94:0.0330495100,(((376433_Blyxa_japonica:0.2619739444,376446_Egeria_densa:0.1303371283)85:0.0657657133,((((376453_Halophila_ovalis:0.0560735201,376456_Halophila_tricostata:0.4598359824)95:0.0921363585,376491_Thalassia_hemprichii:0.0958019563)96:0.1040620495,(376459_Hydrilla_verticillata:0.1873965907,376463_Najas_tenuifolia:0.1032372550)37:0.0313312921)21:0.0225362510,((376503_Vallisneria_australis:0.0329573353,376506_Vallisneria_nana:0.1713392924)98:0.0806631321,376504_Vallisneria_caulescens:0.0214222368)79:0.0694153705)44:0.0330733432)49:0.0371129503,376461_Limnobium_laevigatum:0.1971582489)82:0.0625441720)100:0.1497530140,376460_Hydrocleys_nymphoides:0.0981463599)
(376417_Alisma_plantago_aquatica:0.1439186246,((((((((((((376418_Althenia_australis:0.0327245621,376424_Althenia_sp:0.0046106637)100:0.0201356023,((376420_Althenia_cylindrocarpa:0.0191350930,376423_Althenia_preissii:0.0000020685)99:0.0036860975,376422_Althenia_patentifolia:0.0000022603)100:0.0298868337)87:0.0028512251,376421_Althenia_marina:0.0034549215)100:0.0310723111,376505_Zannichellia_palustris:0.0442003173)98:0.0176939079,(((376473_Potamogeton_australiensis:0.0000010000,(376474_Potamogeton_crispus:0.0292563702,((((376475_Potamogeton_drummondii:0.0000010000,376482_Potamogeton_tricarinatus:0.0000010000)62:0.0000010000,376481_Potamogeton_tepperi:0.0000010000)84:0.0000020630,376479_Potamogeton_reduncus:0.0089633153)60:0.0036908798,376480_Potamogeton_sulcatus:0.0000010000)79:0.0000025568)71:0.0034116900)79:0.0083203453,(376476_Potamogeton_ochreatus:0.0083249634,376478_Potamogeton_perfoliatus:0.0154248014)82:0.0076715728)68:0.0112677884,376489_Stuckenia_pectinata:0.0329724767)67:0.0131753043)100:0.0795954548,(376457_Heterozostera_nigricaulis:0.0503867428,376458_Heterozostera_polychlamys:0.0163003949)100:0.1803942314)81:0.0371131879,(((((376425_Amphibolis_antarctica:0.0000010000,376426_Amphibolis_griffithii:0.0035407134)100:0.0518932558,(376492_Thalassodendron_ciliatum:0.0047230105,376493_Thalassodendron_pachyrhizum:0.0000020155)99:0.0243559284)99:0.0047556082,(376444_Cymodocea_serrulata:0.0229102545,376490_Syringodium_isoetifolium:0.0474188493)96:0.0055754510)99:0.0312971379,((376466_Posidonia_angustifolia:0.0030890727,(376468_Posidonia_coriacea:0.0000010000,(376469_Posidonia_denhartogii:0.0000010000,376470_Posidonia_ostenfeldii:0.0030647759)74:0.0000010000)73:0.0000024680)99:0.0062089125,376467_Posidonia_australis:0.0030815706)100:0.0422783248)82:0.0196472878,(376483_Ruppia_maritima:0.0626898306,(376484_Ruppia_megacarpa:0.0495061327,376485_Ruppia_polycarpa:0.0459468595)95:0.0143423637)99:0.0387486693)99:0.0482113119)79:0.0216062985,376462_Maundia_triglochinoides:0.0945948942)86:0.0303310106,((((376435_Cycnogeton_alcockia:0.0066546450,(376437_Cycnogeton_huegelii:0.0142647980,376438_Cycnogeton_lineare:0.0163876124)91:0.0042455134)99:0.0115479624,376436_Cycnogeton_dubium:0.0116429016)65:0.0000023982,(376439_Cycnogeton_microtuberosum:0.0154972844,376441_Cycnogeton_procerum:0.0000010000)97:0.0061367901)97:0.0335504044,(376494_Triglochin_hexagona:0.0223341704,((((376495_Triglochin_isingiana:0.0034760375,376499_Triglochin_nana:0.0000010000)99:0.0049374845,376500_Triglochin_stowardii:0.0129684283)58:0.0074749179,(376497_Triglochin_minutissima:0.0281111267,376501_Triglochin_trichophora:0.0162768573)93:0.0097499297)56:0.0055442504,376502_Triglochin_turrifera:0.0206972333)99:0.0216892996)100:0.0724343754)98:0.0516802548)76:0.0330794911,(376429_Aponogeton_elongatus:0.0041219934,376430_Aponogeton_tofus:0.0137335991)100:0.0656579008)92:0.0371200762,(376509_Zantedeschia_aethiopica:0.0944408449,376511_Typhonium_alismifolium:0.0308222388)100:0.0847740059)93:0.0269820698,((376433_Blyxa_japonica:0.1052727114,376446_Egeria_densa:0.0777485057)71:0.0481557981,(((((376453_Halophila_ovalis:0.0128613653,376456_Halophila_tricostata:0.1122549346)100:0.0964341441,376491_Thalassia_hemprichii:0.0735794110)97:0.0505636395,376461_Limnobium_laevigatum:0.0562167781)68:0.0178629741,376459_Hydrilla_verticillata:0.1353857215)52:0.0298076504,(376463_Najas_tenuifolia:0.0799896822,((376503_Vallisneria_australis:0.0110829974,376506_Vallisneria_nana:0.0258733313)93:0.0431181758,376504_Vallisneria_caulescens:0.0314861559)80:0.0298008319)38:0.0138386107)50:0.0297615966)92:0.0344482227)100:0.1260211138,376460_Hydrocleys_nymphoides:0.0580684119)
(376416_Alisma_lanceolatum:0.0303474784,((((((((376418_Althenia_australis:0.1069121999,376489_Stuckenia_pectinata:0.0454971272)80:0.0913116005,(376457_Heterozostera_nigricaulis:0.0000020086,376458_Heterozostera_polychlamys:0.0592889005)99:0.0851810658)72:0.1106850511,(376483_Ruppia_maritima:0.0563631502,376485_Ruppia_polycarpa:0.0475992068)100:0.1671911722)55:0.0278616573,(376425_Amphibolis_antarctica:0.0736857065,(376492_Thalassodendron_ciliatum:0.0000010000,376493_Thalassodendron_pachyrhizum:0.0116374311)100:0.0599656696)100:0.1802282288)72:0.0836577734,(((((((376420_Althenia_cylindrocarpa:0.0372954080,(376422_Althenia_patentifolia:0.0139535890,376423_Althenia_preissii:0.0189185965)87:0.0077503958)87:0.0085028627,376421_Althenia_marina:0.0208176697)91:0.0108621149,376505_Zannichellia_palustris:0.0831803863)86:0.0233010812,376424_Althenia_sp:0.0323234856)100:0.8830473335,376494_Triglochin_hexagona:0.0657686878)82:0.0588411316,(((((376495_Triglochin_isingiana:0.0000010000,376499_Triglochin_nana:0.0033177828)99:0.0272670228,376497_Triglochin_minutissima:0.0812676877)28:0.0000021368,(376496_Triglochin_longicarpa:0.0247039698,376502_Triglochin_turrifera:0.0452843579)66:0.0042362897)49:0.0044874289,376501_Triglochin_trichophora:0.0106647834)37:0.0000023516,376500_Triglochin_stowardii:0.0118132316)87:0.0346875356)86:0.0527299772,(376509_Zantedeschia_aethiopica:0.1141117910,376511_Typhonium_alismifolium:0.0393112755)99:0.2641003693)68:0.0428878604)67:0.0687981249,(376435_Cycnogeton_alcockia:0.0000010000,376441_Cycnogeton_procerum:0.0081715434)100:0.1381499846)59:0.0954112899,((376461_Limnobium_laevigatum:0.0592022781,376463_Najas_tenuifolia:0.0925011588)91:0.1046554560,376503_Vallisneria_australis:0.0900952966)52:0.1018942505)43:0.0587925396,376446_Egeria_densa:0.1873303407)49:0.0592358139,376498_Aff_Plantago:0.2688028257)
(376416_Alisma_lanceolatum:0.3417133650,(((((((((376418_Althenia_australis:0.1358174535,376489_Stuckenia_pectinata:0.1340871844)99:0.2037780169,(376457_Heterozostera_nigricaulis:0.2755769244,376458_Heterozostera_polychlamys:0.2343933128)100:0.2282896818)74:0.0670734767,((((376425_Amphibolis_antarctica:0.0028795639,376426_Amphibolis_griffithii:0.0038129619)100:0.0632664084,376490_Syringodium_isoetifolium:0.2146221148)99:0.0530951711,(376492_Thalassodendron_ciliatum:0.0658161361,376493_Thalassodendron_pachyrhizum:0.0285509746)96:0.0279219334)100:0.2113654185,((376483_Ruppia_maritima:0.0623078715,376484_Ruppia_megacarpa:0.1166652781)97:0.0376561985,376485_Ruppia_polycarpa:0.1198294233)100:0.2375976231)90:0.0552022800)58:0.0571041270,(((((376420_Althenia_cylindrocarpa:0.0259167415,(376422_Althenia_patentifolia:0.0168017804,376423_Althenia_preissii:0.0310822900)31:0.0057049869)88:0.0100866790,(376421_Althenia_marina:0.0204232727,376424_Althenia_sp:0.0580067256)94:0.0132856895)84:0.0527565324,376505_Zannichellia_palustris:0.0580596976)100:0.7322424099,(((376435_Cycnogeton_alcockia:0.0129742067,(376438_Cycnogeton_lineare:0.0280224122,376441_Cycnogeton_procerum:0.0080688814)64:0.0000542677)47:0.0000010000,376437_Cycnogeton_huegelii:0.0048924074)92:0.1004306057,376439_Cycnogeton_microtuberosum:0.0584367795)98:0.1495605095)41:0.0835101303,(376494_Triglochin_hexagona:0.1325089667,(((((376495_Triglochin_isingiana:0.0037111444,(376500_Triglochin_stowardii:0.0228449123,376502_Triglochin_turrifera:0.0839844202)99:0.0170306518)99:0.0531124019,376499_Triglochin_nana:0.0070982925)86:0.0313500411,376496_Triglochin_longicarpa:0.0371320075)77:0.0030428049,376497_Triglochin_minutissima:0.0686814665)94:0.0342384416,376501_Triglochin_trichophora:0.0599702428)100:0.0677240754)100:0.1466371190)85:0.1082955354)77:0.0945788835,(376509_Zantedeschia_aethiopica:0.1467962575,376511_Typhonium_alismifolium:0.1622598431)100:0.2048347366)79:0.0828440721,376498_Aff_Plantago:0.3951803182)82:0.0924122378,376446_Egeria_densa:0.2656895980)37:0.0225694467,((376461_Limnobium_laevigatum:0.2751114916,376463_Najas_tenuifolia:0.2368456486)57:0.0539584215,376491_Thalassia_hemprichii:0.2217191548)40:0.0392507943)64:0.1061015246,(376503_Vallisneria_australis:0.0370987768,376504_Vallisneria_caulescens:0.0879954272)99:0.1404570448)61:0.0809969885,376459_Hydrilla_verticillata:0.3081587765)
(376416_Alisma_lanceolatum:0.0819594721,(((((((376418_Althenia_australis:0.0727248868,376489_Stuckenia_pectinata:0.0498288583)98:0.0483388430,(376457_Heterozostera_nigricaulis:0.0000027043,376458_Heterozostera_polychlamys:0.0523309322)100:0.1564094062)85:0.1118465144,((376483_Ruppia_maritima:0.0146369136,376485_Ruppia_polycarpa:0.0314468309)92:0.0335140235,376484_Ruppia_megacarpa:0.0000029966)87:0.0533903212)62:0.0148569840,(((376425_Amphibolis_antarctica:0.0000010000,376426_Amphibolis_griffithii:0.0125200742)100:0.0950095447,(376492_Thalassodendron_ciliatum:0.0000023431,376493_Thalassodendron_pachyrhizum:0.0117362974)69:0.0144032288)51:0.0112975766,376490_Syringodium_isoetifolium:0.0483025657)96:0.0635277947)83:0.0474443042,((((376420_Althenia_cylindrocarpa:0.0000010000,((376421_Althenia_marina:0.0133809453,(376424_Althenia_sp:0.0372757483,376505_Zannichellia_palustris:0.0201216209)92:0.0066176927)85:0.0134152668,(376422_Althenia_patentifolia:0.0066433986,376423_Althenia_preissii:0.0000010000)98:0.0066777488)85:0.0066767179)100:0.9753816344,376494_Triglochin_hexagona:0.0000021066)63:0.1292709490,(((376495_Triglochin_isingiana:0.0000010000,376499_Triglochin_nana:0.0033511630)89:0.0077093363,(((376497_Triglochin_minutissima:0.0554439760,376502_Triglochin_turrifera:0.0662630351)85:0.0106926578,376500_Triglochin_stowardii:0.0097215546)60:0.0000022572,376501_Triglochin_trichophora:0.0107462095)74:0.0047451263)67:0.0129717743,376496_Triglochin_longicarpa:0.0085591054)46:0.0171278119)63:0.0612941239,(376509_Zantedeschia_aethiopica:0.0704883100,376511_Typhonium_alismifolium:0.0886023027)90:0.1489412525)29:0.0145265339)61:0.0432504968,((376435_Cycnogeton_alcockia:0.0000024263,(376437_Cycnogeton_huegelii:0.0000010000,(376439_Cycnogeton_microtuberosum:0.0127085285,376441_Cycnogeton_procerum:0.0070278367)57:0.0000025968)60:0.0000020824)95:0.0238950205,376438_Cycnogeton_lineare:0.0227732712)79:0.0496120336)71:0.0820827141,((376446_Egeria_densa:0.0714700216,376461_Limnobium_laevigatum:0.0288960076)67:0.0087874710,(((376459_Hydrilla_verticillata:0.0000026798,(376503_Vallisneria_australis:0.0000010000,376504_Vallisneria_caulescens:0.0314507395)100:0.0770128388)93:0.0624209156,376463_Najas_tenuifolia:0.0936157014)56:0.0184567105,376491_Thalassia_hemprichii:0.0156714449)59:0.0245775167)89:0.0525654049)53:0.0468391063,376498_Aff_Plantago:0.1654326646)
(376418_Althenia_australis:0.0023997874,(((((((((((376419_Althenia_bilocularis:0.0000010000,376484_Ruppia_megacarpa:0.0000010000)100:0.0613968095,((376483_Ruppia_maritima:0.0071965366,376487_Ruppia_tuberosa:0.0037283487)80:0.0000021806,376486_Ruppia_sp:0.0046591580)100:0.0419395013)100:0.1329407092,(((376466_Posidonia_angustifolia:0.0023707791,376467_Posidonia_australis:0.0003345211)100:0.0095873821,376472_Posidonia_sinuosa:0.0045868456)95:0.0010567974,(376468_Posidonia_coriacea:0.0000020405,((376469_Posidonia_denhartogii:0.0000025235,376470_Posidonia_ostenfeldii:0.0005615246)84:0.0017826793,376471_Posidonia_robertsoniae:0.0000022577)66:0.0013354688)67:0.0011782182)100:0.0779125273)39:0.0234454090,((376425_Amphibolis_antarctica:0.0024924299,376426_Amphibolis_griffithii:0.0067569957)100:0.0391437305,(376490_Syringodium_isoetifolium:0.0625803591,(376492_Thalassodendron_ciliatum:0.0168570106,376493_Thalassodendron_pachyrhizum:0.0078776060)100:0.0369852801)74:0.0068758918)100:0.0743040292)100:0.0891432235,376462_Maundia_triglochinoides:0.1028313167)61:0.0240603866,((((376432_Blyxa_octandra:0.0021616785,376433_Blyxa_japonica:0.0106874341)100:0.0665575815,376464_Ottelia_alismoides:0.0265390831)100:0.0574343368,((((376454_Halophila_decipiens:0.1092360618,376491_Thalassia_hemprichii:0.0470038232)100:0.0287816807,376463_Najas_tenuifolia:0.1526665648)48:0.0148998676,(376459_Hydrilla_verticillata:0.0964515337,(376503_Vallisneria_australis:0.0147105437,376506_Vallisneria_nana:0.0252840482)100:0.0888859099)46:0.0115471173)96:0.0204261474,376461_Limnobium_laevigatum:0.1594918584)78:0.0203360984)100:0.0763964675,(376508_Ceratophyllum_demersum:0.1839803132,((376509_Zantedeschia_aethiopica:0.0757999719,376511_Typhonium_alismifolium:0.0836318066)81:0.0123593895,376510_Lemna_disperma:0.1874470184)98:0.0474237309)97:0.0741404600)52:0.0361596835)59:0.0222516543,((376435_Cycnogeton_alcockia:0.0255558866,376441_Cycnogeton_procerum:0.0206589466)100:0.0649094006,(376495_Triglochin_isingiana:0.0202047882,(376497_Triglochin_minutissima:0.0098869820,376501_Triglochin_trichophora:0.0216409244)99:0.0086014531)100:0.1218264249)100:0.0914903056)97:0.0345356440,(376457_Heterozostera_nigricaulis:0.0046457567,376458_Heterozostera_polychlamys:0.0053958154)100:0.1234961001)100:0.0759914222,((((((376473_Potamogeton_australiensis:0.0074353615,376482_Potamogeton_tricarinatus:0.0029728680)26:0.0000025334,376475_Potamogeton_drummondii:0.0000010000)22:0.0000024785,376479_Potamogeton_reduncus:0.0019431383)64:0.0029755669,376480_Potamogeton_sulcatus:0.0000020258)66:0.0029694924,376481_Potamogeton_tepperi:0.0000022797)100:0.0325584518,376489_Stuckenia_pectinata:0.0344307828)100:0.0209552713)99:0.0133118723,376505_Zannichellia_palustris:0.0633393301)100:0.0267280762,(((376420_Althenia_cylindrocarpa:0.0030319946,376422_Althenia_patentifolia:0.0015569880)100:0.0088762976,376423_Althenia_preissii:0.0059689545)100:0.0213311054,376421_Althenia_marina:0.0082359137)92:0.0052515732)100:0.0183044851,376424_Althenia_sp:0.0064563918)
(376418_Althenia_australis:0.0326771012,(((((((((376419_Althenia_bilocularis:0.0000010000,376484_Ruppia_megacarpa:0.0000023688)100:0.0613222104,(376483_Ruppia_maritima:0.0515343774,(376486_Ruppia_sp:0.0046488477,376487_Ruppia_tuberosa:0.0528391597)97:0.0107546020)100:0.0493354919)100:0.1150415271,(((376425_Amphibolis_antarctica:0.0019385203,376426_Amphibolis_griffithii:0.0077184803)100:0.0442758043,(376490_Syringodium_isoetifolium:0.0910892168,(376492_Thalassodendron_ciliatum:0.0134749681,376493_Thalassodendron_pachyrhizum:0.0083733937)100:0.0359948697)92:0.0095538835)100:0.0856180941,(((376466_Posidonia_angustifolia:0.0034448217,376467_Posidonia_australis:0.0003229146)100:0.0069345377,376472_Posidonia_sinuosa:0.0018998854)96:0.0008861568,((376468_Posidonia_coriacea:0.0000010000,376471_Posidonia_robertsoniae:0.0023752406)75:0.0005176236,(376469_Posidonia_denhartogii:0.0000026847,376470_Posidonia_ostenfeldii:0.0072892632)95:0.0025057495)79:0.0027089724)100:0.0902951902)78:0.0276802337)100:0.0943851986,(((376433_Blyxa_japonica:0.0902949368,376464_Ottelia_alismoides:0.0314086023)100:0.0643725930,(((376454_Halophila_decipiens:0.0984639779,376491_Thalassia_hemprichii:0.0652899702)100:0.0441287554,(376459_Hydrilla_verticillata:0.1004136053,(376463_Najas_tenuifolia:0.1523311040,(376503_Vallisneria_australis:0.0263676357,376506_Vallisneria_nana:0.0214955301)100:0.0879837001)69:0.0266986482)66:0.0146636938)98:0.0372020374,376461_Limnobium_laevigatum:0.1515608356)67:0.0197536523)100:0.1305154337,((((376435_Cycnogeton_alcockia:0.0213526581,376441_Cycnogeton_procerum:0.0438240915)100:0.1798635838,(376495_Triglochin_isingiana:0.0274443358,376497_Triglochin_minutissima:0.0342007345)100:0.1187170209)100:0.1449689211,(376508_Ceratophyllum_demersum:0.2098423388,(376509_Zantedeschia_aethiopica:0.1026888887,376510_Lemna_disperma:0.1892688476)97:0.0734269091)91:0.0550238360)70:0.0301323370,376462_Maundia_triglochinoides:0.1222822107)49:0.0285337293)54:0.0398818435)94:0.0504868402,(376457_Heterozostera_nigricaulis:0.0122939757,376458_Heterozostera_polychlamys:0.0087598264)100:0.1991728849)100:0.0931168401,(((((((376473_Potamogeton_australiensis:0.0051321388,376475_Potamogeton_drummondii:0.0000025135)84:0.0621619103,376479_Potamogeton_reduncus:0.0019274148)37:0.0000028358,376482_Potamogeton_tricarinatus:0.0286041053)85:0.0106297542,376480_Potamogeton_sulcatus:0.0000023592)86:0.0102222976,376481_Potamogeton_tepperi:0.0000020727)98:0.0188859305,376476_Potamogeton_ochreatus:0.0280722047)100:0.0280274037,376489_Stuckenia_pectinata:0.0425336457)100:0.0185239615)99:0.0243585815,376505_Zannichellia_palustris:0.0597958042)100:0.0441835128,((376420_Althenia_cylindrocarpa:0.0535141521,376422_Althenia_patentifolia:0.0124737950)94:0.0166783954,376423_Althenia_preissii:0.0572515404)100:0.0299560763)97:0.0130969474,376421_Althenia_marina:0.0165677467)100:0.0181632008,376424_Althenia_sp:0.0076302229)
(376418_Althenia_australis:0.0027317644,(((((((((((376419_Althenia_bilocularis:0.0000010000,376484_Ruppia_megacarpa:0.0000010000)100:0.0375962903,((376483_Ruppia_maritima:0.0079133912,376487_Ruppia_tuberosa:0.0026859386)75:0.0000023514,376486_Ruppia_sp:0.0047495589)100:0.0379570987)100:0.0925913461,((376425_Amphibolis_antarctica:0.0000021816,376426_Amphibolis_griffithii:0.0036930637)100:0.0263971896,(376490_Syringodium_isoetifolium:0.0526622862,(376492_Thalassodendron_ciliatum:0.0082927410,376493_Thalassodendron_pachyrhizum:0.0062401944)100:0.0256168369)51:0.0058794882)100:0.0500961520)48:0.0185089155,((((((376466_Posidonia_angustifolia:0.0004441155,376467_Posidonia_australis:0.0000010000)99:0.0004441155,376472_Posidonia_sinuosa:0.0008908808)98:0.0013320706,376468_Posidonia_coriacea:0.0000010000)72:0.0000010000,376471_Posidonia_robertsoniae:0.0004426925)78:0.0004530769,376469_Posidonia_denhartogii:0.0000010000)73:0.0005293880,376470_Posidonia_ostenfeldii:0.0010712777)100:0.0572921104)100:0.0664191416,376462_Maundia_triglochinoides:0.1073199450)57:0.0182927081,((((376432_Blyxa_octandra:0.0021275645,376433_Blyxa_japonica:0.0105978763)100:0.0690597761,376464_Ottelia_alismoides:0.0250042017)100:0.0584122100,(((376454_Halophila_decipiens:0.1089312421,376491_Thalassia_hemprichii:0.0490286865)99:0.0379752306,(376459_Hydrilla_verticillata:0.0994239204,(376463_Najas_tenuifolia:0.1118808232,(376503_Vallisneria_australis:0.0148811821,376506_Vallisneria_nana:0.0252064418)100:0.0673652962)92:0.0254617740)79:0.0096303918)97:0.0230222379,376461_Limnobium_laevigatum:0.1590187374)76:0.0202510551)100:0.0805672804,(376508_Ceratophyllum_demersum:0.1851532692,(376509_Zantedeschia_aethiopica:0.0673314437,(376510_Lemna_disperma:0.1893317159,376511_Typhonium_alismifolium:0.0760136933)56:0.0127979330)99:0.0454794429)98:0.0660023679)47:0.0303832254)40:0.0152045706,((376435_Cycnogeton_alcockia:0.0230781648,(376439_Cycnogeton_microtuberosum:0.0027417534,376441_Cycnogeton_procerum:0.0000023765)100:0.0208425017)100:0.0640612367,(376495_Triglochin_isingiana:0.0206350563,(376497_Triglochin_minutissima:0.0098383262,376501_Triglochin_trichophora:0.0215770349)96:0.0082603644)100:0.1239583747)100:0.0955263205)96:0.0244445098,(376457_Heterozostera_nigricaulis:0.0052535307,376458_Heterozostera_polychlamys:0.0047751065)100:0.1316501065)100:0.0554839509,(((376473_Potamogeton_australiensis:0.0060074219,376475_Potamogeton_drummondii:0.0000024811)79:0.0050429232,(((376476_Potamogeton_ochreatus:0.0427791798,376479_Potamogeton_reduncus:0.0019398766)54:0.0000028437,376482_Potamogeton_tricarinatus:0.0094408129)53:0.0000021541,(376480_Potamogeton_sulcatus:0.0000010000,376481_Potamogeton_tepperi:0.0014742448)59:0.0014743140)48:0.0045111276)100:0.0285670613,376489_Stuckenia_pectinata:0.0311967346)99:0.0163475872)98:0.0111547778,376505_Zannichellia_palustris:0.0388030020)100:0.0186806405,(((376420_Althenia_cylindrocarpa:0.0033755170,376422_Althenia_patentifolia:0.0015539147)100:0.0098418998,376423_Althenia_preissii:0.0059172796)100:0.0252657622,376421_Althenia_marina:0.0093592919)89:0.0030360948)100:0.0126419689,376424_Althenia_sp:0.0042476295)
(376417_Alisma_plantago_aquatica:0.1959895544,((((((((376418_Althenia_australis:0.0566787120,376424_Althenia_sp:0.0443224213)100:0.0923087252,((376420_Althenia_cylindrocarpa:0.0000010000,376423_Althenia_preissii:0.0000026214)100:0.1399343837,376421_Althenia_marina:0.0000022786)99:0.0189645755)95:0.0664916220,((((376473_Potamogeton_australiensis:0.0206969652,((376475_Potamogeton_drummondii:0.0000021341,(376480_Potamogeton_sulcatus:0.0000010000,376481_Potamogeton_tepperi:0.0448071132)89:0.0000027181)79:0.0000022077,376479_Potamogeton_reduncus:0.0060455219)99:0.0283257391)99:0.0223991123,((376476_Potamogeton_ochreatus:0.0408062184,376477_Potamogeton_octandrus:0.0000020177)97:0.0047526974,376478_Potamogeton_perfoliatus:0.0167504892)100:0.0321069566)69:0.0000022175,376474_Potamogeton_crispus:0.0919834596)99:0.0583507823,376489_Stuckenia_pectinata:0.0314014600)98:0.0419160823)100:0.1780042479,((376494_Triglochin_hexagona:0.1181762683,376500_Triglochin_stowardii:0.0356146770)97:0.1177673435,376501_Triglochin_trichophora:0.0135937317)99:0.2128075844)47:0.0338977640,(376457_Heterozostera_nigricaulis:0.0250227350,(376458_Heterozostera_polychlamys:0.1250632891,376507_Zostera_muelleri:0.0518687911)100:0.0422225227)99:0.2148901596)23:0.0352515860,(((((376432_Blyxa_octandra:0.0532667492,376461_Limnobium_laevigatum:0.1474290282)73:0.0157227300,((376484_Ruppia_megacarpa:0.1092369211,376487_Ruppia_tuberosa:0.0257449382)97:0.0476200171,376485_Ruppia_polycarpa:0.1119296302)92:0.0383104187)80:0.0145812841,376446_Egeria_densa:0.1784058311)27:0.0457592237,(376509_Zantedeschia_aethiopica:0.1181048245,376511_Typhonium_alismifolium:0.0754903676)100:0.2515255445)23:0.0240827133,(((376435_Cycnogeton_alcockia:0.0066431358,(376436_Cycnogeton_dubium:0.0086483704,(376437_Cycnogeton_huegelii:0.0000010000,376438_Cycnogeton_lineare:0.0000010000)100:0.0072477341)96:0.0000020687)100:0.0261737315,376439_Cycnogeton_microtuberosum:0.0308131362)100:0.1001067726,376462_Maundia_triglochinoides:0.1785035402)57:0.0547458003)20:0.0218914999)49:0.0886613379,(((376427_Aponogeton_bullosus:0.0058757274,376430_Aponogeton_tofus:0.0116452724)79:0.0000026296,376429_Aponogeton_elongatus:0.0058331971)99:0.1072972372,(376450_Halophila_capricorni:0.3150136324,((376451_Halophila_decipiens:0.1572872200,(376454_Halophila_decipiens:0.2422653944,376502_Triglochin_turrifera:0.2142216248)86:0.0240167129)66:0.0172405081,(((376456_Halophila_tricostata:0.3640911581,376506_Vallisneria_nana:0.1497540901)98:0.1003745446,((376486_Ruppia_sp:0.2063270762,((376490_Syringodium_isoetifolium:0.1882847164,376498_Aff_Plantago:0.2309183492)99:0.1350209956,376508_Ceratophyllum_demersum:0.2734999510)100:0.3701314498)59:0.0533804464,376510_Lemna_disperma:0.2726186852)79:0.0257293575)77:0.0475686711,(376460_Hydrocleys_nymphoides:0.1814994477,(376496_Triglochin_longicarpa:0.0760471481,376497_Triglochin_minutissima:0.2064975314)71:0.0282461562)37:0.0039111193)26:0.0000029779)85:0.0485390540)100:0.4820809366)58:0.0388811588)30:0.0401531160,(((376425_Amphibolis_antarctica:0.0866257575,(376492_Thalassodendron_ciliatum:0.0000020633,376493_Thalassodendron_pachyrhizum:0.0174675769)100:0.1002311100)96:0.0293346077,376444_Cymodocea_serrulata:0.0203658521)100:0.1758165924,(((((376426_Amphibolis_griffithii:0.2132879761,376505_Zannichellia_palustris:0.1106261974)100:0.8372141931,376452_Halophila_minor:0.0000021106)72:0.0057657057,376453_Halophila_ovalis:0.0000026911)72:0.0374576585,376455_Halophila_spinulosa:0.0400050577)73:0.1031498901,376491_Thalassia_hemprichii:0.0779112258)69:0.0437868033)36:0.0588768312)83:0.0483415356,((((376466_Posidonia_angustifolia:0.0000010000,376468_Posidonia_coriacea:0.0000010000)27:0.0000010000,376470_Posidonia_ostenfeldii:0.0000010000)17:0.0000010000,(376471_Posidonia_robertsoniae:0.0000010000,376472_Posidonia_sinuosa:0.0000010000)8:0.0000020146)97:0.0315413549,376469_Posidonia_denhartogii:0.1511204704)98:0.0956073057)
(376417_Alisma_plantago_aquatica:0.3077894400,((((((((((376418_Althenia_australis:0.0262786643,376424_Althenia_sp:0.0533598948)100:0.0403898588,376421_Althenia_marina:0.0076254857)95:0.0185304811,(376420_Althenia_cylindrocarpa:0.0024063648,376423_Althenia_preissii:0.1704010388)100:0.1592079759)99:0.0423596704,376505_Zannichellia_palustris:0.1021498528)100:0.0779882143,((((376473_Potamogeton_australiensis:0.0277951971,376480_Potamogeton_sulcatus:0.0027138052)68:0.0338194198,((376475_Potamogeton_drummondii:0.0000023429,376479_Potamogeton_reduncus:0.0000010000)57:0.0174686222,376481_Potamogeton_tepperi:0.0110946638)65:0.0214213282)100:0.0308163958,((376474_Potamogeton_crispus:0.1330830013,376476_Potamogeton_ochreatus:0.2163865550)76:0.0841593137,376477_Potamogeton_octandrus:0.0265142698)83:0.0091540687)87:0.0617103918,376489_Stuckenia_pectinata:0.0395973634)87:0.0933502704)87:0.1078978044,(((376427_Aponogeton_bullosus:0.0043835378,376430_Aponogeton_tofus:0.0102840275)99:0.0067346703,376429_Aponogeton_elongatus:0.0084886629)100:0.1893196283,(376457_Heterozostera_nigricaulis:0.1778003885,376507_Zostera_muelleri:0.0569341524)100:0.2243884938)67:0.0283041584)77:0.0817228363,((((((376425_Amphibolis_antarctica:0.0000021429,376426_Amphibolis_griffithii:0.0976123627)100:0.0890402125,376444_Cymodocea_serrulata:0.0505717339)97:0.0248874778,(376492_Thalassodendron_ciliatum:0.1119596257,376493_Thalassodendron_pachyrhizum:0.0234218854)100:0.0574671837)100:0.0902525008,((((376466_Posidonia_angustifolia:0.0000010000,376468_Posidonia_coriacea:0.0000010000)95:0.0000010000,376471_Posidonia_robertsoniae:0.0000010000)80:0.0000010000,376470_Posidonia_ostenfeldii:0.0000010000)82:0.0000023379,376472_Posidonia_sinuosa:0.0000010000)100:0.0725334354)100:0.0863922096,((376435_Cycnogeton_alcockia:0.0150315173,(376436_Cycnogeton_dubium:0.0231440794,(376437_Cycnogeton_huegelii:0.1015563508,376438_Cycnogeton_lineare:0.0000010000)99:0.0105995692)100:0.0979178516)95:0.0287088849,376439_Cycnogeton_microtuberosum:0.0324865563)100:0.2321937097)99:0.0998196477,376462_Maundia_triglochinoides:0.2064721890)89:0.0805777624)64:0.0446120487,(((((376432_Blyxa_octandra:0.0975558587,376446_Egeria_densa:0.2939734797)81:0.0774580188,((376452_Halophila_minor:0.0066586081,376453_Halophila_ovalis:0.0045027061)100:0.0356942370,376455_Halophila_spinulosa:0.0602176665)100:0.1684051563)82:0.0976093709,(((376484_Ruppia_megacarpa:0.1164387783,376487_Ruppia_tuberosa:0.0472286081)100:0.1217316437,376485_Ruppia_polycarpa:0.2058210962)99:0.0656938367,376491_Thalassia_hemprichii:0.4013762907)97:0.0875503094)59:0.0419937220,376461_Limnobium_laevigatum:0.3038541954)43:0.0242159807,(((376494_Triglochin_hexagona:0.1395925395,376500_Triglochin_stowardii:0.0572572907)99:0.1198935181,376501_Triglochin_trichophora:0.0305799774)100:0.2286334342,(376509_Zantedeschia_aethiopica:0.1942036923,376511_Typhonium_alismifolium:0.1114718998)100:0.1512978287)77:0.0886319646)43:0.0333444378)61:0.1250624518,(((((((376450_Halophila_capricorni:0.3422350508,376497_Triglochin_minutissima:0.1801692571)99:0.0304027125,376451_Halophila_decipiens:0.2278610511)99:0.0892658764,(((376456_Halophila_tricostata:0.5433354045,376486_Ruppia_sp:0.1822014162)91:0.0274432557,((376490_Syringodium_isoetifolium:0.2694583995,376498_Aff_Plantago:0.3250674885)99:0.0987115306,376508_Ceratophyllum_demersum:0.3092418573)100:0.2046226159)89:0.0579285116,376510_Lemna_disperma:0.2023455640)66:0.0298333506)27:0.0226791973,(376496_Triglochin_longicarpa:0.0752529609,376506_Vallisneria_nana:0.3085940460)50:0.0675687974)32:0.0344078223,376502_Triglochin_turrifera:0.4845366300)31:0.0480581605,376454_Halophila_decipiens:0.2881414480)97:0.1318960528,376460_Hydrocleys_nymphoides:0.2898911789)100:0.2169138636)55:0.0526039580,376458_Heterozostera_polychlamys:0.4325224266)92:0.0955137637,376469_Posidonia_denhartogii:0.3230339768)
(376417_Alisma_plantago_aquatica:0.1950984488,(((((((((376418_Althenia_australis:0.0124793597,376424_Althenia_sp:0.0294732477)100:0.0447927906,((376420_Althenia_cylindrocarpa:0.0000020283,376423_Althenia_preissii:0.0281844766)100:0.0455801624,376421_Althenia_marina:0.0141934210)99:0.0198035671)99:0.0342898123,376505_Zannichellia_palustris:0.0209566337)89:0.0199827902,376489_Stuckenia_pectinata:0.0437824678)85:0.0036085010,((376473_Potamogeton_australiensis:0.0301818158,((376479_Potamogeton_reduncus:0.0057817307,376480_Potamogeton_sulcatus:0.0000010000)43:0.0000020429,376481_Potamogeton_tepperi:0.0056745432)98:0.0155469735)94:0.0396432670,(((376474_Potamogeton_crispus:0.0294294596,(376475_Potamogeton_drummondii:0.1344237447,376476_Potamogeton_ochreatus:0.0214976851)42:0.0111372832)43:0.0187624201,376478_Potamogeton_perfoliatus:0.0157454990)35:0.0000024864,376477_Potamogeton_octandrus:0.0089032401)50:0.0030440367)73:0.0300002684)72:0.0397116116,(((((376427_Aponogeton_bullosus:0.0057556901,376430_Aponogeton_tofus:0.0059031910)90:0.0000020052,376429_Aponogeton_elongatus:0.0110165055)99:0.1178298200,376456_Halophila_tricostata:0.1467950953)79:0.0392942991,((376457_Heterozostera_nigricaulis:0.1262012026,376458_Heterozostera_polychlamys:0.2036635421)71:0.0263167248,376507_Zostera_muelleri:0.0266670209)95:0.0882064458)41:0.0279300307,(376450_Halophila_capricorni:0.1184016593,376454_Halophila_decipiens:0.0531944117)100:0.0999209745)37:0.0091549229)39:0.0199492749,(376509_Zantedeschia_aethiopica:0.1059372685,376511_Typhonium_alismifolium:0.0943621227)100:0.1286814576)32:0.0199956701,(((((376425_Amphibolis_antarctica:0.0000021393,376426_Amphibolis_griffithii:0.0122803468)90:0.0249452251,((376444_Cymodocea_serrulata:0.0407826271,(((((376466_Posidonia_angustifolia:0.0000010000,376471_Posidonia_robertsoniae:0.0000010000)16:0.0000010000,376468_Posidonia_coriacea:0.0000010000)12:0.0000010000,376472_Posidonia_sinuosa:0.0000010000)14:0.0000010000,376470_Posidonia_ostenfeldii:0.0000010000)98:0.0462604807,376469_Posidonia_denhartogii:0.1502497140)89:0.0484531814)65:0.0163683133,(376492_Thalassodendron_ciliatum:0.0731110601,376493_Thalassodendron_pachyrhizum:0.0229032308)99:0.0772151887)69:0.0166423522)80:0.0371912150,((((376446_Egeria_densa:0.0976874965,376461_Limnobium_laevigatum:0.1462830185)88:0.0542390129,376487_Ruppia_tuberosa:0.0415575006)78:0.0300076008,376484_Ruppia_megacarpa:0.0583098452)66:0.0347447593,376485_Ruppia_polycarpa:0.0435903639)56:0.0266437716)35:0.0187522176,(((((376435_Cycnogeton_alcockia:0.0312922258,(376437_Cycnogeton_huegelii:0.0043977615,376438_Cycnogeton_lineare:0.0812662371)85:0.0124798509)84:0.0157700241,376436_Cycnogeton_dubium:0.0171152738)98:0.0204108217,376439_Cycnogeton_microtuberosum:0.0199714501)100:0.0334127198,(376494_Triglochin_hexagona:0.0366646140,(376500_Triglochin_stowardii:0.0375014577,376501_Triglochin_trichophora:0.0291713827)100:0.0582467492)100:0.0646602914)99:0.0605683269,376462_Maundia_triglochinoides:0.1408063880)83:0.0427554320)68:0.0363123809,(376432_Blyxa_octandra:0.1223510824,((376452_Halophila_minor:0.0112039072,376453_Halophila_ovalis:0.0000023884)100:0.0215418531,376455_Halophila_spinulosa:0.0531278376)99:0.0763572981)63:0.0347316078)56:0.0227580606)47:0.0520888475,(((((376451_Halophila_decipiens:0.1325008285,((376486_Ruppia_sp:0.2136097502,((376490_Syringodium_isoetifolium:0.1987426944,376508_Ceratophyllum_demersum:0.1883095747)99:0.1076479996,376498_Aff_Plantago:0.1976787631)98:0.0796107691)83:0.0947909288,376510_Lemna_disperma:0.0644694011)57:0.0198308358)36:0.0062796104,(376460_Hydrocleys_nymphoides:0.1956119938,376502_Triglochin_turrifera:0.1251352643)84:0.1015416367)54:0.0058253122,376496_Triglochin_longicarpa:0.1539029773)66:0.0480196315,376506_Vallisneria_nana:0.1897195188)49:0.0020347859,376497_Triglochin_minutissima:0.1240949973)64:0.0134008178)90:0.0581293073,376491_Thalassia_hemprichii:0.0827131719)
(376421_Althenia_marina:0.0000010000,376422_Althenia_patentifolia:0.0085448452,(((((((((376433_Blyxa_japonica:0.1684190970,376504_Vallisneria_caulescens:0.0349043058)54:0.0202541810,((376450_Halophila_capricorni:0.0000010000,376454_Halophila_decipiens:0.0000010000)71:0.0000010000,(376453_Halophila_ovalis:0.0219990191,376455_Halophila_spinulosa:0.0368163231)79:0.0062713113)97:0.0712746328)66:0.0299510053,376510_Lemna_disperma:0.2127824013)47:0.0359735470,((376498_Aff_Plantago:0.1840474039,376509_Zantedeschia_aethiopica:0.1000894980)89:0.0704051033,376508_Ceratophyllum_demersum:0.1056609063)88:0.0719106778)78:0.0412207930,((376441_Cycnogeton_procerum:0.0722859674,(376494_Triglochin_hexagona:0.0000025052,(((376495_Triglochin_isingiana:0.0000010000,376499_Triglochin_nana:0.0000010000)99:0.0410308505,376500_Triglochin_stowardii:0.0092097425)89:0.0316212499,376502_Triglochin_turrifera:0.0140911588)97:0.0584340248)100:0.1128489489)69:0.0328724844,(376466_Posidonia_angustifolia:0.0198752494,(((376483_Ruppia_maritima:0.0382151241,376485_Ruppia_polycarpa:0.0000010000)99:0.0075203188,376484_Ruppia_megacarpa:0.0000010000)100:0.0814305113,(376490_Syringodium_isoetifolium:0.0488892200,(376492_Thalassodendron_ciliatum:0.0061986405,376493_Thalassodendron_pachyrhizum:0.0062143965)98:0.0291853607)89:0.0339133382)91:0.0264628247)91:0.0553119297)84:0.0804490694)98:0.1213518192,376478_Potamogeton_perfoliatus:0.0000023647)36:0.0122689097,376475_Potamogeton_drummondii:0.0089382124)31:0.0000020303,376481_Potamogeton_tepperi:0.0000010000)64:0.0250615045,(376489_Stuckenia_pectinata:0.0175353917,376505_Zannichellia_palustris:0.0812618652)53:0.0087146127)99:0.0534655261)
(376421_Althenia_marina:0.0000023438,376422_Althenia_patentifolia:0.0408530224,((((((((376433_Blyxa_japonica:0.1859272814,((((376450_Halophila_capricorni:0.0000010000,376454_Halophila_decipiens:0.0079320947)95:0.0168794606,376453_Halophila_ovalis:0.0380304845)81:0.0213818181,376455_Halophila_spinulosa:0.0474831056)100:0.2266287826,376504_Vallisneria_caulescens:0.0736019996)98:0.1056678530)59:0.0593612152,((376498_Aff_Plantago:0.4109137195,376509_Zantedeschia_aethiopica:0.2176336066)95:0.0829117942,376508_Ceratophyllum_demersum:0.3021030718)52:0.0565342746)42:0.0525973411,376510_Lemna_disperma:0.4008318872)80:0.0657015960,(376441_Cycnogeton_procerum:0.1842080606,(376494_Triglochin_hexagona:0.0174541911,(((376495_Triglochin_isingiana:0.0065893272,376499_Triglochin_nana:0.0027321843)100:0.0468415631,376500_Triglochin_stowardii:0.0598190297)88:0.0344841505,376502_Triglochin_turrifera:0.0794979891)100:0.1248776286)100:0.1353879741)100:0.1448455276)81:0.0372097812,((376466_Posidonia_angustifolia:0.0513948158,(376490_Syringodium_isoetifolium:0.1330292288,(376492_Thalassodendron_ciliatum:0.0074389537,376493_Thalassodendron_pachyrhizum:0.0064492256)99:0.0925341300)88:0.0697372501)73:0.0547375458,(376483_Ruppia_maritima:0.0732420782,(376484_Ruppia_megacarpa:0.0111589320,376485_Ruppia_polycarpa:0.0654598567)94:0.0428086509)100:0.1976659717)88:0.1249225023)99:0.1575325849,(376475_Potamogeton_drummondii:0.0108468847,376481_Potamogeton_tepperi:0.0000010000)74:0.0123055457)49:0.0251319984,376478_Potamogeton_perfoliatus:0.0647236224)52:0.0275435683,(376489_Stuckenia_pectinata:0.0216182670,376505_Zannichellia_palustris:0.2153568667)52:0.0357986371)100:0.1266509433)
(376421_Althenia_marina:0.0066470039,376422_Althenia_patentifolia:0.0093107931,(((((376433_Blyxa_japonica:0.1217941900,(((((376450_Halophila_capricorni:0.0000010000,376454_Halophila_decipiens:0.0000010000)61:0.0000010000,(376453_Halophila_ovalis:0.0219744985,376455_Halophila_spinulosa:0.0366926921)72:0.0062733088)95:0.0629841184,376504_Vallisneria_caulescens:0.0589407154)80:0.0268495615,376510_Lemna_disperma:0.2267704125)39:0.0141321872,((376498_Aff_Plantago:0.1974282191,376509_Zantedeschia_aethiopica:0.0928968976)86:0.0583082662,376508_Ceratophyllum_demersum:0.1177200471)89:0.0777257527)34:0.0259961868)77:0.0456531173,(376441_Cycnogeton_procerum:0.0534962800,(376494_Triglochin_hexagona:0.0000028899,(((376495_Triglochin_isingiana:0.0168539190,376499_Triglochin_nana:0.0000010000)99:0.0294355218,376500_Triglochin_stowardii:0.0094925583)84:0.0217672010,376502_Triglochin_turrifera:0.0151155505)91:0.0415974505)99:0.0928581391)55:0.0164206625)45:0.0135789576,(376466_Posidonia_angustifolia:0.0161708900,(((376483_Ruppia_maritima:0.0380281290,376485_Ruppia_polycarpa:0.0000010000)99:0.0074813297,376484_Ruppia_megacarpa:0.0000010000)100:0.0820953628,(376490_Syringodium_isoetifolium:0.0486486595,(376492_Thalassodendron_ciliatum:0.0061720406,376493_Thalassodendron_pachyrhizum:0.0061823577)97:0.0295975227)91:0.0320155579)91:0.0332758528)93:0.0566465958)98:0.0950559541,((376475_Potamogeton_drummondii:0.0088944512,376478_Potamogeton_perfoliatus:0.0111872933)39:0.0000010000,376481_Potamogeton_tepperi:0.0000010000)62:0.0000020368)62:0.0178894308,(376489_Stuckenia_pectinata:0.0176690685,376505_Zannichellia_palustris:0.0809281794)60:0.0088714383)96:0.0379449012)
(376416_Alisma_lanceolatum:0.0875292820,((((((((376418_Althenia_australis:0.0185464293,376424_Althenia_sp:0.0225223326)100:0.0367703359,(((376420_Althenia_cylindrocarpa:0.0206954384,376423_Althenia_preissii:0.0314599035)83:0.0069381182,376422_Althenia_patentifolia:0.0160795114)100:0.0435434604,376421_Althenia_marina:0.0215666256)89:0.0085311565)100:0.0374486536,376505_Zannichellia_palustris:0.0698232716)98:0.0265203607,(((376473_Potamogeton_australiensis:0.0098334036,(((376475_Potamogeton_drummondii:0.0206658465,376478_Potamogeton_perfoliatus:0.0204850638)36:0.0000023200,376479_Potamogeton_reduncus:0.0000010000)6:0.0000020472,((376480_Potamogeton_sulcatus:0.0142063655,376481_Potamogeton_tepperi:0.0024306724)69:0.0024011251,376482_Potamogeton_tricarinatus:0.0022571589)59:0.0037004373)69:0.0049102973)91:0.0038531444,(376474_Potamogeton_crispus:0.0114228873,376476_Potamogeton_ochreatus:0.0112895085)86:0.0025751928)100:0.0381757081,376489_Stuckenia_pectinata:0.0485997871)95:0.0169138111)100:0.1451456624,(((((376425_Amphibolis_antarctica:0.0502514224,376426_Amphibolis_griffithii:0.0028149211)100:0.0677864097,(376444_Cymodocea_serrulata:0.0223571827,376490_Syringodium_isoetifolium:0.0272315401)96:0.0164015510)89:0.0134859488,(376492_Thalassodendron_ciliatum:0.0202885474,376493_Thalassodendron_pachyrhizum:0.0210378582)100:0.0423654113)100:0.1068666837,((376483_Ruppia_maritima:0.0150194602,(376484_Ruppia_megacarpa:0.0215985155,376485_Ruppia_polycarpa:0.0359240160)96:0.0071798710)97:0.0312386310,376487_Ruppia_tuberosa:0.0176458631)100:0.0996779041)74:0.0178758200,(((376466_Posidonia_angustifolia:0.0000010000,376471_Posidonia_robertsoniae:0.0035257521)70:0.0000010000,(376467_Posidonia_australis:0.0040635349,376468_Posidonia_coriacea:0.0000010000)66:0.0000029035)65:0.0000010000,376472_Posidonia_sinuosa:0.0021423501)100:0.0294277173)100:0.0569455761)67:0.0298081272,(((376457_Heterozostera_nigricaulis:0.0191766881,376458_Heterozostera_polychlamys:0.0106222300)86:0.0066069233,376507_Zostera_muelleri:0.0245246861)100:0.1452941921,(376509_Zantedeschia_aethiopica:0.0712264489,376511_Typhonium_alismifolium:0.0637795549)100:0.1125289314)35:0.0445085381)34:0.0424540795,(((376427_Aponogeton_bullosus:0.0072673358,(376429_Aponogeton_elongatus:0.0000010000,376430_Aponogeton_tofus:0.0038925214)99:0.0087543461)100:0.1065568991,376508_Ceratophyllum_demersum:0.1830790323)60:0.0449850201,(((((376433_Blyxa_japonica:0.0692199135,376464_Ottelia_alismoides:0.0702671337)98:0.0363623376,376446_Egeria_densa:0.0844287647)100:0.0442581643,376461_Limnobium_laevigatum:0.1145678610)79:0.0233708662,((((376450_Halophila_capricorni:0.0014036869,(376451_Halophila_decipiens:0.0000010000,376454_Halophila_decipiens:0.0000010000)100:0.0034267244)100:0.0359257314,376453_Halophila_ovalis:0.0143453031)100:0.0965565233,376491_Thalassia_hemprichii:0.1204407333)78:0.0351409535,(376459_Hydrilla_verticillata:0.0992777748,((376503_Vallisneria_australis:0.0000010000,376506_Vallisneria_nana:0.0022399295)92:0.0035994371,376504_Vallisneria_caulescens:0.0592708933)100:0.0664385476)74:0.0301754740)29:0.0106413902)49:0.0310826182,376463_Najas_tenuifolia:0.0651922757)100:0.0837913740)44:0.0591178656)81:0.0301627199,((((((376435_Cycnogeton_alcockia:0.0136773762,376438_Cycnogeton_lineare:0.0040845517)98:0.0046856883,376436_Cycnogeton_dubium:0.0053308205)65:0.0000027409,376437_Cycnogeton_huegelii:0.0189201815)99:0.0165026244,376441_Cycnogeton_procerum:0.0454380431)91:0.0069147885,376439_Cycnogeton_microtuberosum:0.0070338153)100:0.0494009534,((376494_Triglochin_hexagona:0.0823684680,((((376495_Triglochin_isingiana:0.0040214348,376499_Triglochin_nana:0.0014673258)100:0.0197509518,376501_Triglochin_trichophora:0.0402896043)98:0.0079901589,((376496_Triglochin_longicarpa:0.0293218546,376497_Triglochin_minutissima:0.0237882961)77:0.0033880007,376500_Triglochin_stowardii:0.0095642472)77:0.0035702129)97:0.0077306605,376502_Triglochin_turrifera:0.0283470677)100:0.0366049530)100:0.0801080000,376498_Aff_Plantago:0.2142895760)94:0.0503635165)100:0.0592589229)100:0.1186341938,376488_Sagittaria_platyphylla:0.0705469982)
(376416_Alisma_lanceolatum:0.0057909045,376417_Alisma_plantago_aquatica:0.0000010000,(((((((((((376418_Althenia_australis:0.0185489397,376424_Althenia_sp:0.0224402776)100:0.0409505374,376421_Althenia_marina:0.0218098091)91:0.0100865706,((376420_Althenia_cylindrocarpa:0.0845119800,376422_Althenia_patentifolia:0.0190064984)91:0.0056476699,376423_Althenia_preissii:0.0049047764)100:0.0241331618)100:0.0403914341,376505_Zannichellia_palustris:0.0674913639)98:0.0310243486,(((376473_Potamogeton_australiensis:0.0087696670,(376475_Potamogeton_drummondii:0.0202015370,(376478_Potamogeton_perfoliatus:0.0226899681,(376479_Potamogeton_reduncus:0.0000010000,((376480_Potamogeton_sulcatus:0.0126129113,376481_Potamogeton_tepperi:0.0025617623)88:0.0028723496,376482_Potamogeton_tricarinatus:0.0027576281)70:0.0000022370)11:0.0000026409)21:0.0067229601)74:0.0046048795)91:0.0036275384,(376474_Potamogeton_crispus:0.0115092884,376476_Potamogeton_ochreatus:0.0114068548)86:0.0026426105)100:0.0386586507,376489_Stuckenia_pectinata:0.0385750815)97:0.0260681069)100:0.1478407016,(((376419_Althenia_bilocularis:0.1948224466,((376483_Ruppia_maritima:0.0146164247,(376484_Ruppia_megacarpa:0.0261452615,376485_Ruppia_polycarpa:0.0377597510)89:0.0085844689)90:0.0261163818,376487_Ruppia_tuberosa:0.0189342090)95:0.0497728490)100:0.0706785663,(((376425_Amphibolis_antarctica:0.0420772147,376426_Amphibolis_griffithii:0.0033179035)100:0.0556800635,(376492_Thalassodendron_ciliatum:0.0248757328,376493_Thalassodendron_pachyrhizum:0.0127371243)100:0.0482118558)90:0.0262777652,(376444_Cymodocea_serrulata:0.0457663406,376490_Syringodium_isoetifolium:0.1426550111)100:0.0464069286)100:0.0825096934)88:0.0187908665,(((376466_Posidonia_angustifolia:0.0000010000,376467_Posidonia_australis:0.0016690988)99:0.0015895126,376471_Posidonia_robertsoniae:0.0054871404)70:0.0000029313,(376468_Posidonia_coriacea:0.0000010000,376472_Posidonia_sinuosa:0.0020752369)100:0.0232008545)100:0.0407029097)100:0.0598775181)97:0.0398299263,(376457_Heterozostera_nigricaulis:0.0111578624,(376458_Heterozostera_polychlamys:0.0058990919,376507_Zostera_muelleri:0.0295122251)44:0.0059257703)100:0.2157435964)71:0.0248847331,(376509_Zantedeschia_aethiopica:0.1061778707,376511_Typhonium_alismifolium:0.0806002829)100:0.1816901915)63:0.0394627630,(((376427_Aponogeton_bullosus:0.0066424928,(376429_Aponogeton_elongatus:0.0129955960,376430_Aponogeton_tofus:0.0034792080)100:0.0189506348)100:0.1809715926,376508_Ceratophyllum_demersum:0.1990820731)38:0.0338570586,(((376433_Blyxa_japonica:0.0868361340,376464_Ottelia_alismoides:0.0967605752)98:0.0381461230,376446_Egeria_densa:0.0962796334)98:0.0428101567,((((((((376450_Halophila_capricorni:0.0010054945,(376451_Halophila_decipiens:0.0000020802,376454_Halophila_decipiens:0.1978378300)100:0.0035428586)100:0.0251810051,376453_Halophila_ovalis:0.0455452606)100:0.0114081543,376455_Halophila_spinulosa:0.0242293369)100:0.0655726574,376491_Thalassia_hemprichii:0.0690652861)100:0.0425064120,376463_Najas_tenuifolia:0.2288546514)64:0.0185832817,376459_Hydrilla_verticillata:0.1248887386)60:0.0276765479,((376503_Vallisneria_australis:0.0093197377,376506_Vallisneria_nana:0.0031349711)100:0.0335667726,376504_Vallisneria_caulescens:0.1619921737)99:0.0427682471)51:0.0148325280,376461_Limnobium_laevigatum:0.1455920301)47:0.0251510149)100:0.1175009332)57:0.0637173007)63:0.0268071846,(((((376435_Cycnogeton_alcockia:0.0113293918,376438_Cycnogeton_lineare:0.0110862356)99:0.0027517098,(376436_Cycnogeton_dubium:0.0052368051,376437_Cycnogeton_huegelii:0.0293619847)81:0.0000010000)99:0.0092919555,376441_Cycnogeton_procerum:0.0515831786)82:0.0047571450,376439_Cycnogeton_microtuberosum:0.0425272490)100:0.0806906470,((376494_Triglochin_hexagona:0.0864475525,((((376495_Triglochin_isingiana:0.0034821286,376499_Triglochin_nana:0.0021279749)100:0.0256175211,376501_Triglochin_trichophora:0.0503733771)98:0.0073564146,((376496_Triglochin_longicarpa:0.0431958410,376497_Triglochin_minutissima:0.0283148345)66:0.0042424934,376500_Triglochin_stowardii:0.0116210987)66:0.0048623423)96:0.0084179168,376502_Triglochin_turrifera:0.0259604957)100:0.0440447077)100:0.0768995170,376498_Aff_Plantago:0.2481506734)61:0.0475809441)97:0.0475507913)100:0.0720149325,376488_Sagittaria_platyphylla:0.0991378081)100:0.2414541023)
(376416_Alisma_lanceolatum:0.0676276361,((((((((376418_Althenia_australis:0.0064474954,376424_Althenia_sp:0.0276465983)100:0.0243572538,((376420_Althenia_cylindrocarpa:0.0107049124,376422_Althenia_patentifolia:0.0140186307)64:0.0035321617,376423_Althenia_preissii:0.0045095458)100:0.0157945052)86:0.0027767513,376421_Althenia_marina:0.0115580254)100:0.0165506843,376505_Zannichellia_palustris:0.0417687132)100:0.0222014565,(((376473_Potamogeton_australiensis:0.0013033013,((((376475_Potamogeton_drummondii:0.0000010000,(376478_Potamogeton_perfoliatus:0.0236746404,376480_Potamogeton_sulcatus:0.0000010000)52:0.0000010000)53:0.0000010000,376481_Potamogeton_tepperi:0.0011394549)56:0.0000010000,376482_Potamogeton_tricarinatus:0.0011198662)61:0.0011168385,376479_Potamogeton_reduncus:0.0019089861)69:0.0000053892)90:0.0011883512,(376474_Potamogeton_crispus:0.0080503041,376476_Potamogeton_ochreatus:0.0065575275)95:0.0022762226)100:0.0161706710,376489_Stuckenia_pectinata:0.0204234521)88:0.0099381231)100:0.0669818840,((((376419_Althenia_bilocularis:0.0471866513,(((376483_Ruppia_maritima:0.0086022613,376484_Ruppia_megacarpa:0.0163194405)90:0.0020580331,376485_Ruppia_polycarpa:0.0259705435)90:0.0148802365,376487_Ruppia_tuberosa:0.0188854021)94:0.0172934038)100:0.0377712245,((376425_Amphibolis_antarctica:0.0530956326,376426_Amphibolis_griffithii:0.0027408306)100:0.0316384695,((376444_Cymodocea_serrulata:0.0220248245,376490_Syringodium_isoetifolium:0.0264206608)99:0.0253130720,(376492_Thalassodendron_ciliatum:0.0082206943,376493_Thalassodendron_pachyrhizum:0.0051718277)100:0.0244996357)93:0.0101582123)100:0.0479681849)86:0.0135297676,((((376466_Posidonia_angustifolia:0.0000010000,376471_Posidonia_robertsoniae:0.0000010000)68:0.0000010000,376467_Posidonia_australis:0.0061342811)51:0.0000010000,376468_Posidonia_coriacea:0.0000010000)44:0.0000010000,376472_Posidonia_sinuosa:0.0021410648)100:0.0361893327)100:0.0373542491,((376457_Heterozostera_nigricaulis:0.0064616475,(376458_Heterozostera_polychlamys:0.0062064455,376507_Zostera_muelleri:0.0294825410)97:0.0041001895)100:0.0985059723,(376508_Ceratophyllum_demersum:0.1585999235,(376509_Zantedeschia_aethiopica:0.0658685323,376511_Typhonium_alismifolium:0.0653044892)100:0.0868213481)56:0.0311105023)53:0.0284744946)36:0.0178048840)56:0.0282547474,((376427_Aponogeton_bullosus:0.0096246482,(376429_Aponogeton_elongatus:0.0000020815,376430_Aponogeton_tofus:0.0042839889)99:0.0077497266)100:0.1083521293,(((((376433_Blyxa_japonica:0.0654677180,376464_Ottelia_alismoides:0.0503107909)95:0.0220123305,376446_Egeria_densa:0.0588192291)100:0.0415886338,(((376450_Halophila_capricorni:0.0014508817,(376451_Halophila_decipiens:0.0017121031,(376453_Halophila_ovalis:0.0413127552,376454_Halophila_decipiens:0.0000024413)50:0.0102265694)44:0.0015856326)100:0.0627233760,376491_Thalassia_hemprichii:0.0441396917)99:0.0285577864,(376459_Hydrilla_verticillata:0.0548354527,((376503_Vallisneria_australis:0.0000010000,376506_Vallisneria_nana:0.0023551955)100:0.0121881868,376504_Vallisneria_caulescens:0.0227066500)100:0.0426365317)74:0.0108110609)48:0.0084885182)48:0.0148309079,376461_Limnobium_laevigatum:0.0775386349)76:0.0166664724,376463_Najas_tenuifolia:0.0762545419)100:0.0468043478)54:0.0331021503)86:0.0177897170,(((((376435_Cycnogeton_alcockia:0.0109219201,376438_Cycnogeton_lineare:0.0082598121)95:0.0027723789,(376436_Cycnogeton_dubium:0.0053287624,376437_Cycnogeton_huegelii:0.0244983625)63:0.0000021373)98:0.0099084712,376441_Cycnogeton_procerum:0.0572590217)80:0.0039552736,376439_Cycnogeton_microtuberosum:0.0093565153)100:0.0334914211,((376494_Triglochin_hexagona:0.0289503253,((376495_Triglochin_isingiana:0.0127485916,376499_Triglochin_nana:0.0011688023)93:0.0145096824,((376496_Triglochin_longicarpa:0.0313198303,(376497_Triglochin_minutissima:0.0121837359,(376500_Triglochin_stowardii:0.0073060717,376501_Triglochin_trichophora:0.0342460016)91:0.0218871920)40:0.0014027685)49:0.0016375828,376502_Triglochin_turrifera:0.0243632864)52:0.0035706602)100:0.0220285083)100:0.0440608198,376498_Aff_Plantago:0.1481633000)100:0.0424916356)100:0.0373514466)100:0.0741602607,376488_Sagittaria_platyphylla:0.0730628512)
(376418_Althenia_australis:0.0116249151,(((((((((((376419_Althenia_bilocularis:0.0092070852,376485_Ruppia_polycarpa:0.0176415676)98:0.0042531858,(376483_Ruppia_maritima:0.0129378060,376487_Ruppia_tuberosa:0.0085418910)98:0.0043041136)74:0.0000025617,376484_Ruppia_megacarpa:0.0201592552)100:0.0954789802,(((376466_Posidonia_angustifolia:0.0000010000,376471_Posidonia_robertsoniae:0.0000010000)30:0.0000010000,376468_Posidonia_coriacea:0.0000020098)29:0.0000029190,(376469_Posidonia_denhartogii:0.0068035832,376472_Posidonia_sinuosa:0.0071224946)50:0.0000023533)96:0.0400531852)80:0.0200938638,((376425_Amphibolis_antarctica:0.0064116080,376426_Amphibolis_griffithii:0.0000025018)100:0.0741127975,(376492_Thalassodendron_ciliatum:0.0204711510,376493_Thalassodendron_pachyrhizum:0.0000020772)100:0.0210062055)100:0.0850098762)81:0.0488623207,(((376457_Heterozostera_nigricaulis:0.0000026661,376463_Najas_tenuifolia:1.2285436612)54:0.0071035859,376458_Heterozostera_polychlamys:0.0000021640)56:0.0297426145,376507_Zostera_muelleri:0.0005080909)66:0.2141578811)45:0.0540915344,(((((((376427_Aponogeton_bullosus:0.1521207967,376498_Aff_Plantago:0.2083456915)78:0.1354853425,(376433_Blyxa_japonica:0.2783861285,376446_Egeria_densa:0.0886680259)73:0.0675266727)38:0.0271541528,(376459_Hydrilla_verticillata:0.1206548593,376491_Thalassia_hemprichii:0.1260710381)80:0.0514368191)61:0.0592898217,376460_Hydrocleys_nymphoides:0.2259345612)77:0.0598858291,(376508_Ceratophyllum_demersum:0.1756690106,(376509_Zantedeschia_aethiopica:0.0915421010,376510_Lemna_disperma:0.2063315288)82:0.0640054582)65:0.0310763898)29:0.0206152904,(((376435_Cycnogeton_alcockia:0.0000010000,376438_Cycnogeton_lineare:0.0000010000)99:0.0358485706,376441_Cycnogeton_procerum:0.0388971258)59:0.0082657093,376439_Cycnogeton_microtuberosum:0.0000020082)90:0.0508928212)35:0.0251592093,(376494_Triglochin_hexagona:0.0163601625,((((376495_Triglochin_isingiana:0.0083915740,376499_Triglochin_nana:0.0255786434)98:0.0118744370,(376501_Triglochin_trichophora:0.0431586586,376502_Triglochin_turrifera:0.0443585774)74:0.0054699034)78:0.0080080220,(376496_Triglochin_longicarpa:0.0213655016,376497_Triglochin_minutissima:0.0158731083)95:0.0177634925)94:0.0169875952,376500_Triglochin_stowardii:0.0042536376)99:0.0748040232)99:0.1083888770)52:0.0533633083)99:0.1278588288,(((376473_Potamogeton_australiensis:0.0086318850,376482_Potamogeton_tricarinatus:0.0000010000)56:0.0000028869,(((376474_Potamogeton_crispus:0.0086348751,376481_Potamogeton_tepperi:0.0485021038)61:0.0447079722,376480_Potamogeton_sulcatus:0.0000010000)31:0.0000010000,376475_Potamogeton_drummondii:0.0000010000)66:0.0000025608)88:0.0077296597,376476_Potamogeton_ochreatus:0.0103645175)60:0.0000021333)89:0.0094271528,376489_Stuckenia_pectinata:0.0171251233)97:0.0201450836,376505_Zannichellia_palustris:0.0442403211)100:0.0380648995,(376421_Althenia_marina:0.0259829153,376423_Althenia_preissii:0.0928968266)87:0.0000021392)98:0.0062563140,376424_Althenia_sp:0.0191504224)
(376418_Althenia_australis:0.0730254709,((((((((((((((376419_Althenia_bilocularis:0.0182406585,376485_Ruppia_polycarpa:0.0251421927)93:0.0059072971,(376483_Ruppia_maritima:0.0115884023,376487_Ruppia_tuberosa:0.0107437891)99:0.0058290801)99:0.0818168303,376484_Ruppia_megacarpa:0.2655681235)93:0.0829944415,(((376425_Amphibolis_antarctica:0.0325337986,376426_Amphibolis_griffithii:0.2404126459)95:0.0507148931,(376492_Thalassodendron_ciliatum:0.0171290438,376493_Thalassodendron_pachyrhizum:0.0048663200)99:0.0264015386)99:0.1498093855,((376466_Posidonia_angustifolia:0.0000010000,(376468_Posidonia_coriacea:0.0000010000,(376469_Posidonia_denhartogii:0.0340617598,376471_Posidonia_robertsoniae:0.0000010000)36:0.0000010000)33:0.0000023298)37:0.0000024104,376472_Posidonia_sinuosa:0.0053469694)100:0.0855620708)88:0.0486598801)96:0.0760212683,((((376435_Cycnogeton_alcockia:0.0000026100,376438_Cycnogeton_lineare:0.0041701236)98:0.0207571598,376439_Cycnogeton_microtuberosum:0.0241150711)80:0.0118556731,376441_Cycnogeton_procerum:0.2485588158)87:0.0474574326,(376494_Triglochin_hexagona:0.1379371809,(((376495_Triglochin_isingiana:0.0099648722,376499_Triglochin_nana:0.0567406567)100:0.1099119006,376502_Triglochin_turrifera:0.0762692612)91:0.0395564490,(((376496_Triglochin_longicarpa:0.0426143021,376501_Triglochin_trichophora:0.0632299133)36:0.0036348280,376500_Triglochin_stowardii:0.0776925737)71:0.0643020013,376497_Triglochin_minutissima:0.0864643489)65:0.0342881290)90:0.0816489395)100:0.2136667617)99:0.1087468251)70:0.0353416624,(((376457_Heterozostera_nigricaulis:0.0076122388,376458_Heterozostera_polychlamys:0.0016498092)100:0.0406531981,376507_Zostera_muelleri:0.0000027784)100:0.2550385306,376462_Maundia_triglochinoides:0.8767189144)17:0.0562909169)20:0.0276152422,(376427_Aponogeton_bullosus:0.2487047341,(((((376433_Blyxa_japonica:0.3648553581,376446_Egeria_densa:0.1245686614)99:0.0648693782,376491_Thalassia_hemprichii:0.2095663231)98:0.0392757445,376459_Hydrilla_verticillata:0.1724164881)97:0.0748357880,((376460_Hydrocleys_nymphoides:0.1971300408,(376509_Zantedeschia_aethiopica:0.1294767368,376510_Lemna_disperma:0.2684405866)95:0.0752082343)91:0.0699422225,(376463_Najas_tenuifolia:0.6522162233,376498_Aff_Plantago:0.3080782889)71:0.0805567451)43:0.0612632486)50:0.1111800619,376508_Ceratophyllum_demersum:0.3776555641)56:0.0635963863)48:0.0565778267)99:0.1768200130,((376421_Althenia_marina:0.0435316805,376423_Althenia_preissii:0.1106050599)63:0.0000023123,376424_Althenia_sp:0.0273226494)96:0.0907839942)99:0.1129385888,376505_Zannichellia_palustris:0.0681225872)92:0.0230915668,376489_Stuckenia_pectinata:0.0672683101)93:0.0117451389,376476_Potamogeton_ochreatus:0.0152907095)88:0.0135214223,(376473_Potamogeton_australiensis:0.0064507687,376482_Potamogeton_tricarinatus:0.0000010000)76:0.0000021573)68:0.0000023933,376475_Potamogeton_drummondii:0.0000010000)65:0.0341380622,(376474_Potamogeton_crispus:0.0108163354,376481_Potamogeton_tepperi:0.0467588037)49:0.0501297133)100:0.1453378997,376480_Potamogeton_sulcatus:0.0057022048)
(376418_Althenia_australis:0.0116326411,((((((((((((376419_Althenia_bilocularis:0.0000029339,376484_Ruppia_megacarpa:0.0000010000)89:0.0095116564,376485_Ruppia_polycarpa:0.0177699501)93:0.0042360331,(376483_Ruppia_maritima:0.0129352223,376487_Ruppia_tuberosa:0.0085420740)97:0.0044833735)100:0.0941577839,(((376466_Posidonia_angustifolia:0.0000010000,376471_Posidonia_robertsoniae:0.0000010000)40:0.0000010000,376468_Posidonia_coriacea:0.0000010000)42:0.0000023380,(376469_Posidonia_denhartogii:0.0067913892,376472_Posidonia_sinuosa:0.0071129874)59:0.0000010000)94:0.0377352368)95:0.0282457761,((376425_Amphibolis_antarctica:0.0067492290,376426_Amphibolis_griffithii:0.0000022169)100:0.0586742469,(376492_Thalassodendron_ciliatum:0.0204230358,376493_Thalassodendron_pachyrhizum:0.0000020820)100:0.0242444042)100:0.0613762647)96:0.0409471673,((((((((376427_Aponogeton_bullosus:0.1642426375,376498_Aff_Plantago:0.1781641459)82:0.1068383870,((376433_Blyxa_japonica:0.1024624706,376446_Egeria_densa:0.0742405002)99:0.0392266539,376463_Najas_tenuifolia:0.0735890556)81:0.0488565370)46:0.0295725603,(376459_Hydrilla_verticillata:0.1182764987,376491_Thalassia_hemprichii:0.1470260937)87:0.0567907636)59:0.0509635084,376460_Hydrocleys_nymphoides:0.2255342885)72:0.0439131785,(376509_Zantedeschia_aethiopica:0.0818495791,376510_Lemna_disperma:0.2144968250)92:0.0928040410)41:0.0271849176,(((376435_Cycnogeton_alcockia:0.0000010000,376438_Cycnogeton_lineare:0.0000010000)100:0.0359769355,376441_Cycnogeton_procerum:0.0387899063)63:0.0088967957,376439_Cycnogeton_microtuberosum:0.0000021575)95:0.0460201216)26:0.0242786125,(376494_Triglochin_hexagona:0.0151895634,((((376495_Triglochin_isingiana:0.0083739641,376499_Triglochin_nana:0.0255500368)99:0.0119238545,(376501_Triglochin_trichophora:0.0431068917,376502_Triglochin_turrifera:0.0444460989)70:0.0054535717)70:0.0080673569,(376496_Triglochin_longicarpa:0.0214352968,376497_Triglochin_minutissima:0.0158172558)92:0.0176666192)88:0.0169298920,376500_Triglochin_stowardii:0.0042882771)99:0.0701213060)98:0.1156340319)14:0.0000022370,376508_Ceratophyllum_demersum:0.2027150196)51:0.0510434662)48:0.0251388815,((376457_Heterozostera_nigricaulis:0.0097372559,376458_Heterozostera_polychlamys:0.0000010000)99:0.0247303704,376507_Zostera_muelleri:0.0019336523)100:0.1724122397)99:0.1035447441,(((376473_Potamogeton_australiensis:0.0087487341,376482_Potamogeton_tricarinatus:0.0000010000)62:0.0000010000,(((376474_Potamogeton_crispus:0.0103588007,376481_Potamogeton_tepperi:0.0057850910)62:0.0036860044,376475_Potamogeton_drummondii:0.0000010000)33:0.0000010000,376480_Potamogeton_sulcatus:0.0000010000)68:0.0000023987)87:0.0088848577,376476_Potamogeton_ochreatus:0.0105350865)70:0.0000020038)86:0.0073953986,376489_Stuckenia_pectinata:0.0169537963)94:0.0172236523,376505_Zannichellia_palustris:0.0411926014)97:0.0300240807,376423_Althenia_preissii:0.1161777826)87:0.0000026066,376421_Althenia_marina:0.0236118781)98:0.0062745248,376424_Althenia_sp:0.0191967455)
(376421_Althenia_marina:0.2022291762,(((376422_Althenia_patentifolia:0.0554939204,376478_Potamogeton_perfoliatus:0.0000021251)63:0.0179129404,((376473_Potamogeton_australiensis:0.0262501802,(376474_Potamogeton_crispus:0.0261591462,((376479_Potamogeton_reduncus:0.0000010000,(376481_Potamogeton_tepperi:0.0000010000,376482_Potamogeton_tricarinatus:0.0098932240)24:0.0000010000)21:0.0000010000,376480_Potamogeton_sulcatus:0.0000010000)48:0.0000010000)24:0.0000010000)66:0.0100510417,376489_Stuckenia_pectinata:0.0316531041)34:0.0000022136)49:0.0165010973,376476_Potamogeton_ochreatus:0.0000026016)84:0.1226943843,(((((376425_Amphibolis_antarctica:0.1137372008,(376435_Cycnogeton_alcockia:0.0149175885,(376436_Cycnogeton_dubium:0.0000010000,376441_Cycnogeton_procerum:0.0000010000)95:0.0221617427)82:0.0197209311)75:0.0282142178,376509_Zantedeschia_aethiopica:0.1960685896)76:0.0284230810,376460_Hydrocleys_nymphoides:0.0512180594)91:0.1231920420,376500_Triglochin_stowardii:0.1165457694)51:0.0547226090,((376446_Egeria_densa:0.1148360605,376498_Aff_Plantago:0.3512749495)57:0.0463722540,376508_Ceratophyllum_demersum:0.2738914063)54:0.0336520819)81:0.0800856596)
(376421_Althenia_marina:0.0000010000,376422_Althenia_patentifolia:0.0000010000,((((((((376425_Amphibolis_antarctica:0.3277937997,376435_Cycnogeton_alcockia:0.2194934910)57:0.0877255893,(376460_Hydrocleys_nymphoides:0.2268052181,376509_Zantedeschia_aethiopica:0.4042127857)53:0.0869243585)98:0.3513769252,376462_Maundia_triglochinoides:1.0083741784)92:0.2748393990,376508_Ceratophyllum_demersum:0.2161989396)54:0.0630932973,(376446_Egeria_densa:0.1881463979,376498_Aff_Plantago:0.3005139660)70:0.1004084058)84:0.0962425367,(376436_Cycnogeton_dubium:0.0021506710,376441_Cycnogeton_procerum:0.0112373095)100:0.1934192948)87:0.0552066259,376500_Triglochin_stowardii:0.1817960895)100:0.1652445203,((((376473_Potamogeton_australiensis:0.0237827040,(376479_Potamogeton_reduncus:0.0099214034,(376481_Potamogeton_tepperi:0.0000010000,376482_Potamogeton_tricarinatus:0.0066270962)76:0.0000027799)17:0.0000027597)32:0.0073211230,((376476_Potamogeton_ochreatus:0.2326724566,376478_Potamogeton_perfoliatus:0.0902251005)55:0.0000029092,376489_Stuckenia_pectinata:0.0464393977)63:0.0102909729)31:0.0099264308,376480_Potamogeton_sulcatus:0.0318840547)60:0.0167800334,376474_Potamogeton_crispus:0.0130633717)85:0.0350599873)100:0.0925062214)
(376421_Althenia_marina:0.0000023011,(((((((376422_Althenia_patentifolia:0.0554836758,376478_Potamogeton_perfoliatus:0.0000010000)48:0.0179423277,(((((((376425_Amphibolis_antarctica:0.1000883365,(376460_Hydrocleys_nymphoides:0.0931859895,376509_Zantedeschia_aethiopica:0.4032840523)62:0.0513699501)57:0.0538593713,376435_Cycnogeton_alcockia:0.0079250895)55:0.0264323500,(376436_Cycnogeton_dubium:0.0000010000,376441_Cycnogeton_procerum:0.0000010000)60:0.0000020059)75:0.0841054049,376500_Triglochin_stowardii:0.1291886303)32:0.0165017890,((376446_Egeria_densa:0.1154206651,376498_Aff_Plantago:0.3147518736)58:0.0450630815,376508_Ceratophyllum_demersum:0.1967085251)68:0.0486642802)96:0.0949607781,376476_Potamogeton_ochreatus:0.0000020278)49:0.0103313834,376489_Stuckenia_pectinata:0.0331728766)29:0.0000021588)67:0.0159350124,376480_Potamogeton_sulcatus:0.0000010000)18:0.0000023223,376479_Potamogeton_reduncus:0.0000010000)20:0.0000010000,376481_Potamogeton_tepperi:0.0000010000)35:0.0000025672,376473_Potamogeton_australiensis:0.0262100316)30:0.0000010000,376474_Potamogeton_crispus:0.0261373800)67:0.0156940739,376482_Potamogeton_tricarinatus:0.0000022937)
(376418_Althenia_australis:0.0222052499,(((376420_Althenia_cylindrocarpa:0.0217492714,376422_Althenia_patentifolia:0.1248946832)59:0.0158202209,(((((((((376425_Amphibolis_antarctica:0.0143097724,376426_Amphibolis_griffithii:0.0029869619)100:0.0549768703,(376492_Thalassodendron_ciliatum:0.0098923135,376493_Thalassodendron_pachyrhizum:0.0091357379)97:0.0296195703)98:0.0524713154,(376483_Ruppia_maritima:0.0315783586,(376484_Ruppia_megacarpa:0.0568106978,376485_Ruppia_polycarpa:0.0287212868)99:0.0120800737)99:0.0330774722)92:0.0386851363,376462_Maundia_triglochinoides:0.1256475615)32:0.0003161162,376427_Aponogeton_bullosus:0.1486315116)61:0.0224787133,((((376432_Blyxa_octandra:0.0631704253,376446_Egeria_densa:0.0498954774)96:0.0643938730,((((376450_Halophila_capricorni:0.0000010000,376454_Halophila_decipiens:0.0159476745)94:0.0138559670,376453_Halophila_ovalis:0.1287877716)100:0.1190430509,376459_Hydrilla_verticillata:0.1504321401)39:0.0162864431,376461_Limnobium_laevigatum:0.0823767294)67:0.0204388868)71:0.0218513285,(((376498_Aff_Plantago:0.1717387567,376508_Ceratophyllum_demersum:0.1789556542)99:0.1644115603,376511_Typhonium_alismifolium:0.0557631926)61:0.0163712158,376509_Zantedeschia_aethiopica:0.0666368894)91:0.1631385863)75:0.0439557881,(((376435_Cycnogeton_alcockia:0.0000023927,376441_Cycnogeton_procerum:0.0126436198)90:0.0424465281,376439_Cycnogeton_microtuberosum:0.0309230762)88:0.1026265540,(376494_Triglochin_hexagona:0.1209960179,((376495_Triglochin_isingiana:0.0000010000,376499_Triglochin_nana:0.0000010000)97:0.0647619703,(((376496_Triglochin_longicarpa:0.0338001801,376500_Triglochin_stowardii:0.0365226789)48:0.0066501188,376502_Triglochin_turrifera:0.0103438857)56:0.0096513560,376497_Triglochin_minutissima:0.0448935486)52:0.0077720485)99:0.0577464411)100:0.0950332260)93:0.0641867727)75:0.0398861315)75:0.0393261283,(376457_Heterozostera_nigricaulis:0.0143240740,376458_Heterozostera_polychlamys:0.0000020545)100:0.1315535744)96:0.0955988410,(((376473_Potamogeton_australiensis:0.0000010000,((376474_Potamogeton_crispus:0.0275758393,376478_Potamogeton_perfoliatus:0.0245351456)84:0.0000029407,376476_Potamogeton_ochreatus:0.0104144841)93:0.0086032173)62:0.0000025486,(((376475_Potamogeton_drummondii:0.0000023965,376481_Potamogeton_tepperi:0.0036777968)87:0.0035980375,376480_Potamogeton_sulcatus:0.0000010000)96:0.0000026563,376482_Potamogeton_tricarinatus:0.0000010000)99:0.0113541601)99:0.0320097100,376489_Stuckenia_pectinata:0.0267154726)87:0.0063608821)86:0.0283470129,376505_Zannichellia_palustris:0.0690776497)97:0.0498732389)58:0.0057665680,376421_Althenia_marina:0.0000020902)100:0.0543550023,376424_Althenia_sp:0.0000028083)
(376418_Althenia_australis:0.0499220487,((376420_Althenia_cylindrocarpa:0.0528959823,(376422_Althenia_patentifolia:0.0292377533,(((((((376425_Amphibolis_antarctica:0.0135294819,376426_Amphibolis_griffithii:0.0043609184)100:0.0824340734,(376492_Thalassodendron_ciliatum:0.0155814640,376493_Thalassodendron_pachyrhizum:0.0076338568)99:0.0633071712)100:0.1228270564,(376483_Ruppia_maritima:0.1838996714,(376484_Ruppia_megacarpa:0.2909144835,376485_Ruppia_polycarpa:0.1326431151)96:0.0384656618)100:0.0738685984)96:0.0709853902,(((376435_Cycnogeton_alcockia:0.0158884336,376441_Cycnogeton_procerum:0.0000027793)100:0.1280988646,(376494_Triglochin_hexagona:0.1304830560,((376495_Triglochin_isingiana:0.1155364788,376499_Triglochin_nana:0.0225665415)99:0.0491094592,(((376496_Triglochin_longicarpa:0.1697542630,376500_Triglochin_stowardii:0.0436584045)56:0.0129459280,376497_Triglochin_minutissima:0.0829770559)11:0.0135081359,376502_Triglochin_turrifera:0.0297410338)51:0.0004192496)85:0.0589214967)100:0.1808061397)71:0.0464841478,376439_Cycnogeton_microtuberosum:0.1856837158)77:0.0461648866)49:0.0578550409,(((376427_Aponogeton_bullosus:0.1991837036,(376498_Aff_Plantago:0.2589246246,376508_Ceratophyllum_demersum:0.2440898485)100:0.1688896040)67:0.0837070417,(376509_Zantedeschia_aethiopica:0.1521871132,376511_Typhonium_alismifolium:0.1406101088)98:0.0928780713)77:0.0873438701,(((376432_Blyxa_octandra:0.0972548431,376446_Egeria_densa:0.1471639409)98:0.0814237230,376461_Limnobium_laevigatum:0.0884758391)73:0.0353215064,((376450_Halophila_capricorni:0.0000024212,(376453_Halophila_ovalis:0.1956891564,376454_Halophila_decipiens:0.0000020970)87:0.0162826282)100:0.1277918211,376459_Hydrilla_verticillata:0.1888970416)79:0.0304342786)85:0.0597105192)60:0.0340275308)34:0.0487929285,((376457_Heterozostera_nigricaulis:0.0149203864,376458_Heterozostera_polychlamys:0.0000024212)100:0.1709429603,376462_Maundia_triglochinoides:0.2157191476)36:0.0475258981)100:0.1477748545,((((376473_Potamogeton_australiensis:0.0000022675,((376475_Potamogeton_drummondii:0.0000026898,(376480_Potamogeton_sulcatus:0.0000010000,376481_Potamogeton_tepperi:0.0000010000)100:0.0034019942)99:0.0040989115,376482_Potamogeton_tricarinatus:0.0000024557)100:0.0120360132)99:0.0060733002,((376474_Potamogeton_crispus:0.0061608309,376478_Potamogeton_perfoliatus:0.1068934887)96:0.0149081263,376476_Potamogeton_ochreatus:0.0108033097)98:0.0073330622)100:0.0398312488,376489_Stuckenia_pectinata:0.0330167932)95:0.0252545123,376505_Zannichellia_palustris:0.1094899882)87:0.0466931456)100:0.0631512459)72:0.0169636740)92:0.0056370731,376421_Althenia_marina:0.0000023518)100:0.0859539946,376424_Althenia_sp:0.0000028465)
(376418_Althenia_australis:0.0226492364,(((376420_Althenia_cylindrocarpa:0.0285360949,(((((((((376425_Amphibolis_antarctica:0.0096178627,376426_Amphibolis_griffithii:0.0031509345)100:0.0325459385,(376492_Thalassodendron_ciliatum:0.0119793319,376493_Thalassodendron_pachyrhizum:0.0085093576)99:0.0374402955)94:0.0329229146,(376483_Ruppia_maritima:0.0312177890,(376484_Ruppia_megacarpa:0.0571195859,376485_Ruppia_polycarpa:0.0290892423)99:0.0127294470)98:0.0365076992)83:0.0235312088,376427_Aponogeton_bullosus:0.1384900596)47:0.0122338510,(((((376432_Blyxa_octandra:0.0637539933,376446_Egeria_densa:0.0448077018)96:0.0546041077,376461_Limnobium_laevigatum:0.0751652855)54:0.0193239103,(((376450_Halophila_capricorni:0.0000020276,376454_Halophila_decipiens:0.0061345711)90:0.0057115221,376453_Halophila_ovalis:0.1427676518)100:0.0819702393,376459_Hydrilla_verticillata:0.0888447512)61:0.0148076864)68:0.0204061379,(((376498_Aff_Plantago:0.1805423313,376508_Ceratophyllum_demersum:0.1830222446)99:0.1687953102,376511_Typhonium_alismifolium:0.0418567216)68:0.0149891952,376509_Zantedeschia_aethiopica:0.0640138013)95:0.1419785928)68:0.0307169953,(((376435_Cycnogeton_alcockia:0.0175707513,376441_Cycnogeton_procerum:0.0000021042)93:0.0210653154,376439_Cycnogeton_microtuberosum:0.0397364875)87:0.0615784628,(376494_Triglochin_hexagona:0.0874290200,((376495_Triglochin_isingiana:0.0000010000,376499_Triglochin_nana:0.0000020625)99:0.0227593686,(((376496_Triglochin_longicarpa:0.0353530000,376500_Triglochin_stowardii:0.0229442049)51:0.0042950819,376502_Triglochin_turrifera:0.0103896017)56:0.0061610534,376497_Triglochin_minutissima:0.0467240317)57:0.0061023000)93:0.0205438774)100:0.0751336271)91:0.0491829434)68:0.0297547941)42:0.0203713133,376462_Maundia_triglochinoides:0.1338501266)85:0.0264889901,(376457_Heterozostera_nigricaulis:0.0172670784,376458_Heterozostera_polychlamys:0.0000010000)99:0.1048241020)100:0.0754383933,(((376473_Potamogeton_australiensis:0.0000010000,((376474_Potamogeton_crispus:0.0067324524,376478_Potamogeton_perfoliatus:0.0249712534)93:0.0000023959,376476_Potamogeton_ochreatus:0.0123561763)98:0.0051865334)41:0.0000021130,((376475_Potamogeton_drummondii:0.0000010000,(376481_Potamogeton_tepperi:0.0000010000,376482_Potamogeton_tricarinatus:0.0000010000)90:0.0000010000)80:0.0000010000,376480_Potamogeton_sulcatus:0.0060077264)99:0.0101762865)99:0.0204380696,376489_Stuckenia_pectinata:0.0267933924)92:0.0045345760)81:0.0202497898,376505_Zannichellia_palustris:0.0715652037)95:0.0341537684)56:0.0030068784,376422_Althenia_patentifolia:0.0125285987)58:0.0038260376,376421_Althenia_marina:0.0000029536)100:0.0419761892,376424_Althenia_sp:0.0000010000)
(376418_Althenia_australis:0.0838279241,((((((((376419_Althenia_bilocularis:0.0000010000,376484_Ruppia_megacarpa:0.0000010000)99:0.0176453990,((376483_Ruppia_maritima:0.0048790127,376487_Ruppia_tuberosa:0.0046061986)100:0.0202054935,376485_Ruppia_polycarpa:0.0202815563)78:0.0113105437)100:0.1730350336,(((((((376421_Althenia_marina:0.0217138489,376424_Althenia_sp:0.0404384023)100:0.0282231788,376505_Zannichellia_palustris:0.0313343659)91:0.0105828371,376489_Stuckenia_pectinata:0.0167383640)91:0.0232247069,(376478_Potamogeton_perfoliatus:0.0266152601,376482_Potamogeton_tricarinatus:0.0105002616)85:0.0111249783)100:0.1707910963,(376457_Heterozostera_nigricaulis:0.0101961857,376458_Heterozostera_polychlamys:0.0240108525)100:0.1360611055)83:0.0460962233,(376427_Aponogeton_bullosus:0.1850257556,((376435_Cycnogeton_alcockia:0.0142341268,(376439_Cycnogeton_microtuberosum:0.0530111013,376441_Cycnogeton_procerum:0.0148495392)99:0.0355518356)94:0.0280984033,((376494_Triglochin_hexagona:0.0572620122,(376497_Triglochin_minutissima:0.0170915811,376500_Triglochin_stowardii:0.0046410077)99:0.0351633459)80:0.0117803446,376499_Triglochin_nana:0.0134771409)100:0.1453687893)98:0.1015689654)82:0.0702507296)67:0.0176950761,376462_Maundia_triglochinoides:0.1141279191)96:0.0659795706)61:0.0159770900,((((376425_Amphibolis_antarctica:0.0034594791,376426_Amphibolis_griffithii:0.0021237208)100:0.0376099382,(376492_Thalassodendron_ciliatum:0.0138265134,376493_Thalassodendron_pachyrhizum:0.0083369994)100:0.0249416656)79:0.0029687903,(376444_Cymodocea_serrulata:0.0174542431,376490_Syringodium_isoetifolium:0.1695272200)90:0.0080874514)99:0.0899880487,(((376466_Posidonia_angustifolia:0.0013415834,376467_Posidonia_australis:0.0000010000)86:0.0013104533,376472_Posidonia_sinuosa:0.0021513200)90:0.0026406580,((376468_Posidonia_coriacea:0.0011744655,376471_Posidonia_robertsoniae:0.0005869744)98:0.0010201885,(376469_Posidonia_denhartogii:0.0000010000,376470_Posidonia_ostenfeldii:0.0031677828)88:0.0000384689)94:0.0020481243)99:0.0693213863)34:0.0083037704)91:0.1603079085,376491_Thalassia_hemprichii:0.5794477046)96:0.1375091675,376498_Aff_Plantago:0.3933981746)88:0.0446701372,376430_Aponogeton_tofus:0.3296711870)71:0.0265472732,(376495_Triglochin_isingiana:0.0255897366,376502_Triglochin_turrifera:0.0381576354)100:0.1716104895)100:0.1656664237,((376474_Potamogeton_crispus:0.0146391152,376477_Potamogeton_octandrus:0.0111585179)68:0.0076912119,(376475_Potamogeton_drummondii:0.0079143142,(376480_Potamogeton_sulcatus:0.0000010000,376481_Potamogeton_tepperi:0.0000010000)97:0.0000010000)99:0.0149904511)67:0.0216333242)
(376418_Althenia_australis:0.0367233445,(((((((((((376419_Althenia_bilocularis:0.0259162398,376484_Ruppia_megacarpa:0.0053850074)99:0.0171164319,((376483_Ruppia_maritima:0.0049187407,376487_Ruppia_tuberosa:0.0059774712)99:0.0287982802,376485_Ruppia_polycarpa:0.0436924964)86:0.0263848547)99:0.1904152078,((((376425_Amphibolis_antarctica:0.0098936637,376426_Amphibolis_griffithii:0.0041588725)100:0.0453314159,(376444_Cymodocea_serrulata:0.0196453358,376490_Syringodium_isoetifolium:0.1893917523)95:0.0098027998)66:0.0017848247,(376492_Thalassodendron_ciliatum:0.0299825659,376493_Thalassodendron_pachyrhizum:0.0095148279)100:0.0262418967)100:0.0866699237,376486_Ruppia_sp:0.1352616657)64:0.0139232471)49:0.0177682511,((((376466_Posidonia_angustifolia:0.0008502057,376467_Posidonia_australis:0.0000010000)98:0.0016838334,376472_Posidonia_sinuosa:0.0019846085)96:0.0038204718,((376468_Posidonia_coriacea:0.0024622535,376471_Posidonia_robertsoniae:0.0012490098)99:0.0010825123,376470_Posidonia_ostenfeldii:0.0638598917)46:0.0011196584)35:0.0010514589,376469_Posidonia_denhartogii:0.0000026826)100:0.0824312589)93:0.0904602813,(((((376421_Althenia_marina:0.0241801812,376424_Althenia_sp:0.0388474510)100:0.0593991530,((376473_Potamogeton_australiensis:0.3313166500,376505_Zannichellia_palustris:0.0937751380)79:0.0283750535,376489_Stuckenia_pectinata:0.0584295999)80:0.0608919105)54:0.0190203534,(376478_Potamogeton_perfoliatus:0.0447006540,376482_Potamogeton_tricarinatus:0.0248901448)68:0.0224342070)100:0.1559088138,(376457_Heterozostera_nigricaulis:0.0300689445,376458_Heterozostera_polychlamys:0.0145382847)100:0.1990472620)97:0.0310640449,376462_Maundia_triglochinoides:0.1817976094)65:0.0205994515)72:0.0472778311,376461_Limnobium_laevigatum:0.3961735167)61:0.0284669404,((376435_Cycnogeton_alcockia:0.0129064790,(376439_Cycnogeton_microtuberosum:0.0757316019,376441_Cycnogeton_procerum:0.0585118951)88:0.0274774841)97:0.0470813973,((376494_Triglochin_hexagona:0.0996139823,(376497_Triglochin_minutissima:0.0135302133,376500_Triglochin_stowardii:0.0093267940)100:0.0370801116)99:0.0403409659,376499_Triglochin_nana:0.0143991336)99:0.1420273838)93:0.1017699693)61:0.0284437745,(((376429_Aponogeton_elongatus:0.0000010000,376430_Aponogeton_tofus:0.0000010000)100:0.1811578560,(376509_Zantedeschia_aethiopica:0.1169375003,376511_Typhonium_alismifolium:0.0900678938)100:0.2481335219)91:0.1153056860,((376436_Cycnogeton_dubium:0.0000010000,376438_Cycnogeton_lineare:0.0126079390)99:0.1944735697,(376495_Triglochin_isingiana:0.0301426589,376502_Triglochin_turrifera:0.0258993840)100:0.1552325941)77:0.0485055914)71:0.0425739142)64:0.0239182355,376427_Aponogeton_bullosus:0.1912676256)63:0.0297882830,376498_Aff_Plantago:0.3668527413)99:0.1604244471,((376474_Potamogeton_crispus:0.0181757671,376477_Potamogeton_octandrus:0.0089287069)85:0.0065610200,((376475_Potamogeton_drummondii:0.0061358283,376481_Potamogeton_tepperi:0.0000010000)93:0.0000010000,376480_Potamogeton_sulcatus:0.0000010000)99:0.0100015431)86:0.0440937707)100:0.0805589060,(376420_Althenia_cylindrocarpa:0.0000010000,376423_Althenia_preissii:0.0000010000)100:0.0266664898)
(376418_Althenia_australis:0.0529338902,(((((((((376419_Althenia_bilocularis:0.0042382976,376484_Ruppia_megacarpa:0.0000010000)100:0.0176258665,376485_Ruppia_polycarpa:0.0119788253)63:0.0045584228,(376483_Ruppia_maritima:0.0050422586,376487_Ruppia_tuberosa:0.0069778911)98:0.0182447783)97:0.1048303431,((((((376421_Althenia_marina:0.0000010000,376422_Althenia_patentifolia:0.0200579983)91:0.0060076470,376424_Althenia_sp:0.0256243081)97:0.0284781845,((376473_Potamogeton_australiensis:0.0258900474,376478_Potamogeton_perfoliatus:0.0139080629)60:0.0023924075,(376482_Potamogeton_tricarinatus:0.0153477210,(376489_Stuckenia_pectinata:0.0116241228,376505_Zannichellia_palustris:0.0397426853)79:0.0133873723)55:0.0184086136)66:0.0131382170)98:0.0848925832,(376457_Heterozostera_nigricaulis:0.0197902166,376458_Heterozostera_polychlamys:0.0161081302)97:0.1082929611)60:0.0241035033,(376427_Aponogeton_bullosus:0.1710618751,((376435_Cycnogeton_alcockia:0.0168478939,(376439_Cycnogeton_microtuberosum:0.0539481270,376441_Cycnogeton_procerum:0.0096818991)98:0.0197443164)94:0.0193646543,(376494_Triglochin_hexagona:0.0475179886,((376497_Triglochin_minutissima:0.0152325499,376500_Triglochin_stowardii:0.0033672138)98:0.0133613650,376499_Triglochin_nana:0.0347088254)96:0.0149016293)97:0.0865428399)96:0.0808048508)66:0.0344273957)39:0.0145253247,376462_Maundia_triglochinoides:0.1248781584)60:0.0523431572)41:0.0135630532,(376466_Posidonia_angustifolia:0.0022441614,((((376467_Posidonia_australis:0.0000010000,(376468_Posidonia_coriacea:0.0000010000,376471_Posidonia_robertsoniae:0.0000010000)91:0.0000010349)25:0.0000020297,376472_Posidonia_sinuosa:0.0030096327)11:0.0000013305,376470_Posidonia_ostenfeldii:0.0000010000)18:0.0000010162,376469_Posidonia_denhartogii:0.0000010000)43:0.0010587698)100:0.0356946477)45:0.0199786007,(((376425_Amphibolis_antarctica:0.0020242797,376426_Amphibolis_griffithii:0.0029631716)100:0.0300277127,(376444_Cymodocea_serrulata:0.0166110995,376490_Syringodium_isoetifolium:0.0289147326)92:0.0112426625)62:0.0022542794,(376492_Thalassodendron_ciliatum:0.0063533063,376493_Thalassodendron_pachyrhizum:0.0068190350)100:0.0202773405)100:0.0630783274)71:0.1179864208,((376430_Aponogeton_tofus:0.0826672909,376498_Aff_Plantago:0.3117594057)49:0.0490903642,(376495_Triglochin_isingiana:0.0131385934,376502_Triglochin_turrifera:0.0285132592)100:0.1128026768)54:0.0272765723)92:0.0906694480,376474_Potamogeton_crispus:0.0048651866)80:0.0047804936,((376475_Potamogeton_drummondii:0.0058205600,376480_Potamogeton_sulcatus:0.0000010000)99:0.0143489866,376481_Potamogeton_tepperi:0.0000021553)95:0.0045024511)87:0.0104167790,376477_Potamogeton_octandrus:0.0054986662)
(376421_Althenia_marina:0.0235953449,376422_Althenia_patentifolia:0.0537534272,((((((((((376425_Amphibolis_antarctica:0.0058514553,376426_Amphibolis_griffithii:0.0052893812)100:0.0427658583,(376492_Thalassodendron_ciliatum:0.0046775296,376493_Thalassodendron_pachyrhizum:0.0865307140)99:0.0542133115)99:0.0853044500,((376466_Posidonia_angustifolia:0.0160122228,376467_Posidonia_australis:0.0060726845)97:0.0157327625,(376468_Posidonia_coriacea:0.0567498851,376471_Posidonia_robertsoniae:0.0000022845)92:0.0068827000)97:0.0393069504)94:0.0793282400,376483_Ruppia_maritima:0.1423640361)65:0.0483831412,((376484_Ruppia_megacarpa:0.0336364018,376485_Ruppia_polycarpa:0.0204102628)99:0.1881986580,(376510_Lemna_disperma:0.2147229370,376511_Typhonium_alismifolium:0.1503281559)99:0.1125570779)53:0.0867283534)27:0.0468413355,(((((((376432_Blyxa_octandra:0.0074354326,376433_Blyxa_japonica:0.0000028280)100:0.0908949017,376464_Ottelia_alismoides:0.0575116103)95:0.0302573666,376446_Egeria_densa:0.1272496982)100:0.0717227721,376461_Limnobium_laevigatum:0.1847687902)86:0.0342432538,((376450_Halophila_capricorni:0.0759728117,376491_Thalassia_hemprichii:0.0307425670)99:0.0415888649,(376459_Hydrilla_verticillata:0.1022938571,(376503_Vallisneria_australis:0.0082886096,376504_Vallisneria_caulescens:0.0385847789)99:0.0704494323)98:0.0837110829)83:0.0387676685)82:0.0515084018,(376498_Aff_Plantago:0.3048028948,376508_Ceratophyllum_demersum:0.1526040649)97:0.1258370770)57:0.0488823095,(((376435_Cycnogeton_alcockia:0.0000010000,376438_Cycnogeton_lineare:0.0036781527)100:0.0111935219,(376439_Cycnogeton_microtuberosum:0.0547707526,376441_Cycnogeton_procerum:0.0016677228)74:0.0020673154)100:0.1539763865,(376494_Triglochin_hexagona:0.0724807659,((((((376495_Triglochin_isingiana:0.0034584647,376499_Triglochin_nana:0.0030138450)100:0.0327836959,376501_Triglochin_trichophora:0.0157623882)55:0.0028106628,376497_Triglochin_minutissima:0.0484255722)55:0.0049847459,376502_Triglochin_turrifera:0.0290681866)56:0.0023124380,376496_Triglochin_longicarpa:0.0323073263)97:0.0022121849,376500_Triglochin_stowardii:0.0268829053)100:0.0335501501)100:0.1140625008)100:0.0751065726)38:0.0444600705)94:0.0596781539,(376457_Heterozostera_nigricaulis:0.0096158853,376458_Heterozostera_polychlamys:0.0053910289)100:0.1961866252)100:0.0795975423,(376473_Potamogeton_australiensis:0.1821021318,(((376475_Potamogeton_drummondii:0.0025601697,(376481_Potamogeton_tepperi:0.0016894408,376482_Potamogeton_tricarinatus:0.0000010000)92:0.0000021214)97:0.0235317854,376476_Potamogeton_ochreatus:0.0110309791)57:0.0043556108,376478_Potamogeton_perfoliatus:0.0465956757)49:0.0037745964)100:0.1085260997)95:0.0277887422,376489_Stuckenia_pectinata:0.0241637030)99:0.0329514307,376505_Zannichellia_palustris:0.0634635967)100:0.0619879734)
(376421_Althenia_marina:0.0239595066,(376422_Althenia_patentifolia:0.0699622619,(((((((376425_Amphibolis_antarctica:0.0043878905,376426_Amphibolis_griffithii:0.0061264938)100:0.1090011944,(376492_Thalassodendron_ciliatum:0.0157888769,376493_Thalassodendron_pachyrhizum:0.0796597152)100:0.1161048099)100:0.1150648213,(376484_Ruppia_megacarpa:0.0310326779,376485_Ruppia_polycarpa:0.0475677152)100:0.2573473699)79:0.0368443002,((376466_Posidonia_angustifolia:0.0135557072,((376467_Posidonia_australis:0.0501767674,376468_Posidonia_coriacea:0.0626853131)98:0.0932006394,376471_Posidonia_robertsoniae:0.0015392226)73:0.0114684101)73:0.0853108994,376483_Ruppia_maritima:0.3407602120)65:0.0620470575)51:0.0647766422,((((((((376432_Blyxa_octandra:0.0065578472,376433_Blyxa_japonica:0.0000010000)100:0.1386812872,376464_Ottelia_alismoides:0.2963645916)100:0.0763973034,376446_Egeria_densa:0.1358644812)100:0.0988042748,(376450_Halophila_capricorni:0.2210884303,376491_Thalassia_hemprichii:0.1023948934)100:0.2463601503)73:0.0540420776,((376459_Hydrilla_verticillata:0.1282529952,(376503_Vallisneria_australis:0.0403027937,376504_Vallisneria_caulescens:0.0410700306)100:0.1238738919)96:0.0619300449,376461_Limnobium_laevigatum:0.2353181335)56:0.0485421118)97:0.0780405504,(376510_Lemna_disperma:0.2822901417,376511_Typhonium_alismifolium:0.2742379980)50:0.0735198691)35:0.0493569757,(376457_Heterozostera_nigricaulis:0.0096890041,376458_Heterozostera_polychlamys:0.0042709495)100:0.2313615437)46:0.0270393585,(376498_Aff_Plantago:0.3599956377,376508_Ceratophyllum_demersum:0.2339932167)81:0.0973807623)48:0.0403635776)67:0.0614779207,(((376435_Cycnogeton_alcockia:0.0041748763,376438_Cycnogeton_lineare:0.0989162838)100:0.0092314951,(376439_Cycnogeton_microtuberosum:0.0604853807,376441_Cycnogeton_procerum:0.0060441534)98:0.0077560393)100:0.1989084519,(376494_Triglochin_hexagona:0.0630248953,((((((376495_Triglochin_isingiana:0.0032388768,376499_Triglochin_nana:0.0058471632)100:0.0275496050,376502_Triglochin_turrifera:0.0309806982)64:0.0043495337,376496_Triglochin_longicarpa:0.0368420334)60:0.0044352753,376497_Triglochin_minutissima:0.0447562056)78:0.0040113657,376501_Triglochin_trichophora:0.0687866611)98:0.0036965171,376500_Triglochin_stowardii:0.0221061334)100:0.0395580890)100:0.1635103224)100:0.1047754540)81:0.1222176335,((((376473_Potamogeton_australiensis:0.1975323098,376481_Potamogeton_tepperi:0.0000020183)95:0.0050938639,((376475_Potamogeton_drummondii:0.0050214587,(376476_Potamogeton_ochreatus:0.0139979338,376478_Potamogeton_perfoliatus:0.0882594511)62:0.0106024776)50:0.0188050331,376482_Potamogeton_tricarinatus:0.0277956177)59:0.0260999021)100:0.1657943549,376489_Stuckenia_pectinata:0.1456583148)79:0.0363269360,376505_Zannichellia_palustris:0.0968633812)78:0.0312575716)81:0.0645843885)78:0.0404145923,376424_Althenia_sp:0.2030167922)
(376421_Althenia_marina:0.0221174970,376422_Althenia_patentifolia:0.0270219747,(((((((((((((376425_Amphibolis_antarctica:0.0000010000,376426_Amphibolis_griffithii:0.0039774334)95:0.0082629383,(376492_Thalassodendron_ciliatum:0.0085122253,376493_Thalassodendron_pachyrhizum:0.0098529126)99:0.0134956433)61:0.0039761177,376444_Cymodocea_serrulata:0.0926403110)88:0.0370408070,(((376427_Aponogeton_bullosus:0.1197580591,376498_Aff_Plantago:0.1175740563)83:0.0427429617,376508_Ceratophyllum_demersum:0.1243829240)69:0.0364078903,(376484_Ruppia_megacarpa:0.0046385864,376485_Ruppia_polycarpa:0.0000028573)100:0.0616160390)30:0.0226734289)27:0.0167057167,376471_Posidonia_robertsoniae:0.0000024033)20:0.0021301893,((376466_Posidonia_angustifolia:0.0036082877,376467_Posidonia_australis:0.0101516866)85:0.0000010000,376468_Posidonia_coriacea:0.0000010000)88:0.0000022482)27:0.0193235251,376483_Ruppia_maritima:0.0449821050)24:0.0119042195,((((((376432_Blyxa_octandra:0.0110545009,376433_Blyxa_japonica:0.0000021024)99:0.0500944851,376446_Egeria_densa:0.0643552879)90:0.0109101110,376464_Ottelia_alismoides:0.0246846736)100:0.0436996236,376461_Limnobium_laevigatum:0.0565998425)75:0.0083272820,((376450_Halophila_capricorni:0.0427758864,376491_Thalassia_hemprichii:0.0220434212)97:0.0268446384,(376459_Hydrilla_verticillata:0.0557806080,(376503_Vallisneria_australis:0.0087106645,376504_Vallisneria_caulescens:0.0231418461)100:0.0333692720)93:0.0225162008)83:0.0223658265)83:0.0332716164,(376510_Lemna_disperma:0.1149522618,376511_Typhonium_alismifolium:0.0698886722)90:0.0702098676)80:0.0470230733)47:0.0131145203,(((376435_Cycnogeton_alcockia:0.0000026413,376438_Cycnogeton_lineare:0.0000029613)100:0.0125087383,(376439_Cycnogeton_microtuberosum:0.0355455269,376441_Cycnogeton_procerum:0.0039735946)96:0.0036088057)100:0.0445108114,(376494_Triglochin_hexagona:0.0228442531,(((((376495_Triglochin_isingiana:0.0000010000,376499_Triglochin_nana:0.0022821634)100:0.0119703883,376501_Triglochin_trichophora:0.0169496357)77:0.0028438660,376497_Triglochin_minutissima:0.0171017941)67:0.0031852323,(376496_Triglochin_longicarpa:0.0147724596,376502_Triglochin_turrifera:0.0197019278)47:0.0000022399)92:0.0029855923,376500_Triglochin_stowardii:0.0122566883)97:0.0128656135)100:0.0735264089)97:0.0459821612)79:0.0295634520,(376457_Heterozostera_nigricaulis:0.0109427514,376458_Heterozostera_polychlamys:0.0021542576)100:0.0906850186)100:0.0365426893,((376473_Potamogeton_australiensis:0.0110500143,(((376475_Potamogeton_drummondii:0.0035268235,((376479_Potamogeton_reduncus:0.0000029336,376480_Potamogeton_sulcatus:0.0000026179)99:0.0054825434,376482_Potamogeton_tricarinatus:0.0021832743)61:0.0000028775)91:0.0000051906,376481_Potamogeton_tepperi:0.0000010000)92:0.0029200366,(376476_Potamogeton_ochreatus:0.0000020579,376477_Potamogeton_octandrus:0.0116959737)99:0.0033681027)72:0.0000020831)80:0.0011240359,376478_Potamogeton_perfoliatus:0.0435388186)100:0.0497707577)86:0.0077423427,376489_Stuckenia_pectinata:0.0086716201)96:0.0083618038,376505_Zannichellia_palustris:0.0310257360)100:0.0325393369)
(376418_Althenia_australis:0.0586993314,((((((376425_Amphibolis_antarctica:0.0020479139,376426_Amphibolis_griffithii:0.0072434779)100:0.0675488318,(376492_Thalassodendron_ciliatum:0.0106091289,376493_Thalassodendron_pachyrhizum:0.0144437446)100:0.0649314658)95:0.0308493115,376444_Cymodocea_serrulata:0.0082727588)100:0.1769458006,((376483_Ruppia_maritima:0.0231697299,376485_Ruppia_polycarpa:0.0291128256)98:0.0420783053,376484_Ruppia_megacarpa:0.0522537160)100:0.1743298424)71:0.0659455911,(((((376427_Aponogeton_bullosus:0.0000010000,(376429_Aponogeton_elongatus:0.0053688593,376430_Aponogeton_tofus:0.0071175828)99:0.0070681665)100:0.1650368693,((376433_Blyxa_japonica:0.1362950477,((((376446_Egeria_densa:0.3076989367,(376450_Halophila_capricorni:0.0000023117,(376451_Halophila_decipiens:0.1681735727,376454_Halophila_decipiens:0.0000010000)87:0.0054184359)98:0.0610460722)78:0.0605470312,376491_Thalassia_hemprichii:0.0627272602)60:0.0614159211,376463_Najas_tenuifolia:0.2344038174)56:0.0581601935,376504_Vallisneria_caulescens:0.2046611484)69:0.0464119485)77:0.0734494985,376510_Lemna_disperma:0.2227459617)31:0.0337728388)40:0.0684913435,(376460_Hydrocleys_nymphoides:0.0772788141,376509_Zantedeschia_aethiopica:0.1686592033)52:0.0839625916)28:0.0287141441,376498_Aff_Plantago:0.2194467395)69:0.0705044000,((376435_Cycnogeton_alcockia:0.0044334981,376441_Cycnogeton_procerum:0.0000010000)100:0.1552068520,(((376495_Triglochin_isingiana:0.0212127478,376500_Triglochin_stowardii:0.0252222094)97:0.0204725375,376502_Triglochin_turrifera:0.0106433683)94:0.0079885924,376497_Triglochin_minutissima:0.0389108971)100:0.1192440566)99:0.1329562935)41:0.0259910645)98:0.1635105730,376458_Heterozostera_polychlamys:0.1921593228)99:0.1394825777,376505_Zannichellia_palustris:0.1019519149)
(376418_Althenia_australis:0.1904023604,((((((((376425_Amphibolis_antarctica:0.0094324673,376426_Amphibolis_griffithii:0.0031718807)100:0.0784925648,376444_Cymodocea_serrulata:0.0302498163)42:0.0286800868,(376492_Thalassodendron_ciliatum:0.0088561850,376493_Thalassodendron_pachyrhizum:0.0125761303)99:0.0545056967)91:0.0475847341,376490_Syringodium_isoetifolium:0.2934353811)99:0.1317005663,((376483_Ruppia_maritima:0.0620631741,376484_Ruppia_megacarpa:0.0449569395)98:0.0252828263,376485_Ruppia_polycarpa:0.0644817561)100:0.1964767465)96:0.0901771648,((376435_Cycnogeton_alcockia:0.0612066597,376441_Cycnogeton_procerum:0.0369884121)100:0.2900185136,(((376495_Triglochin_isingiana:0.0000022454,376499_Triglochin_nana:0.0817701025)100:0.1037082766,(376500_Triglochin_stowardii:0.1199004510,376502_Triglochin_turrifera:0.0297920494)74:0.0370150750)75:0.0590374650,376497_Triglochin_minutissima:0.0741747988)100:0.2147791756)82:0.1382974750)62:0.0423951123,(((((376427_Aponogeton_bullosus:0.0000024228,(376429_Aponogeton_elongatus:0.0042997848,376430_Aponogeton_tofus:0.0045923886)100:0.0063838680)100:0.2827738038,(376509_Zantedeschia_aethiopica:0.2771813461,376511_Typhonium_alismifolium:0.1554464165)99:0.1510374410)53:0.0844647048,((376433_Blyxa_japonica:0.1425333155,376446_Egeria_densa:0.1664489668)84:0.0640736080,(((((376450_Halophila_capricorni:0.0387733794,376451_Halophila_decipiens:0.2996246711)60:0.0325137563,376454_Halophila_decipiens:0.0059695985)60:0.0307990590,376453_Halophila_ovalis:0.0199534629)99:0.1133420466,376491_Thalassia_hemprichii:0.1028162706)97:0.1137798968,376463_Najas_tenuifolia:0.2055559960)72:0.0913328975)58:0.0642310797)39:0.0677297747,((376460_Hydrocleys_nymphoides:0.1434173181,376498_Aff_Plantago:0.2238890320)100:0.1324092436,376510_Lemna_disperma:0.3025034211)71:0.0881259754)51:0.0446866801,376504_Vallisneria_caulescens:0.2525184227)72:0.0573039070)100:0.1919464026,376458_Heterozostera_polychlamys:0.2045724980)77:0.0334878460,376505_Zannichellia_palustris:0.4176041567)
(376418_Althenia_australis:0.0517991462,((((((376425_Amphibolis_antarctica:0.0000010000,376426_Amphibolis_griffithii:0.0000010000)90:0.0000023616,376444_Cymodocea_serrulata:0.0095679999)14:0.0111865753,((376490_Syringodium_isoetifolium:0.0124671703,376492_Thalassodendron_ciliatum:0.0034095127)30:0.0000020035,376493_Thalassodendron_pachyrhizum:0.0000010000)33:0.0105099976)94:0.0506277432,(((376427_Aponogeton_bullosus:0.0000010000,(376429_Aponogeton_elongatus:0.0000010000,376430_Aponogeton_tofus:0.0071638382)73:0.0000010000)99:0.0534943191,(((376433_Blyxa_japonica:0.0492811183,(((376446_Egeria_densa:0.0870611977,(((376450_Halophila_capricorni:0.0000010000,376451_Halophila_decipiens:0.0000021717)27:0.0000010000,376454_Halophila_decipiens:0.0000010000)50:0.0000023539,376453_Halophila_ovalis:0.0000010000)96:0.0358325665)74:0.0433697553,376504_Vallisneria_caulescens:0.0646086500)62:0.0150087677,376491_Thalassia_hemprichii:0.0061548793)77:0.0493597713)60:0.0411941872,((376460_Hydrocleys_nymphoides:0.1374463058,376498_Aff_Plantago:0.1998978294)48:0.0399416823,376463_Najas_tenuifolia:0.1164842038)9:0.0000021917)35:0.0236745127,((376509_Zantedeschia_aethiopica:0.0472746625,376510_Lemna_disperma:0.0917606526)66:0.0152174722,376511_Typhonium_alismifolium:0.0270358700)73:0.0620835262)66:0.0182656873)71:0.0339547766,((376483_Ruppia_maritima:0.0000022164,376485_Ruppia_polycarpa:0.0256857670)92:0.0040216356,376484_Ruppia_megacarpa:0.0114286406)100:0.0749622097)44:0.0143090386)67:0.0314184902,((376435_Cycnogeton_alcockia:0.0000010000,376441_Cycnogeton_procerum:0.0000010000)100:0.0482355483,((376495_Triglochin_isingiana:0.0069259409,376500_Triglochin_stowardii:0.0223654707)76:0.0131785513,(376497_Triglochin_minutissima:0.0216369613,376502_Triglochin_turrifera:0.0000010000)69:0.0000020457)98:0.0625174038)96:0.0497748006)69:0.0423246410,376458_Heterozostera_polychlamys:0.1130875920)96:0.0635157394,376505_Zannichellia_palustris:0.0645078971)
(376417_Alisma_plantago_aquatica:0.0480855370,(((((((((((376418_Althenia_australis:0.0026091865,376424_Althenia_sp:0.0052205450)99:0.0301984568,376422_Althenia_patentifolia:0.0607581142)93:0.0072881106,(376421_Althenia_marina:0.0223013176,376498_Aff_Plantago:0.2213153221)57:0.0000023833)79:0.0352494180,(((376475_Potamogeton_drummondii:0.0000010000,(376481_Potamogeton_tepperi:0.0000010000,376482_Potamogeton_tricarinatus:0.0000010000)85:0.0000029490)94:0.0325493925,376489_Stuckenia_pectinata:0.0371448954)98:0.0489732052,376505_Zannichellia_palustris:0.1024671525)68:0.0247495160)89:0.1593989734,(376457_Heterozostera_nigricaulis:0.0000029040,376458_Heterozostera_polychlamys:0.0374630208)100:0.2215453182)49:0.0306396530,(((376425_Amphibolis_antarctica:0.0000025205,376426_Amphibolis_griffithii:0.0000020108)100:0.0524948610,376492_Thalassodendron_ciliatum:0.0000029070)96:0.1222544213,((((((376466_Posidonia_angustifolia:0.0007024126,376472_Posidonia_sinuosa:0.0000010000)17:0.0000020015,376469_Posidonia_denhartogii:0.0000010000)7:0.0000864897,376471_Posidonia_robertsoniae:0.0000010000)4:0.0000022321,376467_Posidonia_australis:0.0000010000)4:0.0000024427,376470_Posidonia_ostenfeldii:0.0000010000)26:0.0030022946,376468_Posidonia_coriacea:0.0082826929)100:0.1157950926)83:0.0681889824)55:0.0570786294,(((((376435_Cycnogeton_alcockia:0.0123728252,376436_Cycnogeton_dubium:0.0374442081)66:0.0000010000,376438_Cycnogeton_lineare:0.0000010000)51:0.0000024330,376439_Cycnogeton_microtuberosum:0.0000025237)92:0.0148679634,376441_Cycnogeton_procerum:0.0036608241)99:0.1474215425,(376494_Triglochin_hexagona:0.0290235870,(((376495_Triglochin_isingiana:0.0426926930,((376497_Triglochin_minutissima:0.0596932404,376502_Triglochin_turrifera:0.0000010000)47:0.0000010000,376501_Triglochin_trichophora:0.0000010000)97:0.0593638513)75:0.0159040469,(376499_Triglochin_nana:0.0246959631,376500_Triglochin_stowardii:0.0017833066)46:0.0026507774)69:0.0141343365,376496_Triglochin_longicarpa:0.0279258812)77:0.0372860977)100:0.2141373988)95:0.0751241030)65:0.0460380981,376462_Maundia_triglochinoides:0.0227959822)76:0.0352933320,((376486_Ruppia_sp:0.0000010000,376510_Lemna_disperma:0.0000029021)100:0.2312422208,(376509_Zantedeschia_aethiopica:0.0980005725,376511_Typhonium_alismifolium:0.0914278051)100:0.1347084876)92:0.0854278586)79:0.0619729120,376508_Ceratophyllum_demersum:0.3055924833)77:0.0342826679,((((376432_Blyxa_octandra:0.0411912297,376433_Blyxa_japonica:0.0108706966)96:0.0528324193,376464_Ottelia_alismoides:0.0606325629)61:0.0000020956,376446_Egeria_densa:0.0968788672)91:0.0453137341,((((376450_Halophila_capricorni:0.0000010000,(376451_Halophila_decipiens:0.0000010000,376454_Halophila_decipiens:0.0000010000)92:0.0000020951)98:0.0211227375,376453_Halophila_ovalis:0.0227091263)100:0.0903659032,376491_Thalassia_hemprichii:0.0904687666)91:0.1003283197,(376459_Hydrilla_verticillata:0.1059514006,(376463_Najas_tenuifolia:0.0559430284,((376503_Vallisneria_australis:0.0000010000,376506_Vallisneria_nana:0.0000010000)99:0.0231935488,376504_Vallisneria_caulescens:0.0716705475)100:0.1517552490)68:0.0411261416)71:0.0989969715)76:0.0706235380)72:0.0438204619)71:0.0230381485,376460_Hydrocleys_nymphoides:0.0695020904)
(376417_Alisma_plantago_aquatica:0.2066187252,(((((((((((376418_Althenia_australis:0.0065978874,376424_Althenia_sp:0.0196529064)99:0.0522058041,(376421_Althenia_marina:0.0166095796,376422_Althenia_patentifolia:0.0526334916)96:0.0114614624)99:0.0337591534,((((376475_Potamogeton_drummondii:0.0000026817,376482_Potamogeton_tricarinatus:0.0000010000)100:0.0025681533,376481_Potamogeton_tepperi:0.0000028696)100:0.0415833512,376489_Stuckenia_pectinata:0.0476570137)100:0.0382375302,376505_Zannichellia_palustris:0.1190040452)86:0.0396132073)100:0.1810250424,(376457_Heterozostera_nigricaulis:0.0109577265,376458_Heterozostera_polychlamys:0.0234868259)100:0.2187793511)82:0.0667982996,((((376425_Amphibolis_antarctica:0.1454602364,376426_Amphibolis_griffithii:0.0244960601)100:0.0448757980,376492_Thalassodendron_ciliatum:0.1305930477)100:0.0830003722,((((376466_Posidonia_angustifolia:0.0000010000,376467_Posidonia_australis:0.0000010000)98:0.0043867451,376472_Posidonia_sinuosa:0.0040225472)96:0.0040933745,(376468_Posidonia_coriacea:0.0000022516,(376469_Posidonia_denhartogii:0.2282690482,376470_Posidonia_ostenfeldii:0.0512839595)99:0.0887311582)91:0.0058745450)87:0.0068094823,376471_Posidonia_robertsoniae:0.0061944778)100:0.1146445118)99:0.0990492806,376462_Maundia_triglochinoides:0.3805066196)83:0.0343038707)74:0.0436024671,(((((376435_Cycnogeton_alcockia:0.0000027373,376437_Cycnogeton_huegelii:0.4290482720)91:0.0131108182,376438_Cycnogeton_lineare:0.0070280932)77:0.0322633653,(376439_Cycnogeton_microtuberosum:0.0077266770,376441_Cycnogeton_procerum:0.0219545936)99:0.0289009222)76:0.0372530762,376436_Cycnogeton_dubium:0.0192131891)100:0.3404036905,(376494_Triglochin_hexagona:0.1685329495,((((376495_Triglochin_isingiana:0.0643897947,376499_Triglochin_nana:0.0480732453)95:0.0408688411,(376497_Triglochin_minutissima:0.1215653259,(376501_Triglochin_trichophora:0.0217820228,376502_Triglochin_turrifera:0.0736750036)96:0.1944124084)24:0.0269838829)24:0.0395482256,376496_Triglochin_longicarpa:0.0581184324)32:0.0790618540,376500_Triglochin_stowardii:0.0749678644)72:0.0870917567)100:0.2226150408)78:0.0608613816)75:0.0904047379,((376498_Aff_Plantago:0.4013935311,376508_Ceratophyllum_demersum:0.3265367262)52:0.0704582707,(376509_Zantedeschia_aethiopica:0.1889397324,376511_Typhonium_alismifolium:0.1058617575)100:0.3306690987)54:0.0719711858)58:0.0618986872,(376486_Ruppia_sp:0.0036791924,376510_Lemna_disperma:0.0000023546)100:0.3222101289)97:0.1280460075,((376459_Hydrilla_verticillata:0.3431559994,376463_Najas_tenuifolia:0.1800843068)99:0.0964303774,((376503_Vallisneria_australis:0.0056943784,376506_Vallisneria_nana:0.0000010000)100:0.1934014429,376504_Vallisneria_caulescens:0.2696577809)97:0.1095105244)97:0.0874985556)95:0.0857172348,((((376450_Halophila_capricorni:0.0030607054,376454_Halophila_decipiens:0.0000010000)80:0.0000010000,376451_Halophila_decipiens:0.0000010000)100:0.1660037158,376453_Halophila_ovalis:0.1386394575)100:0.1352853344,376491_Thalassia_hemprichii:0.1566172763)100:0.1442804757)95:0.0951134814,(((376432_Blyxa_octandra:0.2066161075,376433_Blyxa_japonica:0.0607845392)100:0.1892274058,376464_Ottelia_alismoides:0.2905015011)89:0.0605486040,376446_Egeria_densa:0.1175168816)92:0.0631268064)100:0.2533123076,376460_Hydrocleys_nymphoides:0.2072281462)
(376417_Alisma_plantago_aquatica:0.0400719232,((((((((((((376418_Althenia_australis:0.0048759753,376424_Althenia_sp:0.0046160890)89:0.0000010000,376422_Althenia_patentifolia:0.0534969215)90:0.0179400416,(376421_Althenia_marina:0.0097196742,376498_Aff_Plantago:0.2361713018)54:0.0000025256)73:0.0104696858,(((376475_Potamogeton_drummondii:0.0000010000,376489_Stuckenia_pectinata:0.0121752622)68:0.0000010000,(376481_Potamogeton_tepperi:0.0000010000,376482_Potamogeton_tricarinatus:0.0000010000)70:0.0000010000)98:0.0213329761,376505_Zannichellia_palustris:0.0441748910)75:0.0089157701)84:0.0579041939,(376457_Heterozostera_nigricaulis:0.0000010000,376458_Heterozostera_polychlamys:0.0120882822)100:0.0798139504)49:0.0422367066,((376466_Posidonia_angustifolia:0.0000010000,376468_Posidonia_coriacea:0.0000010000)88:0.0000010000,(376467_Posidonia_australis:0.0000010000,((376469_Posidonia_denhartogii:0.0000010000,376471_Posidonia_robertsoniae:0.0000010000)26:0.0000010000,(376470_Posidonia_ostenfeldii:0.0000010000,376472_Posidonia_sinuosa:0.0000010000)27:0.0000010000)23:0.0000010000)62:0.0000010000)100:0.0556724532)29:0.0211268509,((376425_Amphibolis_antarctica:0.0000010000,376426_Amphibolis_griffithii:0.0000010000)99:0.0214954807,376492_Thalassodendron_ciliatum:0.0000010000)97:0.0424198012)33:0.0132320285,((((376435_Cycnogeton_alcockia:0.0122435552,(376438_Cycnogeton_lineare:0.0000010000,376439_Cycnogeton_microtuberosum:0.0000024791)45:0.0000024441)33:0.0000023579,376436_Cycnogeton_dubium:0.0370221749)77:0.0118369508,376441_Cycnogeton_procerum:0.0066797631)84:0.0392660205,(376494_Triglochin_hexagona:0.0405733481,((((376495_Triglochin_isingiana:0.0000026485,376496_Triglochin_longicarpa:0.0377058324)17:0.0205884184,(376497_Triglochin_minutissima:0.0068731441,(376501_Triglochin_trichophora:0.0000010000,376502_Triglochin_turrifera:0.0000010000)96:0.0000010000)94:0.0067282211)26:0.0134690788,376499_Triglochin_nana:0.0244087969)52:0.0000020719,376500_Triglochin_stowardii:0.0000010000)79:0.0158018747)100:0.0692468595)98:0.0439513388)57:0.0466044891,376462_Maundia_triglochinoides:0.0268644598)65:0.0436686251,((376486_Ruppia_sp:0.0000010000,376510_Lemna_disperma:0.0000010000)100:0.1085866482,(376509_Zantedeschia_aethiopica:0.0308710923,376511_Typhonium_alismifolium:0.0394970216)97:0.0828590874)61:0.0305666117)51:0.0487424746,376508_Ceratophyllum_demersum:0.1942004812)90:0.0335489340,((((376432_Blyxa_octandra:0.0392297064,376433_Blyxa_japonica:0.0123921836)98:0.0535200957,376464_Ottelia_alismoides:0.0612101781)61:0.0000026266,376446_Egeria_densa:0.0458992937)84:0.0181656525,((((376450_Halophila_capricorni:0.0000010000,(376451_Halophila_decipiens:0.0000010000,376454_Halophila_decipiens:0.0000010000)20:0.0000010000)98:0.0088666623,376453_Halophila_ovalis:0.0234450262)99:0.0422075310,376491_Thalassia_hemprichii:0.0316779728)98:0.0357537506,(376459_Hydrilla_verticillata:0.1193979520,(376463_Najas_tenuifolia:0.0315930409,((376503_Vallisneria_australis:0.0000010000,376506_Vallisneria_nana:0.0000010000)99:0.0199245627,376504_Vallisneria_caulescens:0.0854937008)100:0.1880242253)87:0.0118136398)93:0.0558554514)95:0.0512962287)79:0.0431902364)78:0.0229481917,376460_Hydrocleys_nymphoides:0.0756989248)
(376416_Alisma_lanceolatum:0.0051237712,376417_Alisma_plantago_aquatica:0.0124731737,((((((((((376418_Althenia_australis:0.0243514175,376424_Althenia_sp:0.0259556385)100:0.0518996398,((376420_Althenia_cylindrocarpa:0.0664334073,(376422_Althenia_patentifolia:0.0000010000,376423_Althenia_preissii:0.0000010000)100:0.0019763432)100:0.0415791922,376421_Althenia_marina:0.0093693884)100:0.0257305719)87:0.0290133394,376505_Zannichellia_palustris:0.0755550977)87:0.0368386457,((376475_Potamogeton_drummondii:0.0029551684,((376480_Potamogeton_sulcatus:0.0000010000,376482_Potamogeton_tricarinatus:0.0000010000)78:0.0000010000,376481_Potamogeton_tepperi:0.0029636602)85:0.0000010000)100:0.0330381846,(376476_Potamogeton_ochreatus:0.0175199192,376478_Potamogeton_perfoliatus:0.0262916809)92:0.0055884072)94:0.0144147800)54:0.0114794405,376489_Stuckenia_pectinata:0.0963037505)100:0.1837782840,(376429_Aponogeton_elongatus:0.0000010000,376430_Aponogeton_tofus:0.0000010000)100:0.1077235853)66:0.0501621434,(((((376425_Amphibolis_antarctica:0.0040465362,376426_Amphibolis_griffithii:0.0000027656)100:0.0607218229,(376490_Syringodium_isoetifolium:0.0528356743,(376492_Thalassodendron_ciliatum:0.0017273628,376493_Thalassodendron_pachyrhizum:0.0067596969)100:0.0368673259)81:0.0109417774)58:0.0000023452,376444_Cymodocea_serrulata:0.0064087376)100:0.1324883534,(((376466_Posidonia_angustifolia:0.0000010000,376472_Posidonia_sinuosa:0.0000010000)87:0.0000026691,376467_Posidonia_australis:0.0000010000)62:0.0106974160,(376468_Posidonia_coriacea:0.0000010000,376471_Posidonia_robertsoniae:0.0000022432)95:0.0329643103)100:0.0923092365)89:0.0491570974,(376483_Ruppia_maritima:0.0311666848,(376484_Ruppia_megacarpa:0.0141445918,376485_Ruppia_polycarpa:0.0322611916)84:0.0009938145)100:0.1883461033)99:0.0870546991)43:0.0342613114,(((((((376432_Blyxa_octandra:0.0371741767,376433_Blyxa_japonica:0.0000010000)100:0.0867301418,376464_Ottelia_alismoides:0.0283123950)92:0.0425208402,(((((376450_Halophila_capricorni:0.0124577682,(376451_Halophila_decipiens:0.0000010000,376454_Halophila_decipiens:0.0554694211)71:0.0000020480)97:0.0205647647,(376452_Halophila_minor:0.0000010000,376453_Halophila_ovalis:0.0000023254)97:0.0070719638)99:0.0407246650,376455_Halophila_spinulosa:0.0252713285)98:0.0471161336,376504_Vallisneria_caulescens:0.1437850569)76:0.0237966151,376491_Thalassia_hemprichii:0.0939965483)94:0.0306592402)68:0.0620068229,376461_Limnobium_laevigatum:0.1711088760)72:0.0465897466,376446_Egeria_densa:0.1983644716)95:0.0768543195,(376498_Aff_Plantago:0.1900910679,376509_Zantedeschia_aethiopica:0.2105953065)92:0.0623122121)82:0.0841603280,(376457_Heterozostera_nigricaulis:0.0109661956,376458_Heterozostera_polychlamys:0.0510516678)100:0.2108933465)39:0.0516135646)61:0.0584072009,(376441_Cycnogeton_procerum:0.1954319377,((((((376495_Triglochin_isingiana:0.0141412537,376499_Triglochin_nana:0.0112038860)99:0.0193749933,376501_Triglochin_trichophora:0.0328610904)91:0.0133819503,376502_Triglochin_turrifera:0.0243051244)72:0.0058181018,376500_Triglochin_stowardii:0.0320483298)83:0.0211040433,376497_Triglochin_minutissima:0.0331104978)99:0.0420563613,376496_Triglochin_longicarpa:0.3837884574)100:0.1126804966)55:0.0586631191)54:0.0509865805,376508_Ceratophyllum_demersum:0.1785377487)100:0.1818990349)
(376416_Alisma_lanceolatum:0.0382842575,376417_Alisma_plantago_aquatica:0.0225523624,((((((((((376418_Althenia_australis:0.0097534239,376424_Althenia_sp:0.0102909349)100:0.0475652967,(((376420_Althenia_cylindrocarpa:0.0612201621,376423_Althenia_preissii:0.0000027205)100:0.0041985423,376422_Althenia_patentifolia:0.0000026792)100:0.0450343553,376421_Althenia_marina:0.0313292298)100:0.0219450345)98:0.0313937974,(((((376473_Potamogeton_australiensis:0.0090701043,376475_Potamogeton_drummondii:0.0022928544)54:0.0000023799,((376480_Potamogeton_sulcatus:0.0000021220,376481_Potamogeton_tepperi:0.0020983687)100:0.0020970439,376482_Potamogeton_tricarinatus:0.0000010000)41:0.0000028984)100:0.0311087431,376478_Potamogeton_perfoliatus:0.0205166984)80:0.0065253711,376476_Potamogeton_ochreatus:0.0204271809)100:0.0342551653,376489_Stuckenia_pectinata:0.0948895385)98:0.0464646951)69:0.0304760309,376505_Zannichellia_palustris:0.1060094612)100:0.2557206768,((376457_Heterozostera_nigricaulis:0.0533311710,376458_Heterozostera_polychlamys:0.0385913571)68:0.0004924110,376507_Zostera_muelleri:0.0243969375)100:0.3167355724)89:0.0661411506,(((((376425_Amphibolis_antarctica:0.0028853838,376426_Amphibolis_griffithii:0.0016301760)100:0.0720645987,(376492_Thalassodendron_ciliatum:0.0087690342,376493_Thalassodendron_pachyrhizum:0.0120110772)100:0.0551295427)91:0.0137027496,(376444_Cymodocea_serrulata:0.0219059157,376490_Syringodium_isoetifolium:0.0526366909)91:0.0054930579)100:0.1253377865,(376483_Ruppia_maritima:0.0483386889,(376484_Ruppia_megacarpa:0.0410871762,376485_Ruppia_polycarpa:0.0273485910)95:0.0042559778)100:0.3546374132)70:0.0277286345,(((376466_Posidonia_angustifolia:0.0000010000,376472_Posidonia_sinuosa:0.0000020468)98:0.0125141890,(((376468_Posidonia_coriacea:0.0000023426,376471_Posidonia_robertsoniae:0.0000024558)97:0.0156850369,376469_Posidonia_denhartogii:0.0000010000)59:0.0000027561,376470_Posidonia_ostenfeldii:0.0000023643)92:0.0158004657)91:0.0100314080,376467_Posidonia_australis:0.0603333998)100:0.0722030195)97:0.1190099184)75:0.0651827686,(((376435_Cycnogeton_alcockia:0.0000010000,376436_Cycnogeton_dubium:0.0074702078)100:0.0055757797,376438_Cycnogeton_lineare:0.0037107165)99:0.0205623937,(376439_Cycnogeton_microtuberosum:0.0682215612,376441_Cycnogeton_procerum:0.0326403766)93:0.0282659661)100:0.2312052414)80:0.0789118294,((((376427_Aponogeton_bullosus:0.0000023692,(376429_Aponogeton_elongatus:0.0058521129,376430_Aponogeton_tofus:0.0024973926)100:0.0200785784)100:0.3014363081,376508_Ceratophyllum_demersum:0.3502067041)91:0.1081381373,376462_Maundia_triglochinoides:0.2151219693)50:0.0751686762,((((376494_Triglochin_hexagona:0.1363768913,376502_Triglochin_turrifera:0.0059116890)65:0.0126021036,376496_Triglochin_longicarpa:0.3346118493)30:0.0075994411,((376495_Triglochin_isingiana:0.0162399078,376499_Triglochin_nana:0.0270527982)98:0.0209707185,(376500_Triglochin_stowardii:0.0436057740,376501_Triglochin_trichophora:0.0322819228)60:0.0146653597)47:0.0033671851)40:0.0193167845,376497_Triglochin_minutissima:0.0478337458)100:0.2786566323)30:0.0301965933)36:0.0689544349,((((((376432_Blyxa_octandra:0.0486390234,376433_Blyxa_japonica:0.0057158720)100:0.1409068968,376464_Ottelia_alismoides:0.0511270941)100:0.1726163555,376446_Egeria_densa:0.2663466416)87:0.0566461615,((((((376450_Halophila_capricorni:0.0099128067,(376451_Halophila_decipiens:0.0000010000,376454_Halophila_decipiens:0.0000024103)99:0.0487605701)100:0.0227330586,376453_Halophila_ovalis:0.0182918192)99:0.0282492474,376455_Halophila_spinulosa:0.0399702012)100:0.1079658022,376491_Thalassia_hemprichii:0.1456643132)94:0.0435579671,376503_Vallisneria_australis:0.2656914312)73:0.0163797864,376504_Vallisneria_caulescens:0.1784204586)98:0.1215422206)75:0.0542366236,376461_Limnobium_laevigatum:0.2315272994)96:0.0819414336,(376498_Aff_Plantago:0.3593299885,376509_Zantedeschia_aethiopica:0.3215629848)65:0.0717808372)65:0.0647249492)98:0.1701638536,376488_Sagittaria_platyphylla:0.3704642995)100:0.2187763484)
(376416_Alisma_lanceolatum:0.0155767104,376417_Alisma_plantago_aquatica:0.0078522160,((((((((((((376418_Althenia_australis:0.0177222360,376424_Althenia_sp:0.0000010000)100:0.0298228307,((376420_Althenia_cylindrocarpa:0.0000010000,376422_Althenia_patentifolia:0.0000010000)52:0.0000010000,376423_Althenia_preissii:0.0000010000)100:0.0179308015)87:0.0033505831,376421_Althenia_marina:0.0000020629)99:0.0293206976,376505_Zannichellia_palustris:0.0417220433)100:0.0210657359,(((376473_Potamogeton_australiensis:0.0000010000,376475_Potamogeton_drummondii:0.0029496598)80:0.0000021130,((376480_Potamogeton_sulcatus:0.0000010000,376482_Potamogeton_tricarinatus:0.0000010000)83:0.0000010000,376481_Potamogeton_tepperi:0.0029626467)70:0.0000010000)96:0.0121149259,((376476_Potamogeton_ochreatus:0.0035635161,376477_Potamogeton_octandrus:0.0000010000)57:0.0000021064,376478_Potamogeton_perfoliatus:0.0364482537)81:0.0062514550)99:0.0174667541)99:0.0164222233,376489_Stuckenia_pectinata:0.0275943405)100:0.0799729807,(376429_Aponogeton_elongatus:0.0000010000,376430_Aponogeton_tofus:0.0000010000)100:0.1328042320)54:0.0092765500,(376457_Heterozostera_nigricaulis:0.0121069491,376458_Heterozostera_polychlamys:0.0352932781)100:0.0880977947)47:0.0192590709,(((((376425_Amphibolis_antarctica:0.0000010000,376426_Amphibolis_griffithii:0.0000010000)100:0.0452232253,376444_Cymodocea_serrulata:0.0062130560)67:0.0000020011,(376490_Syringodium_isoetifolium:0.0275976101,(376492_Thalassodendron_ciliatum:0.0000010000,376493_Thalassodendron_pachyrhizum:0.0057619925)100:0.0260371820)82:0.0086100458)100:0.0560975088,(376483_Ruppia_maritima:0.0197686218,(376484_Ruppia_megacarpa:0.0142544913,376485_Ruppia_polycarpa:0.0234810604)83:0.0000020171)100:0.1092668444)90:0.0131017445,((376466_Posidonia_angustifolia:0.0000010000,376472_Posidonia_sinuosa:0.0000010000)98:0.0036875873,(376467_Posidonia_australis:0.0000010000,(376468_Posidonia_coriacea:0.0000010000,376471_Posidonia_robertsoniae:0.0000010000)97:0.0000029588)41:0.0020067247)100:0.0368236377)100:0.0458072245)50:0.0223570041,(((((376435_Cycnogeton_alcockia:0.0000010000,376438_Cycnogeton_lineare:0.0000010000)25:0.0000010000,(376436_Cycnogeton_dubium:0.0193300039,376439_Cycnogeton_microtuberosum:0.0095766994)25:0.0000010000)20:0.0000021494,376441_Cycnogeton_procerum:0.0244326235)85:0.0281380549,((376494_Triglochin_hexagona:0.0000023423,(((((376495_Triglochin_isingiana:0.0090713583,376497_Triglochin_minutissima:0.0349735216)74:0.0056106136,376499_Triglochin_nana:0.0033318747)81:0.0087332007,376501_Triglochin_trichophora:0.0167809431)79:0.0086260831,376500_Triglochin_stowardii:0.0167875651)58:0.0049541784,376502_Triglochin_turrifera:0.0105908442)83:0.0197883027)82:0.0264510735,376496_Triglochin_longicarpa:0.1871751133)99:0.0880570286)60:0.0191285816,376462_Maundia_triglochinoides:0.0600881903)66:0.0344029670)34:0.0184076704,(((((((376432_Blyxa_octandra:0.0370699632,376433_Blyxa_japonica:0.0000010000)100:0.0922333493,376464_Ottelia_alismoides:0.0228146680)99:0.0410085989,376446_Egeria_densa:0.0674076525)71:0.0221652136,(((((376450_Halophila_capricorni:0.0050086260,(376451_Halophila_decipiens:0.0150906349,376454_Halophila_decipiens:0.0000010000)98:0.0036063363)95:0.0108881972,(376452_Halophila_minor:0.0000010000,376453_Halophila_ovalis:0.0000010000)99:0.0070978834)99:0.0183256623,376455_Halophila_spinulosa:0.0305636549)100:0.0209769492,376504_Vallisneria_caulescens:0.1452675263)74:0.0171336620,376491_Thalassia_hemprichii:0.0636682929)53:0.0062720794)65:0.0192005174,376461_Limnobium_laevigatum:0.1029865415)87:0.0356472303,376508_Ceratophyllum_demersum:0.2217373655)36:0.0187362751,(376498_Aff_Plantago:0.2108347724,376509_Zantedeschia_aethiopica:0.1574364902)90:0.0564175474)41:0.0309114117)100:0.1111377770,376488_Sagittaria_platyphylla:0.0448920654)100:0.0695569856)
(376417_Alisma_plantago_aquatica:0.0339958836,(((((((((((376418_Althenia_australis:0.0214356181,(376422_Althenia_patentifolia:0.0065541119,376508_Ceratophyllum_demersum:0.1782131950)57:0.0440893079)47:0.0102767571,376421_Althenia_marina:0.0061734147)48:0.0440998239,376489_Stuckenia_pectinata:0.0546394446)25:0.0000023809,376505_Zannichellia_palustris:0.0189258811)44:0.0151789191,(((((376473_Potamogeton_australiensis:0.0000010000,376481_Potamogeton_tepperi:0.0000010000)21:0.0000010000,376475_Potamogeton_drummondii:0.0000010000)48:0.0000010000,(376480_Potamogeton_sulcatus:0.0062920491,376482_Potamogeton_tricarinatus:0.0061819176)45:0.0000010000)30:0.0000010000,376479_Potamogeton_reduncus:0.0066508079)82:0.0049036838,(376474_Potamogeton_crispus:0.0132769079,376476_Potamogeton_ochreatus:0.0250186965)84:0.0083145048)84:0.0201744719)56:0.0912557745,(376457_Heterozostera_nigricaulis:0.0176923615,(376458_Heterozostera_polychlamys:0.0131834161,376507_Zostera_muelleri:0.0000010000)75:0.0036572812)100:0.1994070335)51:0.0484101363,((((376425_Amphibolis_antarctica:0.0107067172,376426_Amphibolis_griffithii:0.0462064037)100:0.0453036316,376492_Thalassodendron_ciliatum:0.0141700053)97:0.0289563012,((376466_Posidonia_angustifolia:0.0000010000,376472_Posidonia_sinuosa:0.0000010000)67:0.0000010000,376471_Posidonia_robertsoniae:0.0060868628)97:0.0185781217)72:0.0207882221,(376483_Ruppia_maritima:0.0000010000,(376484_Ruppia_megacarpa:0.0000010000,376485_Ruppia_polycarpa:0.0253727218)46:0.0000010000)100:0.0842140904)53:0.0232928403)69:0.0559864413,((((376435_Cycnogeton_alcockia:0.0000010000,376441_Cycnogeton_procerum:0.0119223824)95:0.0119092397,376438_Cycnogeton_lineare:0.0000010000)84:0.0233492984,376439_Cycnogeton_microtuberosum:0.0123437228)82:0.0236219156,((((376495_Triglochin_isingiana:0.0162217594,376499_Triglochin_nana:0.0000021732)100:0.0578886572,376501_Triglochin_trichophora:0.0249815627)41:0.0059086007,(376497_Triglochin_minutissima:0.0365633916,376500_Triglochin_stowardii:0.0053813873)31:0.0053595893)29:0.0000024988,376502_Triglochin_turrifera:0.0239171485)100:0.1845625702)81:0.0650710078)61:0.0250570457,((((376433_Blyxa_japonica:0.1054531469,376446_Egeria_densa:0.0323444276)99:0.0273100527,((376453_Halophila_ovalis:0.0482528496,(376504_Vallisneria_caulescens:0.0192454763,376506_Vallisneria_nana:0.0062958816)100:0.0336784626)96:0.0187912174,376491_Thalassia_hemprichii:0.0522662397)95:0.0179840411)94:0.0130214370,(376461_Limnobium_laevigatum:0.0810706821,376498_Aff_Plantago:0.2301306971)42:0.0448743201)44:0.0391843929,376463_Najas_tenuifolia:0.0672318802)48:0.0499106321)45:0.0383500225,(376509_Zantedeschia_aethiopica:0.0292260734,376511_Typhonium_alismifolium:0.0759228944)98:0.0385028951)38:0.0123315465,((376427_Aponogeton_bullosus:0.0000010000,376430_Aponogeton_tofus:0.0000010000)99:0.0073628213,376429_Aponogeton_elongatus:0.0000010000)100:0.0673170835)98:0.0838577211,376460_Hydrocleys_nymphoides:0.1073246548)
(376417_Alisma_plantago_aquatica:0.1030052194,((((((((((376418_Althenia_australis:0.1292512474,376421_Althenia_marina:0.0600475699)94:0.0436609940,((((((376473_Potamogeton_australiensis:0.0000020850,376481_Potamogeton_tepperi:0.0000028924)92:0.0061830016,376480_Potamogeton_sulcatus:0.0915883994)14:0.0000027010,376482_Potamogeton_tricarinatus:0.0038078411)12:0.0000024885,(376474_Potamogeton_crispus:0.0165318476,376476_Potamogeton_ochreatus:0.0249254585)94:0.0162529876)28:0.0089457961,376479_Potamogeton_reduncus:0.0060934534)46:0.0000232964,376475_Potamogeton_drummondii:0.0000026619)100:0.1895737049)61:0.0252183751,376505_Zannichellia_palustris:0.1574189294)88:0.0166858635,376489_Stuckenia_pectinata:0.0583116050)77:0.0979219738,376422_Althenia_patentifolia:0.1672599545)74:0.0800077740,((((((376425_Amphibolis_antarctica:0.0031411336,376426_Amphibolis_griffithii:0.0569251144)100:0.0594297846,376492_Thalassodendron_ciliatum:0.1589651442)100:0.1135916901,((376466_Posidonia_angustifolia:0.0000010000,376471_Posidonia_robertsoniae:0.0049947054)69:0.0000010000,376472_Posidonia_sinuosa:0.0000010000)96:0.0722021055)50:0.0225602039,376444_Cymodocea_serrulata:0.7052377373)13:0.0067705985,(376483_Ruppia_maritima:0.0000380006,(376484_Ruppia_megacarpa:0.0332020128,376485_Ruppia_polycarpa:0.0563646512)97:0.0180392994)100:0.2389000715)32:0.0423336963,((376457_Heterozostera_nigricaulis:0.0460622651,376507_Zostera_muelleri:0.0009868679)99:0.0526121283,376458_Heterozostera_polychlamys:0.0292750908)100:0.3265331858)48:0.0781325694)39:0.0474103830,((((376435_Cycnogeton_alcockia:0.0235279934,376441_Cycnogeton_procerum:0.0682223649)99:0.0357386459,376438_Cycnogeton_lineare:0.0000023637)31:0.0158947243,376439_Cycnogeton_microtuberosum:0.0104608553)100:0.1177899195,((376495_Triglochin_isingiana:0.0315771479,376499_Triglochin_nana:0.0000028016)100:0.1192692576,(((376497_Triglochin_minutissima:0.0484985986,376502_Triglochin_turrifera:0.0285050882)58:0.0060770770,376500_Triglochin_stowardii:0.0186719464)99:0.0398967666,376501_Triglochin_trichophora:0.0729009804)99:0.0673172721)100:0.2067470299)31:0.0357794369)63:0.0632068253,((((376427_Aponogeton_bullosus:0.0000010000,376430_Aponogeton_tofus:0.0000010000)90:0.0045437725,376429_Aponogeton_elongatus:0.0240785842)100:0.2224759695,(376509_Zantedeschia_aethiopica:0.2235519755,376511_Typhonium_alismifolium:0.1391578655)95:0.0982050394)90:0.1504528965,(((376433_Blyxa_japonica:0.2107459246,376446_Egeria_densa:0.1393173061)93:0.0628033523,((376453_Halophila_ovalis:0.0917782124,376491_Thalassia_hemprichii:0.1053513551)98:0.0932429746,(376504_Vallisneria_caulescens:0.1432974988,376506_Vallisneria_nana:0.0180830197)100:0.1675370339)90:0.0906767174)92:0.0975892167,376463_Najas_tenuifolia:0.1773590313)93:0.0783410623)42:0.0730485479)50:0.0883848823,376461_Limnobium_laevigatum:0.1586596007)65:0.0958033501,(376498_Aff_Plantago:0.1976774625,376508_Ceratophyllum_demersum:0.3559823451)80:0.0679046399)99:0.0884106094,376460_Hydrocleys_nymphoides:0.1507839483)
(376417_Alisma_plantago_aquatica:0.0396297339,(((((((((((376418_Althenia_australis:0.0123136311,(376422_Althenia_patentifolia:0.0063096787,376508_Ceratophyllum_demersum:0.1800804295)59:0.0442808106)53:0.0058580347,376421_Althenia_marina:0.0063293412)54:0.0240517980,376489_Stuckenia_pectinata:0.0168114655)34:0.0027752210,376505_Zannichellia_palustris:0.0187210893)45:0.0151701099,((((376473_Potamogeton_australiensis:0.0000010000,(376475_Potamogeton_drummondii:0.0000010000,376481_Potamogeton_tepperi:0.0000010000)31:0.0000010000)62:0.0000010000,(376480_Potamogeton_sulcatus:0.0063743944,376482_Potamogeton_tricarinatus:0.0062614507)35:0.0000010000)26:0.0000022450,376479_Potamogeton_reduncus:0.0066041395)85:0.0051300734,(376474_Potamogeton_crispus:0.0134690280,376476_Potamogeton_ochreatus:0.0253071347)92:0.0084704734)92:0.0173328247)57:0.0653421242,((376457_Heterozostera_nigricaulis:0.0051427497,(376458_Heterozostera_polychlamys:0.0114611111,376507_Zostera_muelleri:0.0000010000)94:0.0047752630)100:0.1448657644,(((376495_Triglochin_isingiana:0.0000010000,376499_Triglochin_nana:0.0000010000)100:0.0438931783,376497_Triglochin_minutissima:0.0315895273)55:0.0046282762,(376500_Triglochin_stowardii:0.0103932477,(376501_Triglochin_trichophora:0.0305135612,376502_Triglochin_turrifera:0.0243353051)37:0.0000026250)36:0.0061601778)100:0.1038154509)25:0.0158490650)27:0.0266521397,(((((376425_Amphibolis_antarctica:0.0091857950,376426_Amphibolis_griffithii:0.0070530068)99:0.0527304503,376492_Thalassodendron_ciliatum:0.0136540981)93:0.0114306331,376444_Cymodocea_serrulata:0.0260754613)50:0.0232771175,((376466_Posidonia_angustifolia:0.0000010000,376472_Posidonia_sinuosa:0.0000010000)66:0.0000010000,376471_Posidonia_robertsoniae:0.0061747502)96:0.0181584456)56:0.0249040079,((376483_Ruppia_maritima:0.0000010000,376484_Ruppia_megacarpa:0.0000010000)61:0.0000010000,376485_Ruppia_polycarpa:0.0257945156)100:0.0954244855)46:0.0302885161)42:0.0312901211,(((376435_Cycnogeton_alcockia:0.0000010000,376441_Cycnogeton_procerum:0.0053728093)94:0.0053696502,376438_Cycnogeton_lineare:0.0000010000)77:0.0084378961,376439_Cycnogeton_microtuberosum:0.0148015183)77:0.0287210245)60:0.0429052000,((((376433_Blyxa_japonica:0.1209442108,376446_Egeria_densa:0.0355254667)99:0.0277127426,((376453_Halophila_ovalis:0.0483049732,(376504_Vallisneria_caulescens:0.0195290548,376506_Vallisneria_nana:0.0063805498)100:0.0346240914)98:0.0127906316,376491_Thalassia_hemprichii:0.0574751590)95:0.0196578823)96:0.0219626874,376461_Limnobium_laevigatum:0.0912392141)51:0.0178192639,376463_Najas_tenuifolia:0.0788860011)41:0.0273154854)35:0.0399920497,(((376427_Aponogeton_bullosus:0.0000010000,376430_Aponogeton_tofus:0.0000010000)100:0.0073309542,376429_Aponogeton_elongatus:0.0000010000)100:0.0806992319,(376509_Zantedeschia_aethiopica:0.0327531530,376511_Typhonium_alismifolium:0.0737825138)98:0.0331759719)60:0.0190825224)64:0.0568560455,376498_Aff_Plantago:0.1473017362)99:0.0407778994,376460_Hydrocleys_nymphoides:0.1035973566)
(376416_Alisma_lanceolatum:0.0000010000,376417_Alisma_plantago_aquatica:0.0000025496,((((((((((((376418_Althenia_australis:0.0159484345,376424_Althenia_sp:0.0165044581)98:0.0115125029,((376420_Althenia_cylindrocarpa:0.0065437636,(376422_Althenia_patentifolia:0.0000021385,376423_Althenia_preissii:0.0000010000)100:0.0199376632)100:0.0409690612,376421_Althenia_marina:0.0139352997)82:0.0117682499)80:0.0182543655,376505_Zannichellia_palustris:0.0951948943)99:0.0506453639,376487_Ruppia_tuberosa:0.0287464454)65:0.0171881023,376489_Stuckenia_pectinata:0.0270873147)56:0.0041232519,(((((376473_Potamogeton_australiensis:0.0107658726,(376478_Potamogeton_perfoliatus:0.0034169088,376482_Potamogeton_tricarinatus:0.0023961139)61:0.0000412099)45:0.0002191822,(376479_Potamogeton_reduncus:0.0057928100,376480_Potamogeton_sulcatus:0.0000010000)41:0.0000010000)27:0.0000010000,376481_Potamogeton_tepperi:0.0000010000)78:0.0000010000,376475_Potamogeton_drummondii:0.0000010000)93:0.0026524746,(376476_Potamogeton_ochreatus:0.0000028114,376477_Potamogeton_octandrus:0.0116511883)98:0.0078940630)98:0.0107752974)99:0.0663567287,((376498_Aff_Plantago:0.2090402474,376508_Ceratophyllum_demersum:0.2148402995)94:0.0830728528,(376509_Zantedeschia_aethiopica:0.0558632966,376511_Typhonium_alismifolium:0.0640859981)100:0.0929389839)95:0.0548145404)61:0.0159477968,376462_Maundia_triglochinoides:0.0621269682)55:0.0206831526,((((((((376425_Amphibolis_antarctica:0.0032138237,376426_Amphibolis_griffithii:0.0050391769)100:0.0282018999,376444_Cymodocea_serrulata:0.0906639868)85:0.0258131026,((376492_Thalassodendron_ciliatum:0.0096383018,376493_Thalassodendron_pachyrhizum:0.0101851150)98:0.0117115738,376507_Zostera_muelleri:0.0215303455)63:0.0075583228)86:0.0601555488,376490_Syringodium_isoetifolium:0.0226056840)100:0.0439092469,((376483_Ruppia_maritima:0.0165247025,376486_Ruppia_sp:0.0073316494)100:0.0206876358,(376484_Ruppia_megacarpa:0.0054004772,376485_Ruppia_polycarpa:0.0224714979)98:0.0076012309)100:0.0946347165)86:0.0244789236,((376466_Posidonia_angustifolia:0.0093326991,(376467_Posidonia_australis:0.0000025379,376468_Posidonia_coriacea:0.0000022850)80:0.0022418482)92:0.0025106054,376471_Posidonia_robertsoniae:0.0000024000)100:0.0664990960)99:0.0327465732,(((376435_Cycnogeton_alcockia:0.0112868445,376438_Cycnogeton_lineare:0.0000025339)98:0.0278713569,(376439_Cycnogeton_microtuberosum:0.0000025057,376441_Cycnogeton_procerum:0.0000028918)100:0.0259271646)96:0.0227039093,(376494_Triglochin_hexagona:0.0185372227,((376495_Triglochin_isingiana:0.0283966538,376499_Triglochin_nana:0.0000024425)100:0.0497849046,((376496_Triglochin_longicarpa:0.0305023163,376497_Triglochin_minutissima:0.0266586707)75:0.0043199777,376500_Triglochin_stowardii:0.0107624257)80:0.0085503953)100:0.0694298183)100:0.1599245609)100:0.0872918360)51:0.0141533185,(((((((376433_Blyxa_japonica:0.0492429525,376446_Egeria_densa:0.0822652366)75:0.0101547705,376464_Ottelia_alismoides:0.0398795629)99:0.0402066580,376461_Limnobium_laevigatum:0.0871641276)78:0.0296711704,(((((376450_Halophila_capricorni:0.0030158012,376454_Halophila_decipiens:0.0029433168)95:0.0000010000,376451_Halophila_decipiens:0.0000010000)99:0.0118334346,376453_Halophila_ovalis:0.0155351259)96:0.0073425313,(376455_Halophila_spinulosa:0.0171150792,376456_Halophila_tricostata:0.0084396496)99:0.0153205950)100:0.0493289157,376491_Thalassia_hemprichii:0.1167691808)99:0.0519433168)81:0.0308482422,(376459_Hydrilla_verticillata:0.1240942125,((376503_Vallisneria_australis:0.0145923961,376506_Vallisneria_nana:0.0291505607)95:0.0031015243,376504_Vallisneria_caulescens:0.0094999958)100:0.1041338850)95:0.0323100657)87:0.0346462188,376463_Najas_tenuifolia:0.1110173605)100:0.0915791448,(376457_Heterozostera_nigricaulis:0.0199658770,376458_Heterozostera_polychlamys:0.0009782728)100:0.1926573474)37:0.0677784297)21:0.0168974284)27:0.0208836020,((376427_Aponogeton_bullosus:0.0061161895,376430_Aponogeton_tofus:0.0307531187)95:0.0162262281,376429_Aponogeton_elongatus:0.0430193775)100:0.2000994158)100:0.1130590771,376460_Hydrocleys_nymphoides:0.0472155947)96:0.0122187050,376488_Sagittaria_platyphylla:0.0793018074)100:0.0762005745)
(376417_Alisma_plantago_aquatica:0.0738810358,((((((((376418_Althenia_australis:0.0189850614,376424_Althenia_sp:0.0148244066)100:0.0113882072,((376420_Althenia_cylindrocarpa:0.0059926073,(376422_Althenia_patentifolia:0.0000010000,376423_Althenia_preissii:0.0000010000)100:0.0158567313)100:0.0434008162,376421_Althenia_marina:0.0206511751)88:0.0079170252)100:0.0421574224,376505_Zannichellia_palustris:0.1020336807)100:0.0287780893,(((((((376473_Potamogeton_australiensis:0.1212288053,376480_Potamogeton_sulcatus:0.0000010000)76:0.0000021154,376481_Potamogeton_tepperi:0.0000010000)30:0.0000010000,(376475_Potamogeton_drummondii:0.0000010000,376479_Potamogeton_reduncus:0.0048972851)34:0.0000010000)80:0.0000029361,376482_Potamogeton_tricarinatus:0.0019728367)92:0.0019788010,376478_Potamogeton_perfoliatus:0.0060425761)97:0.0019178573,(376476_Potamogeton_ochreatus:0.0000027505,376477_Potamogeton_octandrus:0.0334118305)99:0.0162428502)100:0.0219229402,376489_Stuckenia_pectinata:0.0332148729)99:0.0102669295)100:0.0950296829,(376457_Heterozostera_nigricaulis:0.0201075195,376458_Heterozostera_polychlamys:0.0018747170)100:0.1797943934)83:0.0307676548,376462_Maundia_triglochinoides:0.0654807536)73:0.0157873167,((((((((376425_Amphibolis_antarctica:0.0030705999,376426_Amphibolis_griffithii:0.0053398071)100:0.0391888525,(376492_Thalassodendron_ciliatum:0.0115236945,376493_Thalassodendron_pachyrhizum:0.0090000924)100:0.0198733020)70:0.0000020900,376507_Zostera_muelleri:0.0247536584)92:0.0271068227,376444_Cymodocea_serrulata:0.2860644362)85:0.0057834515,376490_Syringodium_isoetifolium:0.0806225054)100:0.0521695404,(((376483_Ruppia_maritima:0.0110505835,376486_Ruppia_sp:0.0188172546)100:0.0129967883,(376484_Ruppia_megacarpa:0.0459478041,376485_Ruppia_polycarpa:0.0356617705)63:0.0161621126)100:0.0638168861,376487_Ruppia_tuberosa:0.0644957605)94:0.0753014049)79:0.0220671952,(376466_Posidonia_angustifolia:0.0066198705,(376467_Posidonia_australis:0.0047876737,(376468_Posidonia_coriacea:0.0039743900,376471_Posidonia_robertsoniae:0.0000010000)50:0.0000010000)63:0.0000023102)100:0.0667965236)91:0.0455519373,(((376427_Aponogeton_bullosus:0.0054813899,376429_Aponogeton_elongatus:0.1807704318)65:0.0205830094,376430_Aponogeton_tofus:0.0148200172)100:0.1930088342,(((376435_Cycnogeton_alcockia:0.0191553559,376438_Cycnogeton_lineare:0.0102471552)99:0.0189652237,(376439_Cycnogeton_microtuberosum:0.0165248163,376441_Cycnogeton_procerum:0.0326877989)100:0.0144211677)99:0.0473096949,(376494_Triglochin_hexagona:0.0136505930,((((376495_Triglochin_isingiana:0.0779382575,376499_Triglochin_nana:0.0000027424)100:0.0994394441,376496_Triglochin_longicarpa:0.0346016759)63:0.0204804684,376500_Triglochin_stowardii:0.0128356381)63:0.0162841638,376497_Triglochin_minutissima:0.0299713133)100:0.0924035778)100:0.2206574402)99:0.0549241216)76:0.0452523427)67:0.0305423780)79:0.0407492279,(((((376433_Blyxa_japonica:0.0410076157,376464_Ottelia_alismoides:0.0823686478)92:0.0200550554,376446_Egeria_densa:0.0863166491)100:0.0723572456,((((((376450_Halophila_capricorni:0.0024995797,376454_Halophila_decipiens:0.0023664169)97:0.0000010000,376451_Halophila_decipiens:0.0000010000)100:0.0146697843,376453_Halophila_ovalis:0.0151656581)98:0.0173260010,(376455_Halophila_spinulosa:0.0169151522,376456_Halophila_tricostata:0.0085920792)88:0.0106838413)100:0.0852592004,376491_Thalassia_hemprichii:0.1140153621)84:0.0494785768,((376459_Hydrilla_verticillata:0.1327411233,(376503_Vallisneria_australis:0.0110425425,(376504_Vallisneria_caulescens:0.0150617568,376506_Vallisneria_nana:0.0244815526)100:0.0072496098)100:0.1311043877)97:0.0432366302,376463_Najas_tenuifolia:0.1308429123)61:0.0308405956)64:0.0497201984)76:0.0283954302,376461_Limnobium_laevigatum:0.2222877189)100:0.1044272479,((376498_Aff_Plantago:0.2945215187,376508_Ceratophyllum_demersum:0.2141318538)94:0.0920054604,(376509_Zantedeschia_aethiopica:0.1256880647,376511_Typhonium_alismifolium:0.0624724444)100:0.1490013121)93:0.0530141864)70:0.0551898277)100:0.1904534632,(376460_Hydrocleys_nymphoides:0.0794670640,376488_Sagittaria_platyphylla:0.1223846728)80:0.0099677878)
(376416_Alisma_lanceolatum:0.0000010000,376417_Alisma_plantago_aquatica:0.0000010000,(((((((((((((376418_Althenia_australis:0.0166687547,((376420_Althenia_cylindrocarpa:0.0184861074,(376422_Althenia_patentifolia:0.0000010000,376423_Althenia_preissii:0.0000010000)100:0.0104081781)98:0.0148502703,376421_Althenia_marina:0.0126486142)93:0.0093511622)92:0.0025170784,376424_Althenia_sp:0.0056719145)93:0.0190480260,376505_Zannichellia_palustris:0.0770195079)98:0.0417389553,376487_Ruppia_tuberosa:0.0399419812)75:0.0162870893,376489_Stuckenia_pectinata:0.0278970549)56:0.0038535030,((((((376473_Potamogeton_australiensis:0.0107836092,376480_Potamogeton_sulcatus:0.0000010000)24:0.0000010000,376479_Potamogeton_reduncus:0.0058073467)17:0.0000010000,376481_Potamogeton_tepperi:0.0000010000)16:0.0000010000,(376478_Potamogeton_perfoliatus:0.0034214127,376482_Potamogeton_tricarinatus:0.0026202812)48:0.0000397948)76:0.0000010000,376475_Potamogeton_drummondii:0.0000010000)97:0.0026506565,(376476_Potamogeton_ochreatus:0.0000010000,376477_Potamogeton_octandrus:0.0116781331)99:0.0079106491)98:0.0103245489)100:0.0661913198,((376498_Aff_Plantago:0.2149661531,376508_Ceratophyllum_demersum:0.2160573692)92:0.0804211114,(376509_Zantedeschia_aethiopica:0.0581816334,376511_Typhonium_alismifolium:0.0622443194)100:0.0974730940)96:0.0518558647)66:0.0182373680,376462_Maundia_triglochinoides:0.0572595465)61:0.0279004715,(((((((376425_Amphibolis_antarctica:0.0019251881,376426_Amphibolis_griffithii:0.0038924435)100:0.0234304726,376490_Syringodium_isoetifolium:0.0185322877)88:0.0055111473,(376492_Thalassodendron_ciliatum:0.0099469088,376493_Thalassodendron_pachyrhizum:0.0056844649)99:0.0134308387)88:0.0058124913,376444_Cymodocea_serrulata:0.0105780572)83:0.0059508252,376507_Zostera_muelleri:0.0249519092)100:0.0456252485,((376483_Ruppia_maritima:0.0122162160,376486_Ruppia_sp:0.0088517241)100:0.0161902115,(376484_Ruppia_megacarpa:0.0053497157,376485_Ruppia_polycarpa:0.0230624370)98:0.0076096364)100:0.0792940698)75:0.0142708836,((376466_Posidonia_angustifolia:0.0065624920,(376467_Posidonia_australis:0.0000027674,376468_Posidonia_coriacea:0.0000024207)91:0.0037357934)68:0.0000010000,376471_Posidonia_robertsoniae:0.0000010000)100:0.0406596607)98:0.0299579294)19:0.0088131604,(((376427_Aponogeton_bullosus:0.0131852761,376430_Aponogeton_tofus:0.0123608035)94:0.0114101733,376429_Aponogeton_elongatus:0.0794777999)100:0.1431831484,(((376435_Cycnogeton_alcockia:0.0089322745,376438_Cycnogeton_lineare:0.0000010000)97:0.0213629033,(376439_Cycnogeton_microtuberosum:0.0000010000,376441_Cycnogeton_procerum:0.0000010000)100:0.0299671119)95:0.0216525042,(376494_Triglochin_hexagona:0.0178582971,((376495_Triglochin_isingiana:0.0067272647,376499_Triglochin_nana:0.0000010000)100:0.0476451976,((376496_Triglochin_longicarpa:0.0306467162,376497_Triglochin_minutissima:0.0269325539)88:0.0042423242,376500_Triglochin_stowardii:0.0107057609)92:0.0085071418)100:0.0736893180)100:0.1726934503)99:0.0497361026)41:0.0256268316)33:0.0311251380,(((((((376433_Blyxa_japonica:0.0496248926,376446_Egeria_densa:0.0818773596)85:0.0096574968,376464_Ottelia_alismoides:0.0407777475)100:0.0408886076,376461_Limnobium_laevigatum:0.0875896758)86:0.0295731211,(((((376450_Halophila_capricorni:0.0030231243,376454_Halophila_decipiens:0.0029372967)99:0.0000010000,376451_Halophila_decipiens:0.0000010000)100:0.0118787272,376453_Halophila_ovalis:0.0156136003)98:0.0070229896,(376455_Halophila_spinulosa:0.0171938442,376456_Halophila_tricostata:0.0084621301)100:0.0156369168)100:0.0504064942,376491_Thalassia_hemprichii:0.1172241127)99:0.0521675053)69:0.0295309120,(376459_Hydrilla_verticillata:0.1257798093,((376503_Vallisneria_australis:0.0144129158,376506_Vallisneria_nana:0.0291029757)97:0.0032773366,376504_Vallisneria_caulescens:0.0100398038)100:0.1059639187)99:0.0329062485)81:0.0344329737,376463_Najas_tenuifolia:0.1143308999)100:0.0833507882,(376457_Heterozostera_nigricaulis:0.0199574513,376458_Heterozostera_polychlamys:0.0010866190)100:0.1965728466)45:0.0571436067)100:0.1221258240,376460_Hydrocleys_nymphoides:0.0510039536)91:0.0098353012,376488_Sagittaria_platyphylla:0.0801910313)100:0.0768908226)
(376417_Alisma_plantago_aquatica:0.1664694001,(((((((376420_Althenia_cylindrocarpa:0.0000024413,(376422_Althenia_patentifolia:0.0000010000,376423_Althenia_preissii:0.0084155661)90:0.0000010000)99:0.0167350414,376421_Althenia_marina:0.0140355140)97:0.0344681725,(((376473_Potamogeton_australiensis:0.0083456373,(((376474_Potamogeton_crispus:0.0393889906,376476_Potamogeton_ochreatus:0.0203652154)76:0.0100507482,(376478_Potamogeton_perfoliatus:0.0121938606,(376489_Stuckenia_pectinata:0.0181048675,376499_Triglochin_nana:0.1829760467)85:0.0290911096)70:0.0021151720)49:0.0684314792,376475_Potamogeton_drummondii:0.0000023329)44:0.0893688119)34:0.0000025811,376482_Potamogeton_tricarinatus:0.0000021637)44:0.0044209490,(376480_Potamogeton_sulcatus:0.0462530594,376481_Potamogeton_tepperi:0.0028804503)79:0.0144309319)88:0.0645235126)83:0.0345286027,376505_Zannichellia_palustris:0.0520919899)87:0.0448789859,(((376426_Amphibolis_griffithii:0.2440442237,(((376446_Egeria_densa:0.0674643622,376464_Ottelia_alismoides:0.1191636646)99:0.1060130289,376502_Triglochin_turrifera:0.2767841050)75:0.0804619409,376492_Thalassodendron_ciliatum:0.0991536133)51:0.0505003151)52:0.0812547212,376485_Ruppia_polycarpa:0.0864202153)71:0.3558959934,376483_Ruppia_maritima:0.0124716508)55:0.0453514916)65:0.0940212460,((376441_Cycnogeton_procerum:0.1421371817,((376495_Triglochin_isingiana:0.0000020580,376501_Triglochin_trichophora:0.0082540487)96:0.0137667320,(376497_Triglochin_minutissima:0.0125066699,376500_Triglochin_stowardii:0.0179252393)95:0.0034547378)91:0.1519947234)72:0.0659013179,376444_Cymodocea_serrulata:0.1540433993)63:0.0563838527)93:0.0392746652,(((376450_Halophila_capricorni:0.0089745761,((376452_Halophila_minor:0.0142627342,376453_Halophila_ovalis:0.0000029470)58:0.0023601601,376454_Halophila_decipiens:0.0192514250)67:0.0118128668)98:0.0367050996,376491_Thalassia_hemprichii:0.0811593194)100:0.0872633472,(((376459_Hydrilla_verticillata:0.1099469255,376498_Aff_Plantago:0.1970852647)70:0.0447505633,376461_Limnobium_laevigatum:0.1131556158)47:0.0325633219,376503_Vallisneria_australis:0.0744046430)55:0.0496388721)55:0.0346095372)61:0.0368339063,(376509_Zantedeschia_aethiopica:0.3024467084,376510_Lemna_disperma:0.0993109611)91:0.0702530253)
(376417_Alisma_plantago_aquatica:0.2439876229,((((((((((((376420_Althenia_cylindrocarpa:0.0000010000,376422_Althenia_patentifolia:0.0000010000)91:0.0000021269,376423_Althenia_preissii:0.2275182026)98:0.0522868441,376421_Althenia_marina:0.0151437505)85:0.0047023709,376424_Althenia_sp:0.0311849073)98:0.0517554547,376505_Zannichellia_palustris:0.1264150859)80:0.0214249243,((((376473_Potamogeton_australiensis:0.0054448465,(((376476_Potamogeton_ochreatus:0.0226201913,376478_Potamogeton_perfoliatus:0.0120381397)98:0.0028074401,376489_Stuckenia_pectinata:0.1139560616)81:0.0036761467,376480_Potamogeton_sulcatus:0.0000010000)79:0.0011847111)27:0.0000022341,376482_Potamogeton_tricarinatus:0.0060084227)64:0.0279680115,376481_Potamogeton_tepperi:0.0080841222)93:0.0574379032,376475_Potamogeton_drummondii:0.0923402327)92:0.1031779185)92:0.1034876838,((((((376426_Amphibolis_griffithii:0.0388497555,(376490_Syringodium_isoetifolium:0.0373582452,376492_Thalassodendron_ciliatum:0.4869540366)98:0.0857232771)89:0.0161662152,376471_Posidonia_robertsoniae:0.1093287694)99:0.1677277290,(376429_Aponogeton_elongatus:0.2663032696,(((376433_Blyxa_japonica:0.1898095446,376459_Hydrilla_verticillata:0.4096498564)95:0.0528417819,376464_Ottelia_alismoides:0.0484875029)96:0.0787018417,376446_Egeria_densa:0.0920941363)99:0.2223549101)52:0.0584877706)63:0.0815541639,376484_Ruppia_megacarpa:0.1707320859)41:0.0577017739,376485_Ruppia_polycarpa:0.1055361735)89:0.2188054681,376483_Ruppia_maritima:0.0230801284)89:0.0947168167)91:0.0670219587,(((376425_Amphibolis_antarctica:0.0328376647,376493_Thalassodendron_pachyrhizum:0.0294327769)99:0.1040819766,376444_Cymodocea_serrulata:0.0434803996)98:0.1049020669,376472_Posidonia_sinuosa:0.0550823176)85:0.0550973999)83:0.0285266081,((376438_Cycnogeton_lineare:0.0325905393,376441_Cycnogeton_procerum:0.0705397022)100:0.1353154765,(376494_Triglochin_hexagona:0.0406931778,(((376495_Triglochin_isingiana:0.0019987192,376499_Triglochin_nana:0.0019839624)100:0.1036860027,376501_Triglochin_trichophora:0.0117797728)58:0.0278946425,((376497_Triglochin_minutissima:0.0367745555,376502_Triglochin_turrifera:0.1177824300)58:0.0306322784,376500_Triglochin_stowardii:0.0123233557)56:0.0244205346)72:0.0330716406)100:0.1799268942)95:0.1017022605)80:0.0406092159,(376427_Aponogeton_bullosus:0.2034974430,376462_Maundia_triglochinoides:0.1516966401)100:0.1340007196)94:0.0495109284,(((376450_Halophila_capricorni:0.0000026108,376454_Halophila_decipiens:0.0040424914)83:0.0110302608,(376452_Halophila_minor:0.0102964694,376453_Halophila_ovalis:0.0000027265)81:0.0136040224)98:0.0447951528,376491_Thalassia_hemprichii:0.0950193117)100:0.1668983261)87:0.0459149354,((376461_Limnobium_laevigatum:0.0875576476,376503_Vallisneria_australis:0.1459979247)68:0.0877004952,376498_Aff_Plantago:0.2126597009)59:0.0436406996)60:0.0620436397,(376509_Zantedeschia_aethiopica:0.3840785510,376510_Lemna_disperma:0.1578094800)81:0.0437060236)
(376417_Alisma_plantago_aquatica:0.1623383947,(((((((((376420_Althenia_cylindrocarpa:0.0000010000,(376422_Althenia_patentifolia:0.0000010000,376423_Althenia_preissii:0.0084204712)89:0.0000010000)98:0.0189361450,376424_Althenia_sp:0.0282756731)94:0.0088106008,376421_Althenia_marina:0.0144757699)93:0.0319134405,((((((((376473_Potamogeton_australiensis:0.0083451011,376482_Potamogeton_tricarinatus:0.0000024611)75:0.0308028620,376481_Potamogeton_tepperi:0.0040335513)37:0.0005648005,376479_Potamogeton_reduncus:0.0000010000)19:0.0000020918,376475_Potamogeton_drummondii:0.0084243646)20:0.0000020891,376480_Potamogeton_sulcatus:0.0000010000)47:0.0100324676,(376474_Potamogeton_crispus:0.0235098971,376476_Potamogeton_ochreatus:0.0367468837)84:0.0364194412)72:0.0047200983,376478_Potamogeton_perfoliatus:0.0159755830)76:0.0182974649,376489_Stuckenia_pectinata:0.0290550032)72:0.0175361011)57:0.0118588942,376505_Zannichellia_palustris:0.0280385720)95:0.0533296503,(376426_Amphibolis_griffithii:0.0201703857,((376471_Posidonia_robertsoniae:0.0428396473,(376490_Syringodium_isoetifolium:0.0433799524,376492_Thalassodendron_ciliatum:0.0975051455)43:0.0000021890)56:0.0171306712,((376483_Ruppia_maritima:0.0000024013,376484_Ruppia_megacarpa:0.0000010000)96:0.0703905272,376485_Ruppia_polycarpa:0.1073399568)74:0.0189011981)55:0.0067187814)64:0.0217789869)91:0.0390752542,376444_Cymodocea_serrulata:0.0574814209)65:0.0121185916,(376441_Cycnogeton_procerum:0.0588968409,(((376495_Triglochin_isingiana:0.0000010000,(376497_Triglochin_minutissima:0.0019813660,376499_Triglochin_nana:0.0000024648)71:0.0053157771)55:0.0000023590,(376501_Triglochin_trichophora:0.0000026823,376502_Triglochin_turrifera:0.0000021544)86:0.0103878515)82:0.0052310200,376500_Triglochin_stowardii:0.0061162038)100:0.1048271591)86:0.0314052702)94:0.0395783215,(((((376433_Blyxa_japonica:0.0477469209,376464_Ottelia_alismoides:0.0226862683)84:0.0153248535,((376459_Hydrilla_verticillata:0.0898972851,376498_Aff_Plantago:0.1693170317)93:0.0369354331,376461_Limnobium_laevigatum:0.1041596999)75:0.0192596364)69:0.0188031378,376446_Egeria_densa:0.0235417426)53:0.0040974713,376503_Vallisneria_australis:0.0727684858)86:0.0583415645,((((376450_Halophila_capricorni:0.0175755727,376453_Halophila_ovalis:0.0000024027)70:0.0032838205,376454_Halophila_decipiens:0.0177132385)74:0.0132140526,376452_Halophila_minor:0.0000025425)96:0.0322183734,376491_Thalassia_hemprichii:0.0761718439)100:0.0878923848)87:0.0311208939)88:0.0333499094,(376509_Zantedeschia_aethiopica:0.0859808395,376510_Lemna_disperma:0.1124695935)100:0.0548709276)
(376416_Alisma_lanceolatum:0.0000010000,376417_Alisma_plantago_aquatica:0.0000029511,((((((((((((376418_Althenia_australis:0.0170262796,376424_Althenia_sp:0.0080450809)100:0.0348655720,376421_Althenia_marina:0.0104649136)84:0.0080902533,((376420_Althenia_cylindrocarpa:0.0073918044,376423_Althenia_preissii:0.0160306984)96:0.0000010000,376422_Althenia_patentifolia:0.0000026568)100:0.0230899744)100:0.0613475521,((((376473_Potamogeton_australiensis:0.0000010000,(376475_Potamogeton_drummondii:0.0000010000,(376479_Potamogeton_reduncus:0.0042317986,376482_Potamogeton_tricarinatus:0.0979552047)75:0.0923621793)62:0.0000029384)61:0.0000022445,376481_Potamogeton_tepperi:0.0000028418)98:0.0290444183,(376476_Potamogeton_ochreatus:0.0000023173,376477_Potamogeton_octandrus:0.0082697321)99:0.0187856344)93:0.0348982581,376489_Stuckenia_pectinata:0.0148872198)95:0.0071775602)96:0.0436061736,376505_Zannichellia_palustris:0.0349643921)99:0.0783415588,((376457_Heterozostera_nigricaulis:0.0000010000,376458_Heterozostera_polychlamys:0.0000010000)100:0.0371852231,376507_Zostera_muelleri:0.0115321355)100:0.2015890160)78:0.0513618794,((((376425_Amphibolis_antarctica:0.0259831808,376508_Ceratophyllum_demersum:0.1758389559)48:0.0158080475,((376444_Cymodocea_serrulata:0.0247290332,(376492_Thalassodendron_ciliatum:0.0081301475,376493_Thalassodendron_pachyrhizum:0.0078232228)95:0.0096470730)78:0.0081606779,376490_Syringodium_isoetifolium:0.0093170970)83:0.0155674995)65:0.0522990429,((376483_Ruppia_maritima:0.0125011740,376485_Ruppia_polycarpa:0.0228769521)100:0.0388394433,376484_Ruppia_megacarpa:0.0000026668)100:0.1635761032)44:0.0420487961,(((376466_Posidonia_angustifolia:0.0000020251,(376467_Posidonia_australis:0.0000010000,376472_Posidonia_sinuosa:0.0000010000)98:0.0000020246)99:0.0041702630,376468_Posidonia_coriacea:0.0000010000)73:0.0000027674,((376469_Posidonia_denhartogii:0.0051209891,376470_Posidonia_ostenfeldii:0.0000010000)56:0.0000023319,376471_Posidonia_robertsoniae:0.0000010000)59:0.0000024181)99:0.0592600464)64:0.1047982098)42:0.0759057062,((376427_Aponogeton_bullosus:0.0000023328,(376429_Aponogeton_elongatus:0.0225502921,376430_Aponogeton_tofus:0.0000023108)93:0.0074193944)100:0.1070880072,(376498_Aff_Plantago:0.2373842755,(376510_Lemna_disperma:0.1954010549,376511_Typhonium_alismifolium:0.0892289430)97:0.1013101780)54:0.0591065188)41:0.0137622004)45:0.0491493528,((((((376435_Cycnogeton_alcockia:0.0000010000,376441_Cycnogeton_procerum:0.0000029699)47:0.0000021199,376438_Cycnogeton_lineare:0.0000010000)92:0.0183485865,376436_Cycnogeton_dubium:0.0374297459)97:0.0496859222,376439_Cycnogeton_microtuberosum:0.0213270990)85:0.0262402366,(376494_Triglochin_hexagona:0.0224832704,(((376495_Triglochin_isingiana:0.0047930900,376499_Triglochin_nana:0.0028649966)94:0.0096770373,((376496_Triglochin_longicarpa:0.0305107223,376502_Triglochin_turrifera:0.2475913378)63:0.0000027964,376497_Triglochin_minutissima:0.0074321898)71:0.0000021101)83:0.0068999011,376500_Triglochin_stowardii:0.0195775273)95:0.0530054186)100:0.1273442597)96:0.0768542314,376462_Maundia_triglochinoides:0.0465281699)54:0.0380710520)35:0.0377484413,((((376432_Blyxa_octandra:0.0077961787,376433_Blyxa_japonica:0.0174002458)99:0.0608481506,376464_Ottelia_alismoides:0.0648541540)99:0.0845902627,376446_Egeria_densa:0.1016067194)98:0.0782069052,((((376450_Halophila_capricorni:0.0000024657,376453_Halophila_ovalis:0.0244909212)79:0.0113022525,376455_Halophila_spinulosa:0.0386518052)89:0.0480711914,376491_Thalassia_hemprichii:0.1018629965)92:0.0708902108,(376503_Vallisneria_australis:0.0235366574,376506_Vallisneria_nana:0.0000022076)98:0.0446112168)91:0.0269658897)93:0.0921321314)96:0.0688365733,376488_Sagittaria_platyphylla:0.1135957225)93:0.0313429431,376460_Hydrocleys_nymphoides:0.0976067173)100:0.1120307905)
(376416_Alisma_lanceolatum:0.0052430632,376417_Alisma_plantago_aquatica:0.0000021705,((((((((((((376418_Althenia_australis:0.0238430951,376424_Althenia_sp:0.0139746861)100:0.0456984961,376421_Althenia_marina:0.0298821931)96:0.0079393375,((376420_Althenia_cylindrocarpa:0.0035686483,376422_Althenia_patentifolia:0.0000020370)100:0.0100386369,376423_Althenia_preissii:0.0127985865)100:0.0621773503)100:0.0950465827,((((((376473_Potamogeton_australiensis:0.0000010000,376482_Potamogeton_tricarinatus:0.3609604207)17:0.0000010000,376481_Potamogeton_tepperi:0.0000010000)21:0.0000010000,376475_Potamogeton_drummondii:0.0000020270)38:0.0000025826,376479_Potamogeton_reduncus:0.0106520901)99:0.0398636477,(376476_Potamogeton_ochreatus:0.0677789100,376477_Potamogeton_octandrus:0.0020798250)95:0.0480112488)100:0.0660081931,376489_Stuckenia_pectinata:0.0330529873)98:0.0295775013)99:0.0524554875,376505_Zannichellia_palustris:0.0843561499)99:0.1559848468,376462_Maundia_triglochinoides:0.2355240374)80:0.0741520854,((376457_Heterozostera_nigricaulis:0.0035659174,376458_Heterozostera_polychlamys:0.0024941784)99:0.0502419236,376507_Zostera_muelleri:0.0111004807)100:0.3914765750)50:0.1005345601,((((376425_Amphibolis_antarctica:0.0390888394,((376444_Cymodocea_serrulata:0.0582251722,376490_Syringodium_isoetifolium:0.0654188829)100:0.0994002280,(376492_Thalassodendron_ciliatum:0.0356583232,376493_Thalassodendron_pachyrhizum:0.0421660782)100:0.0461963908)99:0.0191087977)100:0.1386243933,(((((376466_Posidonia_angustifolia:0.0000028982,376472_Posidonia_sinuosa:0.0000010000)96:0.0000010000,376467_Posidonia_australis:0.0000010000)98:0.0038924205,376468_Posidonia_coriacea:0.0000028766)79:0.0000027916,(376469_Posidonia_denhartogii:0.0000010000,376471_Posidonia_robertsoniae:0.0000010000)90:0.0042194367)61:0.0079087739,376470_Posidonia_ostenfeldii:0.0853872420)100:0.1787333144)85:0.0755152232,((376483_Ruppia_maritima:0.0610816439,376485_Ruppia_polycarpa:0.1028729997)99:0.0857878124,376484_Ruppia_megacarpa:0.1661687533)100:0.2357073101)96:0.0895486972,(376498_Aff_Plantago:0.2005868351,376508_Ceratophyllum_demersum:0.4178858571)72:0.1353241832)38:0.0592823854)35:0.0560128176,(((376427_Aponogeton_bullosus:0.0240899723,376430_Aponogeton_tofus:0.0075047329)78:0.0208802876,376429_Aponogeton_elongatus:0.0085710902)100:0.3102675441,(376510_Lemna_disperma:0.2346442764,376511_Typhonium_alismifolium:0.2196925976)99:0.1678711742)36:0.0805100427)43:0.0456512691,((((376432_Blyxa_octandra:0.0119910154,376433_Blyxa_japonica:0.0276214788)100:0.0946271548,376464_Ottelia_alismoides:0.1052599518)100:0.1539477321,376446_Egeria_densa:0.1948110574)97:0.1002723688,((((376450_Halophila_capricorni:0.0030304537,376455_Halophila_spinulosa:0.0636867795)69:0.0235418405,376453_Halophila_ovalis:0.0256749673)100:0.2309308937,376491_Thalassia_hemprichii:0.1340747050)94:0.0869146721,(376503_Vallisneria_australis:0.0047273853,376506_Vallisneria_nana:0.0335867777)100:0.3577445612)56:0.0761228715)47:0.0761557014)41:0.0792312860,(((((376435_Cycnogeton_alcockia:0.0000027838,376438_Cycnogeton_lineare:0.0000010000)83:0.0000021154,376436_Cycnogeton_dubium:0.0469603631)59:0.0619450797,376441_Cycnogeton_procerum:0.0000024304)94:0.0290333721,376439_Cycnogeton_microtuberosum:0.0485809029)100:0.1780641939,(376494_Triglochin_hexagona:0.0899195489,((376495_Triglochin_isingiana:0.0042019122,(((376496_Triglochin_longicarpa:0.0786808546,376497_Triglochin_minutissima:0.0349636416)56:0.0045653927,376502_Triglochin_turrifera:0.0977525650)55:0.0058095401,376500_Triglochin_stowardii:0.0191360237)62:0.0268070735)62:0.0866925097,376499_Triglochin_nana:0.0042886071)99:0.0801850630)100:0.1883305017)98:0.1356877597)100:0.1990753484,(376460_Hydrocleys_nymphoides:0.1603138615,376488_Sagittaria_platyphylla:0.1119053511)73:0.0461099253)100:0.1389199727)
(376416_Alisma_lanceolatum:0.0000010000,376417_Alisma_plantago_aquatica:0.0000010000,((((((((((((376418_Althenia_australis:0.0059364078,376424_Althenia_sp:0.0056539112)100:0.0288802656,376421_Althenia_marina:0.0114395707)98:0.0119049115,((376420_Althenia_cylindrocarpa:0.0151045733,376423_Althenia_preissii:0.0112037765)87:0.0000010000,376422_Althenia_patentifolia:0.0000010000)99:0.0225427474)100:0.0404342038,(((((376473_Potamogeton_australiensis:0.0000024712,376482_Potamogeton_tricarinatus:0.0000010000)66:0.0000237873,376479_Potamogeton_reduncus:0.0100870045)36:0.0107333606,376475_Potamogeton_drummondii:0.0000010000)67:0.0000022141,376481_Potamogeton_tepperi:0.0000020486)98:0.0305030662,(376476_Potamogeton_ochreatus:0.0000029085,376477_Potamogeton_octandrus:0.0081657437)98:0.0156616708)97:0.0310510525)54:0.0000021476,376489_Stuckenia_pectinata:0.0209167495)92:0.0186513742,376505_Zannichellia_palustris:0.0395394461)99:0.0420398818,(((((376425_Amphibolis_antarctica:0.0304403542,376508_Ceratophyllum_demersum:0.1691849258)46:0.0132724000,((376444_Cymodocea_serrulata:0.0244500296,376490_Syringodium_isoetifolium:0.0159993349)14:0.0000022480,(376492_Thalassodendron_ciliatum:0.0115701653,376493_Thalassodendron_pachyrhizum:0.0056763589)90:0.0058383284)83:0.0098765617)57:0.0224262624,((376483_Ruppia_maritima:0.0179940503,376485_Ruppia_polycarpa:0.0224866925)99:0.0270154480,376484_Ruppia_megacarpa:0.0000020875)100:0.1081008937)35:0.0208730137,(((376466_Posidonia_angustifolia:0.0000010000,(376467_Posidonia_australis:0.0000010000,376472_Posidonia_sinuosa:0.0000010000)97:0.0000010000)99:0.0056933059,(376468_Posidonia_coriacea:0.0000010000,(376470_Posidonia_ostenfeldii:0.0000010000,376471_Posidonia_robertsoniae:0.0076989660)70:0.0000010000)37:0.0000025078)40:0.0000023769,376469_Posidonia_denhartogii:0.0000010000)94:0.0257838237)48:0.0240998813,((376457_Heterozostera_nigricaulis:0.0000010000,376458_Heterozostera_polychlamys:0.0000010000)100:0.0385255930,376507_Zostera_muelleri:0.0075132643)100:0.1371754377)36:0.0304577017)55:0.0396287235,((376432_Blyxa_octandra:0.0244937005,376433_Blyxa_japonica:0.0137415593)99:0.0515370080,(376446_Egeria_densa:0.0813472886,376464_Ottelia_alismoides:0.0451834649)69:0.0075473710)94:0.0341857091)32:0.0146575473,((((376450_Halophila_capricorni:0.0000010000,376453_Halophila_ovalis:0.0241824732)92:0.0119290484,376455_Halophila_spinulosa:0.0374510164)97:0.0528138575,376491_Thalassia_hemprichii:0.0605571631)93:0.0432429712,(376503_Vallisneria_australis:0.0232118178,376506_Vallisneria_nana:0.0000026150)100:0.0481746935)91:0.0125873093)28:0.0207713986,(((376427_Aponogeton_bullosus:0.0000020696,(376429_Aponogeton_elongatus:0.0226840957,376430_Aponogeton_tofus:0.0000029757)93:0.0074535644)100:0.1308434354,((((376435_Cycnogeton_alcockia:0.0000010000,(376438_Cycnogeton_lineare:0.0000010000,376441_Cycnogeton_procerum:0.0000020158)42:0.0000027117)86:0.0083965697,376436_Cycnogeton_dubium:0.0374105014)96:0.0223769077,376439_Cycnogeton_microtuberosum:0.0233235259)82:0.0121966224,(((((376494_Triglochin_hexagona:0.0174533162,376500_Triglochin_stowardii:0.0188164128)61:0.0088383734,376496_Triglochin_longicarpa:0.0300078122)28:0.0000020635,376497_Triglochin_minutissima:0.0072993500)48:0.0000027771,(376495_Triglochin_isingiana:0.0108496439,376499_Triglochin_nana:0.0000028850)83:0.0054763557)65:0.0089463672,376502_Triglochin_turrifera:0.0284895711)100:0.0729205718)90:0.0322834559)46:0.0095494185,376462_Maundia_triglochinoides:0.0506104884)52:0.0332344998)50:0.0228458200,(376460_Hydrocleys_nymphoides:0.0507310364,376488_Sagittaria_platyphylla:0.0469491703)50:0.0141270611)44:0.0154189224,(376498_Aff_Plantago:0.1373896942,(376510_Lemna_disperma:0.1922277546,376511_Typhonium_alismifolium:0.0988055055)99:0.0921377554)53:0.0493061455)99:0.0459773134)
(376418_Althenia_australis:0.0347828977,((376420_Althenia_cylindrocarpa:0.0188753709,376422_Althenia_patentifolia:0.0081579431)93:0.0166031604,376421_Althenia_marina:0.0150380985)96:0.0366926402,((((((((376426_Amphibolis_griffithii:0.0560914041,376493_Thalassodendron_pachyrhizum:0.0807285792)100:0.1985206536,376467_Posidonia_australis:0.0855431347)94:0.1649844151,(376435_Cycnogeton_alcockia:0.0000010000,376441_Cycnogeton_procerum:0.0000010000)100:0.2990874582)70:0.0891605238,(376459_Hydrilla_verticillata:0.7885280996,376488_Sagittaria_platyphylla:0.3732654545)53:0.0331927201)77:0.1382501253,376498_Aff_Plantago:0.4212237809)71:0.0476546092,(376457_Heterozostera_nigricaulis:0.0977821289,376458_Heterozostera_polychlamys:0.0307532667)100:0.1938058100)98:0.1275483986,(((376475_Potamogeton_drummondii:0.0000010000,(376481_Potamogeton_tepperi:0.0000010000,376482_Potamogeton_tricarinatus:0.0066672896)48:0.0000028019)63:0.0000010000,376478_Potamogeton_perfoliatus:0.0259082383)100:0.1446956685,376489_Stuckenia_pectinata:0.0707398888)98:0.1058290534)94:0.1208758448,376505_Zannichellia_palustris:0.1021078304)98:0.0984004388)
(376418_Althenia_australis:0.0082072206,((376421_Althenia_marina:0.0368040746,(376422_Althenia_patentifolia:0.0151218703,376423_Althenia_preissii:0.0060581435)100:0.0254922339)89:0.0176566831,((((((((((376425_Amphibolis_antarctica:0.0028799203,376426_Amphibolis_griffithii:0.0036935297)100:0.0305104751,376493_Thalassodendron_pachyrhizum:0.0024568013)95:0.0035643963,376492_Thalassodendron_ciliatum:0.0172238834)91:0.0099019729,376490_Syringodium_isoetifolium:0.0268491735)100:0.0850547184,((376466_Posidonia_angustifolia:0.0000010000,376467_Posidonia_australis:0.0000010000)68:0.0000020372,376470_Posidonia_ostenfeldii:0.0063472888)100:0.0578137746)98:0.0393855100,(((376483_Ruppia_maritima:0.0418560850,376487_Ruppia_tuberosa:0.0181298900)96:0.0349372086,376484_Ruppia_megacarpa:0.0243253595)94:0.0292699985,376485_Ruppia_polycarpa:0.0658405166)100:0.1338144874)97:0.0607415051,((((376427_Aponogeton_bullosus:0.0000010000,376430_Aponogeton_tofus:0.0142895049)100:0.0822392760,(376510_Lemna_disperma:0.2720700804,376511_Typhonium_alismifolium:0.1720813661)96:0.1162713655)76:0.0524536138,((((((((376433_Blyxa_japonica:0.0437663510,376464_Ottelia_alismoides:0.0321482997)99:0.0252286346,376446_Egeria_densa:0.0730350363)99:0.0396796333,(((376452_Halophila_minor:0.0000010000,376453_Halophila_ovalis:0.0000010000)100:0.0378668663,376454_Halophila_decipiens:0.0117156000)100:0.0607332808,376455_Halophila_spinulosa:0.0231008196)100:0.0609230460)86:0.0205250076,376491_Thalassia_hemprichii:0.0635093713)88:0.0436877788,(376459_Hydrilla_verticillata:0.0605416672,(376504_Vallisneria_caulescens:0.0371868503,376506_Vallisneria_nana:0.0105656448)100:0.0728675175)97:0.0292263955)88:0.0127468103,376463_Najas_tenuifolia:0.1119873355)99:0.0565540389,376460_Hydrocleys_nymphoides:0.1743194539)77:0.0244634195,376508_Ceratophyllum_demersum:0.2127682559)70:0.0446260067)98:0.0715500414,((((376435_Cycnogeton_alcockia:0.0072140245,376439_Cycnogeton_microtuberosum:0.0101235890)77:0.0082362635,(376436_Cycnogeton_dubium:0.0000020557,376438_Cycnogeton_lineare:0.0201496153)97:0.0230432197)73:0.0091930229,376441_Cycnogeton_procerum:0.0186637398)100:0.1158611584,((((376494_Triglochin_hexagona:0.0699850376,376500_Triglochin_stowardii:0.0043396375)77:0.0169620094,376499_Triglochin_nana:0.0047903608)77:0.0355679397,376495_Triglochin_isingiana:0.0050448101)52:0.0125925058,((376496_Triglochin_longicarpa:0.0516421712,376497_Triglochin_minutissima:0.0275311359)58:0.0157948539,(376501_Triglochin_trichophora:0.0292904397,376502_Triglochin_turrifera:0.0616767885)87:0.0070135321)52:0.0062921628)100:0.0950641393)78:0.0279192394)92:0.0443814547)100:0.0890482045,((376457_Heterozostera_nigricaulis:0.0058559678,376458_Heterozostera_polychlamys:0.0044747677)96:0.0042583684,376507_Zostera_muelleri:0.0174761885)100:0.1832315299)97:0.0676857375,((((376474_Potamogeton_crispus:0.0492868473,(((376475_Potamogeton_drummondii:0.0000010000,376480_Potamogeton_sulcatus:0.0000010000)90:0.0000010000,(376479_Potamogeton_reduncus:0.0000010000,376482_Potamogeton_tricarinatus:0.0043678658)71:0.0000010000)67:0.0000010000,376481_Potamogeton_tepperi:0.0000010000)91:0.0032995387)69:0.0000028259,376478_Potamogeton_perfoliatus:0.0063505766)61:0.0047493194,(376476_Potamogeton_ochreatus:0.0065087559,376477_Potamogeton_octandrus:0.0154240333)93:0.0063391424)99:0.0285147362,376489_Stuckenia_pectinata:0.0428388204)98:0.0352168957)97:0.0288018303,376505_Zannichellia_palustris:0.0432768291)96:0.0297633117)100:0.0305916636,376424_Althenia_sp:0.0151771495)
(376418_Althenia_australis:0.0110362861,(((376420_Althenia_cylindrocarpa:0.0895702875,376422_Althenia_patentifolia:0.0068190771)97:0.0246915138,376423_Althenia_preissii:0.0066387970)100:0.0328319606,((376421_Althenia_marina:0.0213891970,(((((((376425_Amphibolis_antarctica:0.0043771396,376426_Amphibolis_griffithii:0.0037619317)100:0.0547409736,(376492_Thalassodendron_ciliatum:0.0233183994,376493_Thalassodendron_pachyrhizum:0.0059856553)100:0.0451239774)88:0.0076099796,376490_Syringodium_isoetifolium:0.0704291652)100:0.1112234960,(((376466_Posidonia_angustifolia:0.0000010000,(376468_Posidonia_coriacea:0.0000023291,376471_Posidonia_robertsoniae:0.0039212908)100:0.1577623684)74:0.0000027581,376467_Posidonia_australis:0.0000010000)91:0.0054095306,376470_Posidonia_ostenfeldii:0.0320949221)100:0.0601128551)96:0.0698802562,((((((376427_Aponogeton_bullosus:0.0121996257,(376429_Aponogeton_elongatus:0.1471299955,376430_Aponogeton_tofus:0.0000026470)100:0.0126345850)100:0.1903101635,((376498_Aff_Plantago:0.4592228808,376508_Ceratophyllum_demersum:0.1939998556)35:0.0891932387,(376509_Zantedeschia_aethiopica:0.3737176967,(376510_Lemna_disperma:0.3088318000,376511_Typhonium_alismifolium:0.1457702115)96:0.0601381614)37:0.0915533436)31:0.0655341324)31:0.0470235385,((((((376433_Blyxa_japonica:0.0484229511,376464_Ottelia_alismoides:0.0415215576)100:0.0221498519,376446_Egeria_densa:0.1394839740)98:0.0692378296,((((376452_Halophila_minor:0.0000010000,376453_Halophila_ovalis:0.0000025503)100:0.0343466817,376454_Halophila_decipiens:0.0175819779)100:0.0891481159,376455_Halophila_spinulosa:0.0926856082)97:0.0616111416,376491_Thalassia_hemprichii:0.1672175670)99:0.0850062748)100:0.1592032203,376463_Najas_tenuifolia:0.1856935310)31:0.0211446239,(376459_Hydrilla_verticillata:0.1344588021,(376504_Vallisneria_caulescens:0.0549362644,376506_Vallisneria_nana:0.0267625376)100:0.1329658058)99:0.0786560241)96:0.0971551148,(376460_Hydrocleys_nymphoides:0.1181816942,376488_Sagittaria_platyphylla:0.2762646592)80:0.1225804572)75:0.0953712588)38:0.0644096006,((((376435_Cycnogeton_alcockia:0.0824027858,376436_Cycnogeton_dubium:0.0769728317)71:0.0320562971,376441_Cycnogeton_procerum:0.0679339451)43:0.0119597878,(376437_Cycnogeton_huegelii:0.0649724616,376438_Cycnogeton_lineare:0.0000027550)100:0.0490161032)82:0.0654886471,(376439_Cycnogeton_microtuberosum:0.0070406490,376444_Cymodocea_serrulata:0.3596628899)54:0.0986433401)54:0.1140821027)30:0.0293405655,((((376494_Triglochin_hexagona:0.2100744452,376495_Triglochin_isingiana:0.0540963607)77:0.0339315846,((376496_Triglochin_longicarpa:0.0747126581,376502_Triglochin_turrifera:0.0926843730)98:0.0380010464,376501_Triglochin_trichophora:0.0754185258)77:0.0113159085)63:0.0365940209,376497_Triglochin_minutissima:0.1062493994)83:0.0228975059,(376499_Triglochin_nana:0.0263214060,376500_Triglochin_stowardii:0.0107604253)100:0.0540965619)100:0.1499092013)39:0.0615046338,(376451_Halophila_decipiens:0.3718932437,((((376483_Ruppia_maritima:0.0890872398,376486_Ruppia_sp:0.0135183173)99:0.0443943332,376484_Ruppia_megacarpa:0.0595228843)71:0.0722148829,376487_Ruppia_tuberosa:0.0630461958)62:0.0401699542,376485_Ruppia_polycarpa:0.1154096171)97:0.1160183388)42:0.1200886026)61:0.0535835548)94:0.0895997889,((376457_Heterozostera_nigricaulis:0.0074501852,376458_Heterozostera_polychlamys:0.0228780066)94:0.0069073983,376507_Zostera_muelleri:0.0200413195)100:0.3060766974)97:0.0530625425,((((376474_Potamogeton_crispus:0.2259366415,(((376475_Potamogeton_drummondii:0.0000010000,(376480_Potamogeton_sulcatus:0.0000010000,376482_Potamogeton_tricarinatus:0.0037903855)61:0.0000010000)60:0.0000010000,376481_Potamogeton_tepperi:0.0000010000)57:0.0000010000,376479_Potamogeton_reduncus:0.0000010000)88:0.0000025941)88:0.0026969354,376478_Potamogeton_perfoliatus:0.0060093999)81:0.0047702194,(376476_Potamogeton_ochreatus:0.0057428842,376477_Potamogeton_octandrus:0.0152478058)95:0.0061079057)88:0.0167654337,376489_Stuckenia_pectinata:0.0544666811)96:0.0384698471)100:0.0576350742)97:0.0554039275,376505_Zannichellia_palustris:0.1349258567)90:0.0097139483)100:0.0321528880,376424_Althenia_sp:0.0134515396)
(376418_Althenia_australis:0.0028597342,((((376420_Althenia_cylindrocarpa:0.0000021753,376423_Althenia_preissii:0.0059775048)89:0.0000025194,376422_Althenia_patentifolia:0.0139688487)100:0.0263040865,376421_Althenia_marina:0.0126425962)69:0.0079699937,(((((((((376425_Amphibolis_antarctica:0.0115466739,376426_Amphibolis_griffithii:0.0094917426)100:0.0252000453,376493_Thalassodendron_pachyrhizum:0.0025020465)95:0.0029293995,376490_Syringodium_isoetifolium:0.0250422032)91:0.0025888502,376492_Thalassodendron_ciliatum:0.0050691698)100:0.0457329432,((((376466_Posidonia_angustifolia:0.0000010000,376467_Posidonia_australis:0.0000010000)95:0.0000010000,376470_Posidonia_ostenfeldii:0.0063158424)71:0.0000010000,376471_Posidonia_robertsoniae:0.0000010000)43:0.0000010000,376468_Posidonia_coriacea:0.0000010000)99:0.0315998552)83:0.0170846733,(((((376427_Aponogeton_bullosus:0.0127661170,376430_Aponogeton_tofus:0.0152181943)100:0.0879684535,(376509_Zantedeschia_aethiopica:0.0586699111,(376510_Lemna_disperma:0.2599165358,376511_Typhonium_alismifolium:0.0659930878)93:0.0503082879)95:0.0713034068)73:0.0271093362,((((((((376433_Blyxa_japonica:0.0440321883,376464_Ottelia_alismoides:0.0310895960)99:0.0242702687,376446_Egeria_densa:0.0740800608)99:0.0422479358,(((376452_Halophila_minor:0.0000010000,376453_Halophila_ovalis:0.0000029877)100:0.0375889387,376454_Halophila_decipiens:0.0115276885)100:0.0599762014,376455_Halophila_spinulosa:0.0223099108)100:0.0599528828)81:0.0128659854,376491_Thalassia_hemprichii:0.0746547387)87:0.0246488984,(376459_Hydrilla_verticillata:0.0621484420,(376504_Vallisneria_caulescens:0.0193134803,376506_Vallisneria_nana:0.0145525459)100:0.0708008342)89:0.0276857858)94:0.0197886097,376463_Najas_tenuifolia:0.0735625596)99:0.0388225769,((376460_Hydrocleys_nymphoides:0.0000021440,376488_Sagittaria_platyphylla:0.0772567886)97:0.0642678992,376498_Aff_Plantago:0.1649174861)97:0.0787955334)85:0.0185364220,376508_Ceratophyllum_demersum:0.1746620133)81:0.0299506591)97:0.0458002437,(((376435_Cycnogeton_alcockia:0.0076606465,((376436_Cycnogeton_dubium:0.0000028466,(376437_Cycnogeton_huegelii:0.0000010000,376438_Cycnogeton_lineare:0.0000028603)100:0.0208867904)98:0.0356676337,376441_Cycnogeton_procerum:0.0190306910)95:0.0120495424)95:0.0059198814,376439_Cycnogeton_microtuberosum:0.0207019384)100:0.0618113194,((((376494_Triglochin_hexagona:0.0495427897,376500_Triglochin_stowardii:0.0000023951)80:0.0075386842,376499_Triglochin_nana:0.0067586135)79:0.0265943827,(376495_Triglochin_isingiana:0.0171840407,(376496_Triglochin_longicarpa:0.0513531906,376497_Triglochin_minutissima:0.0244841486)90:0.0167578176)54:0.0092756173)32:0.0000020865,(376501_Triglochin_trichophora:0.0204457738,376502_Triglochin_turrifera:0.0422551993)61:0.0089894601)99:0.0607876243)99:0.0253052319)96:0.0290059537,(((376483_Ruppia_maritima:0.0156548750,376487_Ruppia_tuberosa:0.0100130351)99:0.0126926936,376485_Ruppia_polycarpa:0.0252555961)96:0.0034735342,376484_Ruppia_megacarpa:0.0144841337)100:0.0579184083)71:0.0297646390)100:0.0728223099,((376457_Heterozostera_nigricaulis:0.0055872606,376458_Heterozostera_polychlamys:0.0048569060)94:0.0034365814,376507_Zostera_muelleri:0.0176990047)100:0.1601353897)89:0.0397089880,((((376474_Potamogeton_crispus:0.0169628106,(((376475_Potamogeton_drummondii:0.0000010000,376479_Potamogeton_reduncus:0.0000010000)18:0.0000010000,376480_Potamogeton_sulcatus:0.0000010000)18:0.0000010000,(376481_Potamogeton_tepperi:0.0000010000,376482_Potamogeton_tricarinatus:0.0000010000)75:0.0000010000)92:0.0034700369)82:0.0000024629,376478_Potamogeton_perfoliatus:0.0063091045)71:0.0039035211,(376476_Potamogeton_ochreatus:0.0045650855,376477_Potamogeton_octandrus:0.0153315748)94:0.0044342558)97:0.0188948644,376489_Stuckenia_pectinata:0.0332067154)95:0.0220697417)88:0.0194223712,376505_Zannichellia_palustris:0.0290628875)95:0.0222526404)99:0.0188219577,376424_Althenia_sp:0.0130302617)
(376420_Althenia_cylindrocarpa:0.0000010000,((376421_Althenia_marina:0.0000010000,(376424_Althenia_sp:0.0000010000,(376489_Stuckenia_pectinata:0.0000010000,376505_Zannichellia_palustris:0.0000010000)28:0.0000010000)23:0.0000010000)78:0.0000029567,(((((((376425_Amphibolis_antarctica:0.0058180670,376426_Amphibolis_griffithii:0.0028190748)97:0.0459102767,(376492_Thalassodendron_ciliatum:0.0000027833,376493_Thalassodendron_pachyrhizum:0.0000010000)54:0.0544766263)83:0.1008926550,(376483_Ruppia_maritima:0.0000021930,(376484_Ruppia_megacarpa:0.0000010000,376485_Ruppia_polycarpa:0.0000022839)96:0.0337718670)97:0.0740013445)71:0.1278870790,376444_Cymodocea_serrulata:0.0078465798)46:0.0303420912,376490_Syringodium_isoetifolium:0.0281999243)42:0.0456258116,((376446_Egeria_densa:0.0604657499,((376459_Hydrilla_verticillata:0.1346348462,376461_Limnobium_laevigatum:0.0529589458)64:0.0550209189,((376498_Aff_Plantago:0.2454952261,376510_Lemna_disperma:0.0101590500)74:0.0900099711,376509_Zantedeschia_aethiopica:0.0000025523)60:0.0475790130)60:0.0256496327)58:0.0301275292,376463_Najas_tenuifolia:0.0000020630)33:0.0000025117)87:0.0580856652,(376439_Cycnogeton_microtuberosum:0.0000022575,376500_Triglochin_stowardii:0.0723904891)92:0.0129371042)92:0.0505737431)97:0.0160301004,376422_Althenia_patentifolia:0.0000010000)
(376420_Althenia_cylindrocarpa:0.1473929380,(376421_Althenia_marina:0.0680957882,(376424_Althenia_sp:0.0370145939,((((((376425_Amphibolis_antarctica:0.0084590836,376426_Amphibolis_griffithii:0.0091242859)100:0.0639590093,(376492_Thalassodendron_ciliatum:0.0282344738,376493_Thalassodendron_pachyrhizum:0.0022310727)100:0.1318256722)100:0.2223895542,((((376444_Cymodocea_serrulata:0.3124707013,376490_Syringodium_isoetifolium:0.0183140174)98:0.1467415026,(376459_Hydrilla_verticillata:0.3153525751,376500_Triglochin_stowardii:0.4692061243)21:0.0251296783)60:0.1283860604,376509_Zantedeschia_aethiopica:0.3996073368)41:0.0532058076,(376446_Egeria_densa:0.2469279840,376463_Najas_tenuifolia:0.3197682864)93:0.1735335791)49:0.0996129888)27:0.0654760465,((376455_Halophila_spinulosa:0.9300829994,376461_Limnobium_laevigatum:0.5586399328)37:0.0179643993,(376498_Aff_Plantago:0.2640640169,376510_Lemna_disperma:0.3719129333)71:0.0686426163)31:0.0550445070)24:0.0572499128,(376439_Cycnogeton_microtuberosum:0.2675694369,(376483_Ruppia_maritima:0.0508857642,(376484_Ruppia_megacarpa:0.0287109130,376485_Ruppia_polycarpa:0.0881119277)84:0.0364841677)100:0.2285972351)63:0.0788311963)100:0.3243476811,(376489_Stuckenia_pectinata:0.2460890693,376505_Zannichellia_palustris:0.0829695427)87:0.0383563021)95:0.0818948839)66:0.0389217082)76:0.0576188539,376422_Althenia_patentifolia:0.0080230952)
(376420_Althenia_cylindrocarpa:0.0000029472,(((376421_Althenia_marina:0.0000010000,(376424_Althenia_sp:0.0000010000,376489_Stuckenia_pectinata:0.0000010000)23:0.0000010000)26:0.0000010000,376505_Zannichellia_palustris:0.0000010000)72:0.0000029474,((((((((376425_Amphibolis_antarctica:0.0055089074,376426_Amphibolis_griffithii:0.0000024085)95:0.0262174651,(376492_Thalassodendron_ciliatum:0.0000021431,376493_Thalassodendron_pachyrhizum:0.0000023315)59:0.0187385907)50:0.0000022353,(376483_Ruppia_maritima:0.0000020870,(376484_Ruppia_megacarpa:0.0000029316,376485_Ruppia_polycarpa:0.0000026415)93:0.0298683159)98:0.0778293529)49:0.0085614837,376444_Cymodocea_serrulata:0.0104153318)52:0.0155303960,376490_Syringodium_isoetifolium:0.0099443534)61:0.0475431255,(376446_Egeria_densa:0.0612762617,((376459_Hydrilla_verticillata:0.1415096162,376461_Limnobium_laevigatum:0.0514830308)66:0.0548478443,((376498_Aff_Plantago:0.1714621631,376510_Lemna_disperma:0.0223503001)69:0.0574583128,376509_Zantedeschia_aethiopica:0.0000028037)52:0.0383029385)56:0.0162680705)53:0.0194336754)23:0.0000020497,376463_Najas_tenuifolia:0.0000020236)90:0.0762247559,(376439_Cycnogeton_microtuberosum:0.0000020036,376500_Triglochin_stowardii:0.0938942184)88:0.0167121057)95:0.0500763061)96:0.0159540350,376422_Althenia_patentifolia:0.0000028480)
(376416_Alisma_lanceolatum:0.1008612703,(((((((((((376418_Althenia_australis:0.0858353041,(376420_Althenia_cylindrocarpa:0.0000010000,376422_Althenia_patentifolia:0.0000025697)100:0.0154722685)98:0.0096338682,376421_Althenia_marina:0.0255414719)96:0.0103079806,376424_Althenia_sp:0.0419364443)97:0.0362124982,376505_Zannichellia_palustris:0.0619962217)96:0.0211016081,376489_Stuckenia_pectinata:0.0296421072)95:0.0133273536,(376473_Potamogeton_australiensis:0.3571388386,((376475_Potamogeton_drummondii:0.0065704485,(376480_Potamogeton_sulcatus:0.0046407165,(376481_Potamogeton_tepperi:0.0217621349,376482_Potamogeton_tricarinatus:0.0098526592)95:0.0058004291)95:0.0026228440)67:0.0005501745,376476_Potamogeton_ochreatus:0.0491177618)91:0.0111562722)94:0.0076370256)99:0.1105086439,376427_Aponogeton_bullosus:0.1699831781)40:0.0237074460,(376462_Maundia_triglochinoides:0.1420839112,((376488_Sagittaria_platyphylla:0.1638072209,376510_Lemna_disperma:0.1955384841)61:0.0363938657,376498_Aff_Plantago:0.1941100443)76:0.0332185778)53:0.0193214875)33:0.0215051192,(((((376429_Aponogeton_elongatus:0.0049606930,376430_Aponogeton_tofus:0.0058203299)97:0.1005301473,376461_Limnobium_laevigatum:0.1369714846)72:0.0198654517,((376451_Halophila_decipiens:0.0742964232,376491_Thalassia_hemprichii:0.0000020141)99:0.0358619894,376463_Najas_tenuifolia:0.1043438743)96:0.0459333858)51:0.0415207661,((376435_Cycnogeton_alcockia:0.0083413888,((376436_Cycnogeton_dubium:0.0039722156,(376437_Cycnogeton_huegelii:0.0152027303,376438_Cycnogeton_lineare:0.0122991313)97:0.0040094304)93:0.0035935639,(376439_Cycnogeton_microtuberosum:0.0243482214,376441_Cycnogeton_procerum:0.0000023267)86:0.0085355765)89:0.0128991815)100:0.0907371981,(376494_Triglochin_hexagona:0.0356592023,((376495_Triglochin_isingiana:0.0000010000,376499_Triglochin_nana:0.0000010000)100:0.0133957385,(((376496_Triglochin_longicarpa:0.0375946040,376501_Triglochin_trichophora:0.0374561743)49:0.0052008218,(376497_Triglochin_minutissima:0.0286348001,376500_Triglochin_stowardii:0.0260996336)61:0.0035385918)76:0.0036996424,376502_Triglochin_turrifera:0.0307860100)77:0.0055834734)95:0.0411505815)87:0.1283007206)59:0.0256566867)75:0.0126652013,(((((376432_Blyxa_octandra:0.0093557637,376433_Blyxa_japonica:0.0047926701)100:0.0658848110,(376503_Vallisneria_australis:0.0088919713,376504_Vallisneria_caulescens:0.0195163264)100:0.1678059655)58:0.0336140612,376446_Egeria_densa:0.0426062485)96:0.0567803214,(376450_Halophila_capricorni:0.0000010000,376454_Halophila_decipiens:0.0046784573)100:0.0704572573)98:0.0703780353,(376509_Zantedeschia_aethiopica:0.0986884500,376511_Typhonium_alismifolium:0.0577493529)100:0.1224646122)37:0.0474170316)39:0.0226845204)24:0.0195810432,(((((376425_Amphibolis_antarctica:0.0000010000,376426_Amphibolis_griffithii:0.0040620292)100:0.0234237064,(376444_Cymodocea_serrulata:0.0000010000,376490_Syringodium_isoetifolium:0.0249019031)98:0.0058490441)99:0.0219988872,(376492_Thalassodendron_ciliatum:0.0135648934,376493_Thalassodendron_pachyrhizum:0.0052446643)99:0.0138294846)100:0.0595305217,(376466_Posidonia_angustifolia:0.0000024414,376470_Posidonia_ostenfeldii:0.0098400667)100:0.0628904216)96:0.0187162116,(((376483_Ruppia_maritima:0.0094870531,376486_Ruppia_sp:0.0364564432)100:0.0543694539,376485_Ruppia_polycarpa:0.0217935335)99:0.0223916066,376484_Ruppia_megacarpa:0.0830463321)100:0.0499645574)98:0.0536813765)46:0.0732101527,((376457_Heterozostera_nigricaulis:0.0000023925,376458_Heterozostera_polychlamys:0.0314130892)100:0.2512834170,376464_Ottelia_alismoides:0.1875763103)91:0.0953188103)99:0.0723672142,376460_Hydrocleys_nymphoides:0.0690097632)
(376416_Alisma_lanceolatum:0.1830042050,((((((((((376418_Althenia_australis:0.0927494739,((376420_Althenia_cylindrocarpa:0.0129950508,(376421_Althenia_marina:0.0315117829,376424_Althenia_sp:0.0532142938)100:0.0324128914)100:0.0763316493,376422_Althenia_patentifolia:0.0084736712)100:0.0486108936)97:0.0511192328,376505_Zannichellia_palustris:0.1064733470)89:0.0287106154,376489_Stuckenia_pectinata:0.0446189013)81:0.0075377963,(((376473_Potamogeton_australiensis:0.0053016823,376475_Potamogeton_drummondii:0.0021919876)98:0.0021397898,(376480_Potamogeton_sulcatus:0.0044696658,376481_Potamogeton_tepperi:0.0000022824)88:0.0057330026)96:0.0258580817,(376476_Potamogeton_ochreatus:0.0767887971,376482_Potamogeton_tricarinatus:0.0075170340)100:0.0223609264)96:0.0231409172)100:0.1373419360,376427_Aponogeton_bullosus:0.1817181978)50:0.0015077408,376462_Maundia_triglochinoides:0.1879260014)71:0.0484412345,(((((376429_Aponogeton_elongatus:0.0039240321,376430_Aponogeton_tofus:0.0103618857)100:0.1166812394,(((376451_Halophila_decipiens:0.0773956327,376491_Thalassia_hemprichii:0.0018907508)100:0.0575686561,376463_Najas_tenuifolia:0.1162830258)88:0.0293903605,376461_Limnobium_laevigatum:0.1585297101)59:0.0173068698)94:0.1421026171,(376488_Sagittaria_platyphylla:0.2111818985,376510_Lemna_disperma:0.2595340046)88:0.0691685835)39:0.0629166069,((376435_Cycnogeton_alcockia:0.0904020385,(((376436_Cycnogeton_dubium:0.0037044642,(376439_Cycnogeton_microtuberosum:0.0296474455,376441_Cycnogeton_procerum:0.0007572087)82:0.0130060851)77:0.0053899362,376437_Cycnogeton_huegelii:0.1425064080)35:0.0007440001,376438_Cycnogeton_lineare:0.0090202523)84:0.0152319582)100:0.1318657600,(376494_Triglochin_hexagona:0.1239935149,((((376495_Triglochin_isingiana:0.0022391283,376499_Triglochin_nana:0.0002412140)100:0.0281036950,376500_Triglochin_stowardii:0.0278734085)42:0.0038303596,((376496_Triglochin_longicarpa:0.0573105388,376502_Triglochin_turrifera:0.1371391762)80:0.0176894896,376497_Triglochin_minutissima:0.0703787726)66:0.0140326804)42:0.0192472800,376501_Triglochin_trichophora:0.0499045147)100:0.1044998206)100:0.2906091783)46:0.0371212333)19:0.0209274995,376498_Aff_Plantago:0.3376655172)30:0.0168222020)45:0.0432155857,((((376425_Amphibolis_antarctica:0.0270646953,(376444_Cymodocea_serrulata:0.0134526903,376490_Syringodium_isoetifolium:0.0424169891)97:0.0086416386)99:0.1341133300,(376492_Thalassodendron_ciliatum:0.0154100588,376493_Thalassodendron_pachyrhizum:0.0045262341)100:0.0216134684)97:0.0169994700,376426_Amphibolis_griffithii:0.1220803989)100:0.0888646010,(((376466_Posidonia_angustifolia:0.0025403200,376467_Posidonia_australis:0.0085026953)100:0.0924784999,(376470_Posidonia_ostenfeldii:0.1170801780,376472_Posidonia_sinuosa:0.0758106711)100:0.0892123713)97:0.0682017354,(((376483_Ruppia_maritima:0.0229374134,376486_Ruppia_sp:0.0387129658)100:0.0613683352,376485_Ruppia_polycarpa:0.0910130464)86:0.0245597572,376484_Ruppia_megacarpa:0.1111225285)100:0.0889967785)89:0.0255406360)95:0.0526224528)60:0.1056706800,(((((376432_Blyxa_octandra:0.0101621644,376433_Blyxa_japonica:0.0114987187)100:0.1274256651,376446_Egeria_densa:0.0881536392)89:0.0664226905,(376503_Vallisneria_australis:0.0039298526,376504_Vallisneria_caulescens:0.1321215604)100:0.1654733789)98:0.0949808257,(376450_Halophila_capricorni:0.0000025169,376454_Halophila_decipiens:0.0107986614)99:0.0906024406)98:0.1029549051,((376487_Ruppia_tuberosa:0.7654298658,(376509_Zantedeschia_aethiopica:0.1147731938,376511_Typhonium_alismifolium:0.0758434903)99:0.0829642300)89:0.0496194536,376508_Ceratophyllum_demersum:0.3662975945)64:0.0421274867)51:0.0458417841)65:0.0819767826,((376457_Heterozostera_nigricaulis:0.0000012037,376458_Heterozostera_polychlamys:0.0214597666)100:0.2785806077,376464_Ottelia_alismoides:0.2697272180)67:0.0887485226)100:0.1562576226,376460_Hydrocleys_nymphoides:0.0579583258)
(376416_Alisma_lanceolatum:0.1009333242,((((((((376418_Althenia_australis:0.0357964275,((376420_Althenia_cylindrocarpa:0.0000023014,(376421_Althenia_marina:0.0152230552,376424_Althenia_sp:0.0472065280)100:0.0248948998)98:0.0308469735,376422_Althenia_patentifolia:0.0000021890)97:0.0139431307)100:0.0375271615,(((((376473_Potamogeton_australiensis:0.0047884359,376475_Potamogeton_drummondii:0.0020311883)96:0.0018801249,((376474_Potamogeton_crispus:0.0141157094,376481_Potamogeton_tepperi:0.0000021568)52:0.0000025501,376480_Potamogeton_sulcatus:0.0045892976)60:0.0043911658)40:0.0000025808,376482_Potamogeton_tricarinatus:0.0122807875)70:0.0068919533,376476_Potamogeton_ochreatus:0.0590397797)97:0.0197796513,(376489_Stuckenia_pectinata:0.0231510152,376505_Zannichellia_palustris:0.0483570610)67:0.0140771916)64:0.0151011857)99:0.0856425929,((376457_Heterozostera_nigricaulis:0.0007512194,376458_Heterozostera_polychlamys:0.0255076158)100:0.0934229384,376464_Ottelia_alismoides:0.2178380910)79:0.0421447706)60:0.0191485970,376462_Maundia_triglochinoides:0.1405896851)40:0.0075128996,376427_Aponogeton_bullosus:0.1734340344)57:0.0099280241,((376488_Sagittaria_platyphylla:0.1472157114,376498_Aff_Plantago:0.1906181315)70:0.0331053211,376510_Lemna_disperma:0.2159691202)72:0.0465582477)65:0.0148095276,(((((((376425_Amphibolis_antarctica:0.0000010000,376426_Amphibolis_griffithii:0.0072781199)100:0.0208486933,(376444_Cymodocea_serrulata:0.0000025820,376490_Syringodium_isoetifolium:0.0249186017)95:0.0057577560)98:0.0200151350,(376492_Thalassodendron_ciliatum:0.0134472693,376493_Thalassodendron_pachyrhizum:0.0062284465)99:0.0128804153)100:0.0465755980,(376466_Posidonia_angustifolia:0.0000027372,(376469_Posidonia_denhartogii:0.0064134222,376470_Posidonia_ostenfeldii:0.0040355403)84:0.0008522358)100:0.0663917050)66:0.0093384128,(((376483_Ruppia_maritima:0.0095438195,376486_Ruppia_sp:0.0367738693)100:0.0544239288,376485_Ruppia_polycarpa:0.0210850959)99:0.0158477308,376484_Ruppia_megacarpa:0.0780076424)99:0.0501646450)95:0.0505683496,(((376435_Cycnogeton_alcockia:0.0101390211,(((376436_Cycnogeton_dubium:0.0040824264,(376437_Cycnogeton_huegelii:0.0153712645,376438_Cycnogeton_lineare:0.0126080236)99:0.0041004801)100:0.0463294382,376439_Cycnogeton_microtuberosum:0.0200354317)78:0.0253678345,376441_Cycnogeton_procerum:0.0114241623)76:0.0067457189)98:0.0661520930,(376494_Triglochin_hexagona:0.0355381687,((376495_Triglochin_isingiana:0.0000010000,376499_Triglochin_nana:0.0000010000)100:0.0080137179,(((376496_Triglochin_longicarpa:0.0374973560,376501_Triglochin_trichophora:0.0373582183)67:0.0052785454,(376497_Triglochin_minutissima:0.0200922175,376500_Triglochin_stowardii:0.0156257622)88:0.0028239204)71:0.0029057199,376502_Triglochin_turrifera:0.0307485553)88:0.0047372808)98:0.0274108198)100:0.0973730812)96:0.0300835976,(376509_Zantedeschia_aethiopica:0.0710889434,376511_Typhonium_alismifolium:0.0646492626)100:0.1609071087)58:0.0296412994)37:0.0112739787,(((376429_Aponogeton_elongatus:0.0050473137,376430_Aponogeton_tofus:0.0057898268)99:0.0982078255,376461_Limnobium_laevigatum:0.0772223223)73:0.0057114036,((376451_Halophila_decipiens:0.0744460317,376491_Thalassia_hemprichii:0.0000022755)99:0.0434398661,376463_Najas_tenuifolia:0.1003960961)95:0.0450428786)55:0.0363858021)23:0.0046125055)61:0.0500156760,((((376432_Blyxa_octandra:0.0095733085,376433_Blyxa_japonica:0.0047332564)100:0.0686112795,(376503_Vallisneria_australis:0.0090401905,376504_Vallisneria_caulescens:0.0192257797)100:0.1659194683)60:0.0310401789,376446_Egeria_densa:0.0419823122)92:0.0475968656,(376450_Halophila_capricorni:0.0000010000,376454_Halophila_decipiens:0.0046613843)99:0.0775340926)93:0.0695073456)91:0.0518027152,376460_Hydrocleys_nymphoides:0.0761960139)
(376416_Alisma_lanceolatum:0.0000025620,376417_Alisma_plantago_aquatica:0.0000026993,(((((((((((376418_Althenia_australis:0.0121954300,376424_Althenia_sp:0.0074764747)100:0.0090594695,((376420_Althenia_cylindrocarpa:0.0012824036,376423_Althenia_preissii:0.0000010000)99:0.0000015804,376422_Althenia_patentifolia:0.0000027868)100:0.0157789966)93:0.0016704360,376421_Althenia_marina:0.0080075924)100:0.0312339748,376505_Zannichellia_palustris:0.0450237513)99:0.0143787982,((((((376473_Potamogeton_australiensis:0.0036844092,(((376475_Potamogeton_drummondii:0.0008891482,(376479_Potamogeton_reduncus:0.0000010000,376482_Potamogeton_tricarinatus:0.0008861317)65:0.0000025693)10:0.0000025783,376481_Potamogeton_tepperi:0.0000010000)9:0.0000022199,376480_Potamogeton_sulcatus:0.0018518939)85:0.0028663331)99:0.0034243918,376478_Potamogeton_perfoliatus:0.0145450110)97:0.0028631164,376474_Potamogeton_crispus:0.0096721495)99:0.0058945965,376476_Potamogeton_ochreatus:0.0104837607)85:0.0000024732,376477_Potamogeton_octandrus:0.0171024911)100:0.0180980873,376489_Stuckenia_pectinata:0.0313205688)99:0.0119530347)100:0.0666798375,(((376427_Aponogeton_bullosus:0.0000024777,376429_Aponogeton_elongatus:0.0022561646)80:0.0020706321,376430_Aponogeton_tofus:0.0041075949)100:0.1089863397,((((((376433_Blyxa_japonica:0.0677207625,376459_Hydrilla_verticillata:0.1038331407)39:0.0260218759,376464_Ottelia_alismoides:0.0352572734)38:0.0208944193,376446_Egeria_densa:0.0587896190)37:0.0200961553,(376461_Limnobium_laevigatum:0.0916186861,(376463_Najas_tenuifolia:0.0855593846,((376503_Vallisneria_australis:0.0158188681,376504_Vallisneria_caulescens:0.0250158834)83:0.0069485594,376506_Vallisneria_nana:0.0068285276)100:0.0608981477)79:0.0251814874)50:0.0132318474)66:0.0175561194,(((((376450_Halophila_capricorni:0.0000010000,376451_Halophila_decipiens:0.0000010000)94:0.0000022935,376454_Halophila_decipiens:0.0000010000)100:0.0120009540,376453_Halophila_ovalis:0.0182337999)100:0.0254350651,(376455_Halophila_spinulosa:0.0000020003,376456_Halophila_tricostata:0.0057821792)100:0.0218448483)100:0.0405777406,376491_Thalassia_hemprichii:0.0327058370)96:0.0259705361)88:0.0450612618,(376498_Aff_Plantago:0.1658018524,376508_Ceratophyllum_demersum:0.1338874924)92:0.0551294032)47:0.0287430727)54:0.0252448293)24:0.0178728482,((((((376419_Althenia_bilocularis:0.0000010000,376484_Ruppia_megacarpa:0.0000023287)100:0.0177110249,(376483_Ruppia_maritima:0.0145013646,376487_Ruppia_tuberosa:0.0125032661)100:0.0250395690)98:0.0189386375,376485_Ruppia_polycarpa:0.0173569516)100:0.0997642766,((376425_Amphibolis_antarctica:0.0000010000,376426_Amphibolis_griffithii:0.0018540731)100:0.0307051600,((376444_Cymodocea_serrulata:0.0257998271,376490_Syringodium_isoetifolium:0.0126082641)99:0.0158423043,(376492_Thalassodendron_ciliatum:0.0071061214,376493_Thalassodendron_pachyrhizum:0.0067660321)100:0.0190674338)86:0.0053859389)100:0.0492420237)97:0.0202725778,((376466_Posidonia_angustifolia:0.0000010000,376467_Posidonia_australis:0.0014158260)67:0.0000022948,((((376468_Posidonia_coriacea:0.0000029210,376470_Posidonia_ostenfeldii:0.0000010000)83:0.0015858438,376471_Posidonia_robertsoniae:0.0000023058)59:0.0000024087,376472_Posidonia_sinuosa:0.0000010000)48:0.0014383458,376469_Posidonia_denhartogii:0.0000010000)60:0.0000023798)100:0.0468817724)99:0.0271990856,(((376435_Cycnogeton_alcockia:0.0026283315,(376436_Cycnogeton_dubium:0.0048285421,(376437_Cycnogeton_huegelii:0.0022404867,376438_Cycnogeton_lineare:0.0000010000)96:0.0015148939)79:0.0019023239)91:0.0064930007,(376439_Cycnogeton_microtuberosum:0.0101992526,376441_Cycnogeton_procerum:0.0048994477)95:0.0031930522)100:0.0316358802,(376494_Triglochin_hexagona:0.0353147622,((((376495_Triglochin_isingiana:0.0011888811,376499_Triglochin_nana:0.0026127155)100:0.0270015925,((376496_Triglochin_longicarpa:0.0192052208,376497_Triglochin_minutissima:0.0720025447)82:0.0130141374,376500_Triglochin_stowardii:0.0116975661)85:0.0050120658)97:0.0052786519,376502_Triglochin_turrifera:0.0215293680)95:0.0067445688,376501_Triglochin_trichophora:0.0252005379)100:0.0256501272)100:0.0826235997)100:0.0511012434)80:0.0196361842)39:0.0176991642,376462_Maundia_triglochinoides:0.0716390976)80:0.0335988740,(((376457_Heterozostera_nigricaulis:0.0000020582,376507_Zostera_muelleri:0.0169756726)58:0.0074532445,376458_Heterozostera_polychlamys:0.0013917940)100:0.1137965065,((376509_Zantedeschia_aethiopica:0.0674404605,376511_Typhonium_alismifolium:0.0676239872)100:0.0460351545,376510_Lemna_disperma:0.0761038144)100:0.1190408249)95:0.0481061625)100:0.0666575754,376488_Sagittaria_platyphylla:0.0471357845)60:0.0210747498,376460_Hydrocleys_nymphoides:0.0406791235)100:0.0703501728)
(376416_Alisma_lanceolatum:0.0000010000,376417_Alisma_plantago_aquatica:0.0000010000,((((((((((376418_Althenia_australis:0.0112200076,376424_Althenia_sp:0.0093661780)100:0.0118921968,(((376420_Althenia_cylindrocarpa:0.0000021928,376423_Althenia_preissii:0.1011946678)100:0.0012495282,376422_Althenia_patentifolia:0.0000021295)100:0.0191980019,376421_Althenia_marina:0.0091976969)97:0.0020222291)100:0.0365919143,376505_Zannichellia_palustris:0.0525596146)99:0.0182175314,((((((376473_Potamogeton_australiensis:0.0059099794,((376475_Potamogeton_drummondii:0.0007874028,((376479_Potamogeton_reduncus:0.0319815801,376480_Potamogeton_sulcatus:0.0012735447)88:0.0024788322,376481_Potamogeton_tepperi:0.0000010000)66:0.0000022520)84:0.0011194398,376482_Potamogeton_tricarinatus:0.0000029139)96:0.0055036780)99:0.0040880871,376478_Potamogeton_perfoliatus:0.0135583353)98:0.0025539517,376474_Potamogeton_crispus:0.0123288559)99:0.0056447762,376476_Potamogeton_ochreatus:0.0133804443)86:0.0000025547,376477_Potamogeton_octandrus:0.0169065682)100:0.0226326931,376489_Stuckenia_pectinata:0.0326327292)98:0.0133077088)100:0.0790785527,(((376427_Aponogeton_bullosus:0.0000029244,376429_Aponogeton_elongatus:0.0022074469)88:0.0025012575,376430_Aponogeton_tofus:0.0039531972)100:0.1370688515,((((((376433_Blyxa_japonica:0.0624940226,376459_Hydrilla_verticillata:0.1199400518)69:0.0335352223,376464_Ottelia_alismoides:0.0300375762)68:0.0222479048,376446_Egeria_densa:0.0622378514)67:0.0248013348,((376461_Limnobium_laevigatum:0.0979600713,376463_Najas_tenuifolia:0.1115711511)82:0.0417265329,((376503_Vallisneria_australis:0.0185483326,376506_Vallisneria_nana:0.0134591398)91:0.0111554202,376504_Vallisneria_caulescens:0.0158414309)100:0.0747146329)61:0.0307714282)72:0.0168567610,((((376450_Halophila_capricorni:0.0494501097,(376451_Halophila_decipiens:0.0000010000,376454_Halophila_decipiens:0.0000010000)100:0.0102748568)98:0.0148281263,376453_Halophila_ovalis:0.0155594170)100:0.0300048797,(376455_Halophila_spinulosa:0.0053059916,376456_Halophila_tricostata:0.0000028929)100:0.0197091493)100:0.0468695308,376491_Thalassia_hemprichii:0.0419097301)100:0.0703427154)92:0.0601130553,(376498_Aff_Plantago:0.1945166051,376508_Ceratophyllum_demersum:0.1370514564)72:0.0572908648)46:0.0288459781)46:0.0226281034)26:0.0277448807,(((((376419_Althenia_bilocularis:0.0000010000,376484_Ruppia_megacarpa:0.0000026103)100:0.0290531414,((376483_Ruppia_maritima:0.0215183166,376487_Ruppia_tuberosa:0.0104204434)100:0.0319118964,376485_Ruppia_polycarpa:0.0281669111)46:0.0267288674)100:0.1173175394,((376425_Amphibolis_antarctica:0.0000010000,376426_Amphibolis_griffithii:0.0027255366)100:0.0384402939,((376444_Cymodocea_serrulata:0.0280518124,376490_Syringodium_isoetifolium:0.0349108404)100:0.0454817635,(376492_Thalassodendron_ciliatum:0.0120366545,376493_Thalassodendron_pachyrhizum:0.0082646768)100:0.0616732082)100:0.0433992619)100:0.0532508171)95:0.0260493400,((376466_Posidonia_angustifolia:0.0000010000,((((376468_Posidonia_coriacea:0.0000021411,376470_Posidonia_ostenfeldii:0.0000010000)41:0.0018532717,376472_Posidonia_sinuosa:0.0000010000)36:0.0000028001,376471_Posidonia_robertsoniae:0.0071865674)25:0.0000022381,376469_Posidonia_denhartogii:0.0000010000)13:0.0020258670)8:0.0000014857,376467_Posidonia_australis:0.0014105874)100:0.0716369391)96:0.0378527408,((((376435_Cycnogeton_alcockia:0.0072478466,(376437_Cycnogeton_huegelii:0.0022177812,376438_Cycnogeton_lineare:0.0000010000)97:0.0054831288)63:0.0018969967,376436_Cycnogeton_dubium:0.0039765712)94:0.0063332159,(376439_Cycnogeton_microtuberosum:0.0174295667,376441_Cycnogeton_procerum:0.0062033994)95:0.0018933386)100:0.0554856940,(376494_Triglochin_hexagona:0.0384373606,((((376495_Triglochin_isingiana:0.0022169893,376499_Triglochin_nana:0.0037321869)100:0.0323377778,((376496_Triglochin_longicarpa:0.0172458269,376497_Triglochin_minutissima:0.1148151426)74:0.0253009378,376500_Triglochin_stowardii:0.0145548000)70:0.0059310494)59:0.0061706187,376502_Triglochin_turrifera:0.0271118680)58:0.0071093815,376501_Triglochin_trichophora:0.0364673030)100:0.0355541522)100:0.0950371944)100:0.0684289176)67:0.0316968880)39:0.0212861406,376462_Maundia_triglochinoides:0.0866559358)73:0.0392394593,(((376457_Heterozostera_nigricaulis:0.0000023416,376507_Zostera_muelleri:0.0159575355)98:0.0077827363,376458_Heterozostera_polychlamys:0.0028963707)100:0.1326763296,((376509_Zantedeschia_aethiopica:0.0842015302,376511_Typhonium_alismifolium:0.0791294183)100:0.0479631435,376510_Lemna_disperma:0.0876141072)100:0.1277816611)84:0.0571707535)100:0.1048183790,376460_Hydrocleys_nymphoides:0.0420535431)100:0.0517997188,376488_Sagittaria_platyphylla:0.0883653799)100:0.0855760244)
(376416_Alisma_lanceolatum:0.0000021874,376417_Alisma_plantago_aquatica:0.0000021973,(((((((((((376418_Althenia_australis:0.0122312622,376424_Althenia_sp:0.0075320907)100:0.0091267101,((376420_Althenia_cylindrocarpa:0.0012808901,376423_Althenia_preissii:0.0000010000)97:0.0000023997,376422_Althenia_patentifolia:0.0000026709)100:0.0158154886)95:0.0017510456,376421_Althenia_marina:0.0070569353)100:0.0275980089,376505_Zannichellia_palustris:0.0435725196)98:0.0148356489,((((((376473_Potamogeton_australiensis:0.0051664440,((376475_Potamogeton_drummondii:0.0035672577,((376479_Potamogeton_reduncus:0.0000010000,376481_Potamogeton_tepperi:0.0002109058)56:0.0007221161,376480_Potamogeton_sulcatus:0.0019487995)52:0.0000022081)70:0.0008527712,376482_Potamogeton_tricarinatus:0.0000027166)85:0.0030627814)99:0.0024280072,376478_Potamogeton_perfoliatus:0.0078279963)99:0.0027973577,376474_Potamogeton_crispus:0.0111558614)100:0.0057902043,376476_Potamogeton_ochreatus:0.0106338639)84:0.0000022566,376477_Potamogeton_octandrus:0.0170984269)100:0.0175267735,376489_Stuckenia_pectinata:0.0310978680)98:0.0115351045)100:0.0585799043,(((376427_Aponogeton_bullosus:0.0000023132,376429_Aponogeton_elongatus:0.0022566494)70:0.0020722022,376430_Aponogeton_tofus:0.0041071528)100:0.1090928725,((((((376433_Blyxa_japonica:0.0677119894,376459_Hydrilla_verticillata:0.1039907308)36:0.0260017654,376464_Ottelia_alismoides:0.0353190968)35:0.0207587200,376446_Egeria_densa:0.0615676434)37:0.0212140013,(376461_Limnobium_laevigatum:0.0916162349,(376463_Najas_tenuifolia:0.0856216281,((376503_Vallisneria_australis:0.0158730482,376504_Vallisneria_caulescens:0.0224095514)79:0.0069076107,376506_Vallisneria_nana:0.0068956140)100:0.0607036209)80:0.0251573991)46:0.0130258952)70:0.0179927391,(((((376450_Halophila_capricorni:0.0000010000,376451_Halophila_decipiens:0.0000010000)97:0.0000023154,376454_Halophila_decipiens:0.0000010000)100:0.0120363016,376453_Halophila_ovalis:0.0183554656)100:0.0249486886,(376455_Halophila_spinulosa:0.0000029468,376456_Halophila_tricostata:0.0057814359)100:0.0219216104)100:0.0397503472,376491_Thalassia_hemprichii:0.0328626739)96:0.0253193738)91:0.0448723144,(376498_Aff_Plantago:0.1659721562,376508_Ceratophyllum_demersum:0.1327063985)91:0.0549542006)50:0.0283874200)69:0.0261593610)15:0.0148046356,((((((376419_Althenia_bilocularis:0.0000010000,376484_Ruppia_megacarpa:0.0000021501)100:0.0176550244,(376483_Ruppia_maritima:0.0145252285,376487_Ruppia_tuberosa:0.0124968245)100:0.0250360524)99:0.0189592681,376485_Ruppia_polycarpa:0.0161481943)100:0.0981640306,((376425_Amphibolis_antarctica:0.0000010000,376426_Amphibolis_griffithii:0.0018520702)100:0.0296574743,((376444_Cymodocea_serrulata:0.0257972239,376490_Syringodium_isoetifolium:0.0126284685)98:0.0158816188,(376492_Thalassodendron_ciliatum:0.0071673954,376493_Thalassodendron_pachyrhizum:0.0067525101)100:0.0191028799)80:0.0054377963)100:0.0535214656)98:0.0220410407,((376466_Posidonia_angustifolia:0.0000010000,376467_Posidonia_australis:0.0014157379)70:0.0000020462,((((376468_Posidonia_coriacea:0.0000021855,376470_Posidonia_ostenfeldii:0.0000010000)96:0.0125966287,376471_Posidonia_robertsoniae:0.0037545721)54:0.0000021841,376469_Posidonia_denhartogii:0.0000010000)32:0.0012437976,376472_Posidonia_sinuosa:0.0000010000)48:0.0000013532)100:0.0401900211)99:0.0273068891,(((376435_Cycnogeton_alcockia:0.0027450022,(376436_Cycnogeton_dubium:0.0050058379,(376437_Cycnogeton_huegelii:0.0022399355,376438_Cycnogeton_lineare:0.0000025002)97:0.0015064439)79:0.0019166618)84:0.0058243602,(376439_Cycnogeton_microtuberosum:0.0121200599,376441_Cycnogeton_procerum:0.0040974527)98:0.0100985792)100:0.0314271217,(376494_Triglochin_hexagona:0.0291091599,((((376495_Triglochin_isingiana:0.0015707458,376499_Triglochin_nana:0.0014378382)100:0.0277289152,((376496_Triglochin_longicarpa:0.0184734995,376497_Triglochin_minutissima:0.0815489591)71:0.0145101574,376500_Triglochin_stowardii:0.0099870315)72:0.0053673333)74:0.0036454312,376502_Triglochin_turrifera:0.0217483917)73:0.0052720776,376501_Triglochin_trichophora:0.0228787186)100:0.0267045169)100:0.0784108373)100:0.0473751886)75:0.0204959532)36:0.0167193571,376462_Maundia_triglochinoides:0.0721766231)75:0.0316137918,(((376457_Heterozostera_nigricaulis:0.0000023891,376507_Zostera_muelleri:0.0169784630)55:0.0070887558,376458_Heterozostera_polychlamys:0.0011962814)100:0.1070091734,((376509_Zantedeschia_aethiopica:0.0676572130,376511_Typhonium_alismifolium:0.0640075528)100:0.0445686556,376510_Lemna_disperma:0.0768492790)100:0.1154342033)91:0.0470572416)100:0.0674237466,376488_Sagittaria_platyphylla:0.0470599572)56:0.0211378969,376460_Hydrocleys_nymphoides:0.0409259019)100:0.0701620556)
(376418_Althenia_australis:0.0128076206,(((376421_Althenia_marina:0.0134701706,376422_Althenia_patentifolia:0.0409494752)77:0.0073634230,((((((((376425_Amphibolis_antarctica:0.0112543559,376426_Amphibolis_griffithii:0.0000010000)96:0.0670764613,(376492_Thalassodendron_ciliatum:0.0101681660,376493_Thalassodendron_pachyrhizum:0.0119114877)94:0.0117607082)100:0.0838000005,((376468_Posidonia_coriacea:0.0000010000,376471_Posidonia_robertsoniae:0.0000027284)100:0.0025526083,376472_Posidonia_sinuosa:0.0000028900)100:0.1564923093)99:0.0809082035,((376483_Ruppia_maritima:0.0616946192,376485_Ruppia_polycarpa:0.0177779496)68:0.0360137089,376484_Ruppia_megacarpa:0.0204649919)100:0.2271169067)60:0.0614393908,((((((376433_Blyxa_japonica:0.1786386269,376464_Ottelia_alismoides:0.0572457093)72:0.0376926319,376446_Egeria_densa:0.2204260465)95:0.0605673734,376461_Limnobium_laevigatum:0.2919344547)43:0.0342689271,(((((((376450_Halophila_capricorni:0.0000010000,376451_Halophila_decipiens:0.0000010000)80:0.0000029827,376454_Halophila_decipiens:0.0038363040)100:0.0239054000,376453_Halophila_ovalis:0.0154188711)100:0.0579525957,376455_Halophila_spinulosa:0.0546623703)94:0.0106321099,376456_Halophila_tricostata:0.0109378300)100:0.1176760903,376491_Thalassia_hemprichii:0.1059700687)100:0.1029586982,(376459_Hydrilla_verticillata:0.0652662143,((376503_Vallisneria_australis:0.0224372228,376506_Vallisneria_nana:0.0022728116)98:0.0099287953,376504_Vallisneria_caulescens:0.0282883520)99:0.0618115659)99:0.0640897942)99:0.0895990260)74:0.0607478449,376508_Ceratophyllum_demersum:0.3862944379)62:0.0659628113,(((376435_Cycnogeton_alcockia:0.0083210817,376438_Cycnogeton_lineare:0.0253565961)99:0.0248702765,(376439_Cycnogeton_microtuberosum:0.0156872990,376441_Cycnogeton_procerum:0.0071548171)99:0.0285546099)100:0.0911845684,(376494_Triglochin_hexagona:0.0995822948,(((((376495_Triglochin_isingiana:0.0000010000,376499_Triglochin_nana:0.0066072609)100:0.0705993811,376502_Triglochin_turrifera:0.0770988424)100:0.0676569244,376501_Triglochin_trichophora:0.0460843277)95:0.0222333698,376500_Triglochin_stowardii:0.0902246480)100:0.0870620639,376497_Triglochin_minutissima:0.1002647896)100:0.1006597951)100:0.0910199368)95:0.0763535027)41:0.0440412012)64:0.0238305754,376458_Heterozostera_polychlamys:0.1225532737)73:0.0663802722,376509_Zantedeschia_aethiopica:0.2129269792)99:0.0971658072,376505_Zannichellia_palustris:0.0766806371)96:0.0690901838)63:0.0443688904,((376481_Potamogeton_tepperi:0.0000010000,376482_Potamogeton_tricarinatus:0.0341891734)100:0.0694712271,376489_Stuckenia_pectinata:0.0563016868)98:0.0731590531)93:0.0121205144,376424_Althenia_sp:0.0113862003)
(376418_Althenia_australis:0.0271767416,((((376420_Althenia_cylindrocarpa:0.0000010000,376423_Althenia_preissii:0.0000010000)100:0.0767571258,376422_Althenia_patentifolia:0.0313003785)99:0.0121871294,376421_Althenia_marina:0.0254347473)99:0.0271870200,(((((((376425_Amphibolis_antarctica:0.0021454583,376426_Amphibolis_griffithii:0.0023975262)100:0.0645830138,(376492_Thalassodendron_ciliatum:0.0125091574,376493_Thalassodendron_pachyrhizum:0.0107834905)100:0.0362158673)100:0.1490992673,(376462_Maundia_triglochinoides:0.2590663032,(((376466_Posidonia_angustifolia:0.0040065735,376472_Posidonia_sinuosa:0.0083662880)80:0.0000022310,376471_Posidonia_robertsoniae:0.0000010000)81:0.0021657152,376468_Posidonia_coriacea:0.0017461325)99:0.0969733656)96:0.1454252977)81:0.0584709158,(376483_Ruppia_maritima:0.0215337964,(376484_Ruppia_megacarpa:0.0696658984,376485_Ruppia_polycarpa:0.0476228028)100:0.0706352006)100:0.3099562799)89:0.0519452583,(((((((376427_Aponogeton_bullosus:0.0191953376,376430_Aponogeton_tofus:0.1440445839)100:0.3546262001,376508_Ceratophyllum_demersum:0.2392543277)73:0.0538485902,376463_Najas_tenuifolia:0.3030162557)60:0.1284074361,(((376433_Blyxa_japonica:0.2516875987,(376446_Egeria_densa:0.2251544541,376464_Ottelia_alismoides:0.1502360574)97:0.1370894987)88:0.0827184698,(((((((376450_Halophila_capricorni:0.0000010000,376451_Halophila_decipiens:0.0000010000)100:0.0327476597,376454_Halophila_decipiens:0.1402320545)100:0.0178012421,376453_Halophila_ovalis:0.0111677678)100:0.0768366174,(376455_Halophila_spinulosa:0.0558036486,376456_Halophila_tricostata:0.0200619825)100:0.0398266645)100:0.1547170785,376491_Thalassia_hemprichii:0.1854039056)100:0.1051217000,376459_Hydrilla_verticillata:0.1634302595)95:0.1134226910,((376503_Vallisneria_australis:0.0207620470,376506_Vallisneria_nana:0.0097016402)100:0.0184489454,376504_Vallisneria_caulescens:0.0598069768)100:0.1135254035)92:0.0787364715)84:0.0674070931,376461_Limnobium_laevigatum:0.3924150260)30:0.0421054870)17:0.0527833342,376509_Zantedeschia_aethiopica:0.2839289484)17:0.0707661567,(((376457_Heterozostera_nigricaulis:0.4349690177,376458_Heterozostera_polychlamys:0.0052214209)100:0.2152824956,(376494_Triglochin_hexagona:0.1134940404,((((376495_Triglochin_isingiana:0.0008965838,376499_Triglochin_nana:0.0054494186)100:0.0806658265,(376500_Triglochin_stowardii:0.0633310235,(376501_Triglochin_trichophora:0.0499275725,376502_Triglochin_turrifera:0.0918686916)90:0.0252153150)87:0.0075106096)100:0.1119431850,(376496_Triglochin_longicarpa:0.0320875722,376497_Triglochin_minutissima:0.0764048600)98:0.0363767906)100:0.1318740332,376498_Aff_Plantago:0.0394114461)94:0.0437266511)100:0.1489332647)75:0.0693339927,((376460_Hydrocleys_nymphoides:0.1715279090,376488_Sagittaria_platyphylla:0.2360400920)97:0.0983371472,376510_Lemna_disperma:0.3218711882)44:0.0703871751)17:0.0750818453)58:0.0343121502,((376435_Cycnogeton_alcockia:0.0112349192,376438_Cycnogeton_lineare:0.1310706016)92:0.0478922939,(376439_Cycnogeton_microtuberosum:0.0553440249,376441_Cycnogeton_procerum:0.0311860186)84:0.0523710352)100:0.2087352219)73:0.0545007967)100:0.2223179377,((((376474_Potamogeton_crispus:0.0151830128,376476_Potamogeton_ochreatus:0.0127891174)97:0.0227912387,376475_Potamogeton_drummondii:0.0000025665)95:0.0061412650,376480_Potamogeton_sulcatus:0.0000021405)97:0.0355553100,(376481_Potamogeton_tepperi:0.1178211110,(376482_Potamogeton_tricarinatus:0.0023986972,376489_Stuckenia_pectinata:0.2270618640)95:0.0160833990)97:0.0089995566)100:0.1070250316)99:0.0756981909,376505_Zannichellia_palustris:0.1894944610)98:0.0733036343)100:0.1731718717,376424_Althenia_sp:0.0261043451)
(376418_Althenia_australis:0.0092521231,((((376420_Althenia_cylindrocarpa:0.0000010000,376422_Althenia_patentifolia:0.0000024830)44:0.0000010000,376423_Althenia_preissii:0.0000010000)94:0.0363672857,(((((((((376425_Amphibolis_antarctica:0.0074315056,376426_Amphibolis_griffithii:0.0000021027)100:0.0277352935,(376492_Thalassodendron_ciliatum:0.0080068603,376493_Thalassodendron_pachyrhizum:0.0047728663)97:0.0026634624)100:0.0404007478,(376483_Ruppia_maritima:0.0107686935,(376484_Ruppia_megacarpa:0.0117005636,376485_Ruppia_polycarpa:0.0099744482)94:0.0185916377)100:0.0623464665)76:0.0151616518,((((376466_Posidonia_angustifolia:0.0000010000,376469_Posidonia_denhartogii:0.0000010000)34:0.0000022551,376470_Posidonia_ostenfeldii:0.0000010000)54:0.0000020078,376468_Posidonia_coriacea:0.0000010000)53:0.0036366886,(376471_Posidonia_robertsoniae:0.0000010000,376472_Posidonia_sinuosa:0.0000010000)95:0.0000020764)94:0.0228832745)82:0.0294081846,((((376427_Aponogeton_bullosus:0.0000010000,376430_Aponogeton_tofus:0.0000010000)100:0.0863534892,(((376435_Cycnogeton_alcockia:0.0046878870,376438_Cycnogeton_lineare:0.0250542998)96:0.0129992699,(376439_Cycnogeton_microtuberosum:0.0254660096,376441_Cycnogeton_procerum:0.0000026273)96:0.0113588193)99:0.0434046134,((376494_Triglochin_hexagona:0.0211137498,((((376495_Triglochin_isingiana:0.0000010000,376499_Triglochin_nana:0.0000010000)100:0.0268374272,((376496_Triglochin_longicarpa:0.0298208074,376500_Triglochin_stowardii:0.0000021847)90:0.0067570739,376497_Triglochin_minutissima:0.0303929084)88:0.0032463630)92:0.0034888336,376501_Triglochin_trichophora:0.0099438885)97:0.0150503545,376502_Triglochin_turrifera:0.0264920587)99:0.0424340951)98:0.0290297792,376498_Aff_Plantago:0.0253230374)98:0.0493840202)88:0.0073961042)56:0.0213031483,(((((((376433_Blyxa_japonica:0.0583528343,376464_Ottelia_alismoides:0.0080373645)99:0.0177228189,376446_Egeria_densa:0.0290995697)100:0.0349293234,(((((((376450_Halophila_capricorni:0.0000010000,376451_Halophila_decipiens:0.0000010000)97:0.0000010000,376454_Halophila_decipiens:0.0172915039)95:0.0167680517,376453_Halophila_ovalis:0.0097990244)96:0.0157548137,376455_Halophila_spinulosa:0.0154478101)95:0.0075160035,376456_Halophila_tricostata:0.0176116583)99:0.0202413779,376491_Thalassia_hemprichii:0.0355695687)70:0.0122104114,((376459_Hydrilla_verticillata:0.0300550942,376463_Najas_tenuifolia:0.0732442880)82:0.0194734510,((376503_Vallisneria_australis:0.0127466136,376506_Vallisneria_nana:0.0000021622)78:0.0090235781,376504_Vallisneria_caulescens:0.0071149681)78:0.0164415024)82:0.0180083331)51:0.0146760563)53:0.0107271883,376461_Limnobium_laevigatum:0.0749308249)98:0.0240490286,376508_Ceratophyllum_demersum:0.1873421329)72:0.0320000852,(376509_Zantedeschia_aethiopica:0.0386977427,376510_Lemna_disperma:0.0772970210)94:0.0445643711)57:0.0243329141,(376460_Hydrocleys_nymphoides:0.0309136725,376488_Sagittaria_platyphylla:0.0231537256)98:0.0564952139)17:0.0093205262)46:0.0158114419,376462_Maundia_triglochinoides:0.0487947037)46:0.0000023979)89:0.0313229532,(376457_Heterozostera_nigricaulis:0.0151814460,376458_Heterozostera_polychlamys:0.0000028422)100:0.1248316858)99:0.0662476113,376489_Stuckenia_pectinata:0.0290332647)83:0.0119960555,(((((376473_Potamogeton_australiensis:0.0000010000,((376475_Potamogeton_drummondii:0.0000010000,(376481_Potamogeton_tepperi:0.0000022821,376482_Potamogeton_tricarinatus:0.0203106323)84:0.0163571037)21:0.0000020957,376479_Potamogeton_reduncus:0.0000010000)17:0.0000010000)20:0.0000010000,376480_Potamogeton_sulcatus:0.0000020833)98:0.0165341743,376478_Potamogeton_perfoliatus:0.0000023552)41:0.0000023732,376474_Potamogeton_crispus:0.0000010000)36:0.0000020249,376476_Potamogeton_ochreatus:0.0000010000)84:0.0084308079)64:0.0263639860,376505_Zannichellia_palustris:0.0329582596)99:0.0386581600)96:0.0069847943,376421_Althenia_marina:0.0000010000)100:0.0232048301,376424_Althenia_sp:0.0000010000)
(376416_Alisma_lanceolatum:0.0000020821,376417_Alisma_plantago_aquatica:0.0000027308,(((((((((376418_Althenia_australis:0.0415752332,376422_Althenia_patentifolia:0.1346684407)80:0.0094147711,376505_Zannichellia_palustris:0.1347684683)93:0.0346868455,(((376473_Potamogeton_australiensis:0.0122333158,(((376475_Potamogeton_drummondii:0.0000020949,376480_Potamogeton_sulcatus:0.0000010000)72:0.0029740423,376481_Potamogeton_tepperi:0.0078716930)62:0.0000023609,376482_Potamogeton_tricarinatus:0.0000010000)97:0.0081073057)93:0.0039843781,376478_Potamogeton_perfoliatus:0.0000028583)98:0.0307089493,376489_Stuckenia_pectinata:0.0611140116)78:0.0248738314)98:0.0778904041,376446_Egeria_densa:0.2721218251)48:0.0390889367,(376457_Heterozostera_nigricaulis:0.0096489209,376458_Heterozostera_polychlamys:0.0000010000)100:0.1406365028)48:0.0612471211,((((376435_Cycnogeton_alcockia:0.0000029296,376436_Cycnogeton_dubium:0.0000010000)99:0.0056363830,376438_Cycnogeton_lineare:0.0131020596)99:0.0067537981,376441_Cycnogeton_procerum:0.0158023183)100:0.1246851331,((376494_Triglochin_hexagona:0.0939038075,((376495_Triglochin_isingiana:0.0045452189,376499_Triglochin_nana:0.0024580266)99:0.0252178856,(((376496_Triglochin_longicarpa:0.1259715370,376501_Triglochin_trichophora:0.0497453488)83:0.0271072437,376500_Triglochin_stowardii:0.0376576021)81:0.0244539606,376497_Triglochin_minutissima:0.0648356738)85:0.0238416182)98:0.0837515865)96:0.0576868479,376498_Aff_Plantago:0.3145827921)88:0.0527162018)65:0.0523504254)51:0.0390631874,(((((376419_Althenia_bilocularis:0.0040280037,376484_Ruppia_megacarpa:0.0050754722)100:0.0614915065,(376483_Ruppia_maritima:0.0321850758,376487_Ruppia_tuberosa:0.0911001927)100:0.0853868175)95:0.0418705639,376485_Ruppia_polycarpa:0.0892881494)99:0.0674057326,(((376425_Amphibolis_antarctica:0.0030681868,376426_Amphibolis_griffithii:0.0152046184)100:0.0537324442,376490_Syringodium_isoetifolium:0.0606665382)51:0.0080721960,(376492_Thalassodendron_ciliatum:0.0127277054,376493_Thalassodendron_pachyrhizum:0.0076972719)98:0.0434593368)99:0.0436059808)81:0.0273500871,((376466_Posidonia_angustifolia:0.0000010000,((((376467_Posidonia_australis:0.0374855818,376468_Posidonia_coriacea:0.0000029228)73:0.0000023021,376472_Posidonia_sinuosa:0.0000010000)34:0.0000020930,376470_Posidonia_ostenfeldii:0.0000010000)26:0.0000021920,376469_Posidonia_denhartogii:0.0000010000)51:0.0070664284)60:0.0000029668,376471_Posidonia_robertsoniae:0.0000026359)100:0.0533398925)85:0.0831388950)75:0.0501407473,(((376491_Thalassia_hemprichii:0.0722955741,376510_Lemna_disperma:0.1760225882)58:0.0271005223,376506_Vallisneria_nana:0.0580244013)49:0.0217115263,376509_Zantedeschia_aethiopica:0.0617586700)63:0.0379821333)100:0.1121130948,(376460_Hydrocleys_nymphoides:0.0723450711,376488_Sagittaria_platyphylla:0.0923266391)95:0.0390604771)100:0.0780072054)
(376416_Alisma_lanceolatum:0.0000021839,376417_Alisma_plantago_aquatica:0.0704921372,((((((376418_Althenia_australis:0.0405072056,376422_Althenia_patentifolia:0.0929058147)97:0.0485325157,(((376473_Potamogeton_australiensis:0.1109376570,((((376475_Potamogeton_drummondii:0.0029096832,376482_Potamogeton_tricarinatus:0.0024502117)56:0.0000020857,376481_Potamogeton_tepperi:0.0117554026)75:0.0015892587,376480_Potamogeton_sulcatus:0.0959105773)78:0.0055232837,376478_Potamogeton_perfoliatus:0.0135611471)94:0.0148308838)96:0.0285069957,376489_Stuckenia_pectinata:0.0546701588)97:0.0456959950,376505_Zannichellia_palustris:0.1965246024)69:0.0411833411)100:0.1856673090,(376446_Egeria_densa:0.3555940657,(376457_Heterozostera_nigricaulis:0.1448255985,376458_Heterozostera_polychlamys:0.0263665507)96:0.0787327324)83:0.0743594907)77:0.0814227241,((((((376419_Althenia_bilocularis:0.0039908655,376484_Ruppia_megacarpa:0.0049732797)100:0.0861134085,(376483_Ruppia_maritima:0.0379113866,376487_Ruppia_tuberosa:0.3043772395)100:0.0761629042)90:0.0294961996,376485_Ruppia_polycarpa:0.1235091628)100:0.0769693731,(((376425_Amphibolis_antarctica:0.0019694366,376426_Amphibolis_griffithii:0.0119997785)100:0.0761377673,376490_Syringodium_isoetifolium:0.0677193026)94:0.0194772197,(376492_Thalassodendron_ciliatum:0.0181413583,376493_Thalassodendron_pachyrhizum:0.0093326138)99:0.0335455197)100:0.0468825827)99:0.0506029637,((((((376466_Posidonia_angustifolia:0.0000027322,376468_Posidonia_coriacea:0.0000022661)84:0.0058652960,376467_Posidonia_australis:0.0316341199)28:0.0124672185,376470_Posidonia_ostenfeldii:0.0000010000)31:0.0000025216,376472_Posidonia_sinuosa:0.0000010000)66:0.0000021906,376471_Posidonia_robertsoniae:0.0000023662)93:0.0271498899,376469_Posidonia_denhartogii:0.1751298202)99:0.0510347440)99:0.1114888431,((((376435_Cycnogeton_alcockia:0.0063530535,376438_Cycnogeton_lineare:0.1315897883)63:0.0070294029,376436_Cycnogeton_dubium:0.0000010000)65:0.0069629018,376441_Cycnogeton_procerum:0.0105887235)100:0.1806873811,((376494_Triglochin_hexagona:0.1140928467,((376495_Triglochin_isingiana:0.0057159935,376499_Triglochin_nana:0.0031023138)100:0.0433239194,(((376496_Triglochin_longicarpa:0.1020102448,376497_Triglochin_minutissima:0.0881842524)80:0.0309878401,376501_Triglochin_trichophora:0.0574228950)95:0.0314741303,376500_Triglochin_stowardii:0.0407325144)99:0.0410944636)100:0.0990013600)99:0.0693449046,376498_Aff_Plantago:0.3872108419)83:0.0631519281)83:0.0793909867)62:0.0458267626)95:0.0966181963,((376491_Thalassia_hemprichii:0.0947240065,376506_Vallisneria_nana:0.0883206824)71:0.0224355365,(376509_Zantedeschia_aethiopica:0.1047577059,376510_Lemna_disperma:0.2133122442)92:0.0948972529)89:0.0862979287)99:0.0992410094,(376460_Hydrocleys_nymphoides:0.0990886409,376488_Sagittaria_platyphylla:0.0815438969)95:0.0420660309)100:0.0929104180)
(376416_Alisma_lanceolatum:0.0000010000,376417_Alisma_plantago_aquatica:0.0000010000,((((((((376418_Althenia_australis:0.0538051578,376505_Zannichellia_palustris:0.0590532330)97:0.0398885417,((((376475_Potamogeton_drummondii:0.0000010000,(376480_Potamogeton_sulcatus:0.0143698891,376481_Potamogeton_tepperi:0.0068130978)39:0.0000010000)48:0.0000010000,376482_Potamogeton_tricarinatus:0.0000010000)39:0.0000010000,376478_Potamogeton_perfoliatus:0.0000010000)98:0.0258030941,376489_Stuckenia_pectinata:0.0648842927)58:0.0179150416)100:0.0867313494,(376457_Heterozostera_nigricaulis:0.0075142168,376458_Heterozostera_polychlamys:0.0000010000)100:0.1030503583)82:0.0761001336,(((((376419_Althenia_bilocularis:0.0040746606,376484_Ruppia_megacarpa:0.0041570366)100:0.0531303264,(376483_Ruppia_maritima:0.0311432803,376487_Ruppia_tuberosa:0.0537290969)100:0.0916844775)76:0.0296907645,376485_Ruppia_polycarpa:0.0926610610)92:0.0552921195,(((376425_Amphibolis_antarctica:0.0029697809,376426_Amphibolis_griffithii:0.0160642310)100:0.0567780117,376490_Syringodium_isoetifolium:0.0615806261)81:0.0085028063,(376492_Thalassodendron_ciliatum:0.0098831957,376493_Thalassodendron_pachyrhizum:0.0061247910)98:0.0300169574)98:0.0300742914)72:0.0201191713,(((376466_Posidonia_angustifolia:0.0000010000,(((376467_Posidonia_australis:0.0169910036,376469_Posidonia_denhartogii:0.0000010000)56:0.0000010000,376470_Posidonia_ostenfeldii:0.0000010000)40:0.0000010000,376472_Posidonia_sinuosa:0.0000010000)45:0.0000010000)44:0.0000010000,376471_Posidonia_robertsoniae:0.0000010000)53:0.0000010000,376468_Posidonia_coriacea:0.0000010000)100:0.0571862714)89:0.0544115688)44:0.0070825894,376446_Egeria_densa:0.1491120338)50:0.0307308182,((((376435_Cycnogeton_alcockia:0.0000010000,376436_Cycnogeton_dubium:0.0000010000)95:0.0118393859,376438_Cycnogeton_lineare:0.0131252027)99:0.0224363039,376441_Cycnogeton_procerum:0.0136626280)99:0.0845640678,((376494_Triglochin_hexagona:0.0608469746,((376495_Triglochin_isingiana:0.0080017537,376499_Triglochin_nana:0.0089540899)85:0.0211052800,(((376496_Triglochin_longicarpa:0.1235805347,376501_Triglochin_trichophora:0.0578543557)86:0.0225046420,376497_Triglochin_minutissima:0.0721953351)65:0.0295811691,376500_Triglochin_stowardii:0.0424880925)96:0.0384738958)95:0.0628117997)90:0.0506911306,376498_Aff_Plantago:0.2701334449)80:0.0443365127)66:0.0540196513)73:0.0315845005,((376491_Thalassia_hemprichii:0.0901297445,(376509_Zantedeschia_aethiopica:0.0799718923,376510_Lemna_disperma:0.1888295396)54:0.0194540913)49:0.0180865319,376506_Vallisneria_nana:0.0460701306)77:0.0528523907)100:0.0776839209,(376460_Hydrocleys_nymphoides:0.0583555037,376488_Sagittaria_platyphylla:0.0912106312)94:0.0254792252)100:0.0861503601)
(376416_Alisma_lanceolatum:0.0824155987,(((((((((((376418_Althenia_australis:0.0149319280,376424_Althenia_sp:0.0147847756)100:0.0301451500,(((376420_Althenia_cylindrocarpa:0.0058246799,376422_Althenia_patentifolia:0.0209821445)83:0.0142793316,376423_Althenia_preissii:0.0216598222)89:0.0107793983,376421_Althenia_marina:0.0081136668)90:0.0022471268)100:0.0471200512,376505_Zannichellia_palustris:0.0821556808)99:0.0349797659,(((((376473_Potamogeton_australiensis:0.0045701443,376482_Potamogeton_tricarinatus:0.0058026772)47:0.0000022126,(376475_Potamogeton_drummondii:0.0091547425,376480_Potamogeton_sulcatus:0.0000010000)97:0.0022826973)46:0.0000010000,376481_Potamogeton_tepperi:0.0045690760)97:0.0084118941,(((376474_Potamogeton_crispus:0.0109494383,376477_Potamogeton_octandrus:0.0215605091)93:0.0031663373,376478_Potamogeton_perfoliatus:0.0045760602)87:0.0000027313,376476_Potamogeton_ochreatus:0.0138127810)96:0.0051370620)95:0.0267304580,376489_Stuckenia_pectinata:0.0309222413)67:0.0149860927)100:0.1647795990,((376457_Heterozostera_nigricaulis:0.0106583107,376458_Heterozostera_polychlamys:0.0165542396)100:0.0933642724,376507_Zostera_muelleri:0.0772993598)100:0.1758333898)59:0.0451979938,(((376435_Cycnogeton_alcockia:0.0000023460,376438_Cycnogeton_lineare:0.0101488677)100:0.0428153199,(376439_Cycnogeton_microtuberosum:0.0112851068,376441_Cycnogeton_procerum:0.0022228376)98:0.0078412402)100:0.1325936127,(376494_Triglochin_hexagona:0.0351103716,(((((376495_Triglochin_isingiana:0.0000010000,376499_Triglochin_nana:0.0000010000)100:0.0286105739,(376496_Triglochin_longicarpa:0.0436795425,376497_Triglochin_minutissima:0.0339673353)31:0.0099375603)31:0.0089520499,376501_Triglochin_trichophora:0.0219722827)90:0.0151051023,376500_Triglochin_stowardii:0.0244277185)81:0.0049580269,376502_Triglochin_turrifera:0.0403042460)99:0.0534670397)100:0.1975010726)74:0.0507738799)36:0.0237077360,(((((376419_Althenia_bilocularis:0.0000010000,376484_Ruppia_megacarpa:0.0000010000)100:0.0492110804,376485_Ruppia_polycarpa:0.0359284730)82:0.0099193298,(376483_Ruppia_maritima:0.0153166726,(376486_Ruppia_sp:0.0061052645,376487_Ruppia_tuberosa:0.0098457102)86:0.0032965940)87:0.0100390639)100:0.0786302480,((((376425_Amphibolis_antarctica:0.0000010000,376426_Amphibolis_griffithii:0.0016139992)100:0.0415414122,(376444_Cymodocea_serrulata:0.0000022756,376490_Syringodium_isoetifolium:0.0152356914)99:0.0292333653)85:0.0088891386,(376492_Thalassodendron_ciliatum:0.0085538388,376493_Thalassodendron_pachyrhizum:0.0110090137)98:0.0185168163)99:0.0693166839,(376466_Posidonia_angustifolia:0.0097383172,(376468_Posidonia_coriacea:0.0000010000,(376471_Posidonia_robertsoniae:0.0000025630,376472_Posidonia_sinuosa:0.0000010000)69:0.0000010000)77:0.0000024927)100:0.1653844664)86:0.0514293069)88:0.0605160633,376462_Maundia_triglochinoides:0.0609208829)55:0.0336679727)36:0.0486856397,((376498_Aff_Plantago:0.2341952809,376508_Ceratophyllum_demersum:0.3005453147)71:0.0830436418,376509_Zantedeschia_aethiopica:0.2199780565)41:0.0609699937)67:0.0735674789,(((((376433_Blyxa_japonica:0.1249593242,376464_Ottelia_alismoides:0.0560501655)99:0.0619556082,376446_Egeria_densa:0.0663589195)99:0.0887066209,(376503_Vallisneria_australis:0.0292274280,376504_Vallisneria_caulescens:0.0078375748)100:0.2129415650)35:0.0187478701,((((376450_Halophila_capricorni:0.0000010000,(376451_Halophila_decipiens:0.0095610056,376454_Halophila_decipiens:0.0127887864)96:0.0007789584)100:0.0156208944,376453_Halophila_ovalis:0.0273864987)100:0.0221877663,(376455_Halophila_spinulosa:0.0000010000,376456_Halophila_tricostata:0.0000010000)100:0.0263891071)100:0.0832783727,376491_Thalassia_hemprichii:0.0372922989)98:0.0726365861)50:0.0624950600,376461_Limnobium_laevigatum:0.2631125546)52:0.0438772301)58:0.0335827754,376459_Hydrilla_verticillata:0.0918513551)71:0.0480179370,376463_Najas_tenuifolia:0.1106948714)100:0.1742903724,376460_Hydrocleys_nymphoides:0.1959853447)
(376416_Alisma_lanceolatum:0.1039638359,((((((((((376418_Althenia_australis:0.0389593749,376424_Althenia_sp:0.0174477643)100:0.0238516246,(((376420_Althenia_cylindrocarpa:0.1295817955,376422_Althenia_patentifolia:0.0181500078)92:0.0086591038,376423_Althenia_preissii:0.0224286853)100:0.0205003527,376421_Althenia_marina:0.0103904877)100:0.0109784297)100:0.0625889014,376505_Zannichellia_palustris:0.1114441367)98:0.0693126980,(((((376473_Potamogeton_australiensis:0.0036247770,376479_Potamogeton_reduncus:0.0035388037)31:0.0000021728,376481_Potamogeton_tepperi:0.0053161937)33:0.0000010000,((376475_Potamogeton_drummondii:0.0067013874,376480_Potamogeton_sulcatus:0.0000010000)99:0.0016714924,376482_Potamogeton_tricarinatus:0.0088924894)61:0.0000010000)98:0.0102875622,(376474_Potamogeton_crispus:0.0155204538,(376476_Potamogeton_ochreatus:0.0154390388,(376477_Potamogeton_octandrus:0.0416549117,376478_Potamogeton_perfoliatus:0.0350508828)97:0.0038584430)99:0.0020741380)97:0.0020000065)100:0.0633825292,376489_Stuckenia_pectinata:0.0533997261)99:0.0424930185)100:0.1423977265,((376457_Heterozostera_nigricaulis:0.0057316339,376507_Zostera_muelleri:0.0435044865)88:0.0222423312,376458_Heterozostera_polychlamys:0.0072710939)100:0.3356035131)93:0.0886897070,((((((376419_Althenia_bilocularis:0.0000010000,376484_Ruppia_megacarpa:0.0000010000)100:0.0442335664,((376483_Ruppia_maritima:0.0157225062,376486_Ruppia_sp:0.0054050884)100:0.0027508391,376487_Ruppia_tuberosa:0.0190041924)100:0.0293820245)98:0.0550272679,376485_Ruppia_polycarpa:0.1176764394)100:0.1829341480,((((376425_Amphibolis_antarctica:0.0173819527,376426_Amphibolis_griffithii:0.0020894074)100:0.0484617403,(376492_Thalassodendron_ciliatum:0.0148060424,376493_Thalassodendron_pachyrhizum:0.0113285799)100:0.0421133615)85:0.0159614658,(376444_Cymodocea_serrulata:0.1115507028,376490_Syringodium_isoetifolium:0.0224254566)100:0.0456850412)100:0.1009813469,(((376466_Posidonia_angustifolia:0.0000010000,376467_Posidonia_australis:0.0081233678)100:0.0395703015,(376468_Posidonia_coriacea:0.0000021940,376471_Posidonia_robertsoniae:0.0000010000)99:0.0058826217)98:0.0025277616,376472_Posidonia_sinuosa:0.0000021591)100:0.1580511986)70:0.0529274509)89:0.0558112924,376462_Maundia_triglochinoides:0.1390803943)95:0.0480610875,((((376435_Cycnogeton_alcockia:0.0082153305,376438_Cycnogeton_lineare:0.0091001831)83:0.0288239119,(376439_Cycnogeton_microtuberosum:0.0133927322,376441_Cycnogeton_procerum:0.0084628445)100:0.0462190422)76:0.0200375609,376436_Cycnogeton_dubium:0.0000023615)100:0.1966108518,(376494_Triglochin_hexagona:0.0976779724,((((376495_Triglochin_isingiana:0.0532897001,376499_Triglochin_nana:0.0000022755)100:0.0655496376,((376500_Triglochin_stowardii:0.0515902434,376502_Triglochin_turrifera:0.0473134734)100:0.0199177339,376501_Triglochin_trichophora:0.0267596043)94:0.0339078241)60:0.0171903321,376497_Triglochin_minutissima:0.0818437446)53:0.0115887906,376496_Triglochin_longicarpa:0.0374925923)96:0.0657948165)100:0.2402450219)68:0.0614263149)96:0.0874506391)89:0.0615046323,(376498_Aff_Plantago:0.3661656663,376508_Ceratophyllum_demersum:0.3672808959)92:0.0877008804)79:0.0620601508,376509_Zantedeschia_aethiopica:0.3025855580)93:0.0767302120,(((((376432_Blyxa_octandra:0.0360355679,376433_Blyxa_japonica:0.1750035674)98:0.0876797058,376464_Ottelia_alismoides:0.1277356939)100:0.1582197168,376446_Egeria_densa:0.1688744796)96:0.0932355319,376461_Limnobium_laevigatum:0.2959699095)83:0.0620286161,((((376450_Halophila_capricorni:0.0350455597,((376451_Halophila_decipiens:0.0548676427,376453_Halophila_ovalis:0.0811905935)99:0.0581609355,376454_Halophila_decipiens:0.0544761781)100:0.1788104052)91:0.0492218793,(376455_Halophila_spinulosa:0.0467827217,376456_Halophila_tricostata:0.0572546393)100:0.0481327091)96:0.1055206014,376491_Thalassia_hemprichii:0.1387573804)98:0.1118948875,(376459_Hydrilla_verticillata:0.2177477283,(376503_Vallisneria_australis:0.1053509573,(376504_Vallisneria_caulescens:0.0163258016,376506_Vallisneria_nana:0.0107957914)96:0.0330487320)100:0.2088323826)96:0.0728055766)89:0.0515273965)93:0.1520815081)80:0.0923194021,376463_Najas_tenuifolia:0.2228866781)100:0.1465042015,376460_Hydrocleys_nymphoides:0.2198147441)
(376416_Alisma_lanceolatum:0.0292501780,(((((((((((376418_Althenia_australis:0.0075202962,((((376420_Althenia_cylindrocarpa:0.0000010000,376423_Althenia_preissii:0.0000010000)100:0.0037300725,376422_Althenia_patentifolia:0.0000023131)96:0.0486535503,376421_Althenia_marina:0.0055309900)100:0.0081310879,376424_Althenia_sp:0.0110360723)53:0.0033767703)100:0.0225887413,((((((376473_Potamogeton_australiensis:0.0073686688,376482_Potamogeton_tricarinatus:0.0101563383)31:0.0000027619,376480_Potamogeton_sulcatus:0.0000010000)26:0.0000027448,(376475_Potamogeton_drummondii:0.0073461577,(376479_Potamogeton_reduncus:0.0147326290,376481_Potamogeton_tepperi:0.0036692347)71:0.0000013196)63:0.0000020911)76:0.0099083508,(((376474_Potamogeton_crispus:0.0091921244,376477_Potamogeton_octandrus:0.0182753165)91:0.0000020592,376478_Potamogeton_perfoliatus:0.0000010000)84:0.0000021498,376476_Potamogeton_ochreatus:0.0036566379)95:0.0044299244)98:0.0147221885,376489_Stuckenia_pectinata:0.0262665904)52:0.0152495341,376505_Zannichellia_palustris:0.0169122607)29:0.0085893873)100:0.0666175205,376509_Zantedeschia_aethiopica:0.1111929465)59:0.0323933219,((((376435_Cycnogeton_alcockia:0.0000024794,((376436_Cycnogeton_dubium:0.0080122884,376437_Cycnogeton_huegelii:0.0000022881)100:0.0415337992,376438_Cycnogeton_lineare:0.0051094916)87:0.0000022385)97:0.0224126873,(376439_Cycnogeton_microtuberosum:0.0073561160,376441_Cycnogeton_procerum:0.0000025289)84:0.0000021837)98:0.0473062773,(376494_Triglochin_hexagona:0.0081787133,((((376495_Triglochin_isingiana:0.0000010000,376499_Triglochin_nana:0.0000010000)100:0.0220223447,376502_Triglochin_turrifera:0.0378811535)65:0.0000021868,((376496_Triglochin_longicarpa:0.0114040504,376497_Triglochin_minutissima:0.0227885422)87:0.0071413701,376501_Triglochin_trichophora:0.0156340712)88:0.0083707394)85:0.0037695453,376500_Triglochin_stowardii:0.0108893832)96:0.0373254756)100:0.0820037028)71:0.0218721698,((376457_Heterozostera_nigricaulis:0.0000026497,376507_Zostera_muelleri:0.0429833885)99:0.0723488677,376458_Heterozostera_polychlamys:0.0098398660)100:0.1158260902)40:0.0126571521)24:0.0079555290,((((376419_Althenia_bilocularis:0.0142934883,376484_Ruppia_megacarpa:0.0000024996)100:0.0158747016,376485_Ruppia_polycarpa:0.0173849810)94:0.0100181322,((376483_Ruppia_maritima:0.0000010000,376487_Ruppia_tuberosa:0.0036910230)81:0.0000010000,376486_Ruppia_sp:0.0000010000)98:0.0047343835)100:0.0381376420,(((376425_Amphibolis_antarctica:0.0000021023,376426_Amphibolis_griffithii:0.0000027762)100:0.0189762209,((376444_Cymodocea_serrulata:0.0425153039,376490_Syringodium_isoetifolium:0.0047932990)94:0.0447335817,(376492_Thalassodendron_ciliatum:0.0000022898,376493_Thalassodendron_pachyrhizum:0.0037381919)100:0.0118266692)68:0.0053454895)71:0.0464625188,((((((376462_Maundia_triglochinoides:0.1310201140,376470_Posidonia_ostenfeldii:0.0000021608)51:0.0000022934,376467_Posidonia_australis:0.0070311782)54:0.0004826759,376472_Posidonia_sinuosa:0.0000021851)42:0.0000020404,376468_Posidonia_coriacea:0.0000010000)17:0.0000025667,376466_Posidonia_angustifolia:0.0000010000)58:0.0307896426,376471_Posidonia_robertsoniae:0.0000020864)59:0.0398613418)74:0.0184319966)75:0.0287526317)43:0.0326591458,(376498_Aff_Plantago:0.1331357622,376508_Ceratophyllum_demersum:0.1508473285)98:0.0728422035)89:0.0270481935,(((376432_Blyxa_octandra:0.0217749602,376433_Blyxa_japonica:0.0247669723)99:0.0405846581,376446_Egeria_densa:0.0423427542)71:0.0152256347,376464_Ottelia_alismoides:0.0414771706)71:0.0197013043)85:0.0194958103,376461_Limnobium_laevigatum:0.1383002598)90:0.0486001568,(376459_Hydrilla_verticillata:0.0803374302,((376503_Vallisneria_australis:0.0320339916,376504_Vallisneria_caulescens:0.0000010000)72:0.0000021371,376506_Vallisneria_nana:0.0000010000)100:0.0818535802)70:0.0160011114)64:0.0154758546,(((((376450_Halophila_capricorni:0.0000010000,(376451_Halophila_decipiens:0.0150576109,376454_Halophila_decipiens:0.0165330240)98:0.0047981644)94:0.0000020098,376452_Halophila_minor:0.0096756740)75:0.0080870095,376453_Halophila_ovalis:0.0103381618)98:0.0043452510,(376455_Halophila_spinulosa:0.0000020393,376456_Halophila_tricostata:0.0000021139)100:0.0272223557)100:0.0618742005,376491_Thalassia_hemprichii:0.0294138426)79:0.0301235430)87:0.0273712793,376463_Najas_tenuifolia:0.0317639522)100:0.1065404389,376460_Hydrocleys_nymphoides:0.0723351903)
(376417_Alisma_plantago_aquatica:0.1915595593,(((((((376420_Althenia_cylindrocarpa:0.0000010000,(376421_Althenia_marina:0.0073466191,376423_Althenia_preissii:0.0111953586)80:0.0000024639)79:0.0000010000,376424_Althenia_sp:0.0458746903)99:0.0404387114,376505_Zannichellia_palustris:0.0235591279)78:0.0183638758,((376475_Potamogeton_drummondii:0.0112115438,(376480_Potamogeton_sulcatus:0.0000010000,376481_Potamogeton_tepperi:0.0000010000)96:0.0000020061)100:0.0285499035,376489_Stuckenia_pectinata:0.0059050777)81:0.0051194016)100:0.0909407045,((((((376435_Cycnogeton_alcockia:0.0000020440,376441_Cycnogeton_procerum:0.0000026335)100:0.0081428514,376437_Cycnogeton_huegelii:0.0076461379)100:0.0081425274,376438_Cycnogeton_lineare:0.0000010000)100:0.0779660532,((376494_Triglochin_hexagona:0.0154545447,(((376495_Triglochin_isingiana:0.0000010000,376499_Triglochin_nana:0.0044857598)100:0.0130833621,(((376496_Triglochin_longicarpa:0.0215026855,376497_Triglochin_minutissima:0.0000010000)100:0.0114540682,376501_Triglochin_trichophora:0.0344610808)70:0.0040373912,376500_Triglochin_stowardii:0.0105074995)69:0.0038962456)69:0.0106872725,376502_Triglochin_turrifera:0.0074022829)67:0.0049735183)100:0.0874731306,376508_Ceratophyllum_demersum:0.1998709896)48:0.0329546972)45:0.0283363262,376462_Maundia_triglochinoides:0.1311836111)34:0.0238229409,((((376466_Posidonia_angustifolia:0.0000010000,376467_Posidonia_australis:0.0000010000)20:0.0000010000,(376468_Posidonia_coriacea:0.0000010000,(376471_Posidonia_robertsoniae:0.0000010000,376472_Posidonia_sinuosa:0.0000010000)11:0.0000010000)20:0.0000010000)12:0.0000010000,376469_Posidonia_denhartogii:0.0000010000)96:0.0296137207,(((376483_Ruppia_maritima:0.0000025857,376487_Ruppia_tuberosa:0.0000028626)100:0.0363279347,(376484_Ruppia_megacarpa:0.0073259894,376485_Ruppia_polycarpa:0.0000025458)99:0.0527096440)100:0.0919455681,376492_Thalassodendron_ciliatum:0.1403167109)83:0.0164243047)95:0.0652458157)31:0.0319988694)27:0.0221903406,(376457_Heterozostera_nigricaulis:0.0080583003,(376458_Heterozostera_polychlamys:0.0000020813,376507_Zostera_muelleri:0.0072998237)100:0.0045086371)100:0.1468876794)29:0.0170943854,(376509_Zantedeschia_aethiopica:0.0000027902,376511_Typhonium_alismifolium:0.0295745884)99:0.0676801477)62:0.0403559614,(((376427_Aponogeton_bullosus:0.0987156878,((376446_Egeria_densa:0.0851414248,376459_Hydrilla_verticillata:0.1267506424)41:0.0000029565,(((376453_Halophila_ovalis:0.0681634268,376455_Halophila_spinulosa:0.0097046559)84:0.0000023761,376491_Thalassia_hemprichii:0.0767814217)75:0.0199779553,376503_Vallisneria_australis:0.0762280957)81:0.0167241230)53:0.0150265593)34:0.0229422627,376461_Limnobium_laevigatum:0.0257277065)48:0.0321985054,376498_Aff_Plantago:0.2673611985)48:0.0202159033)
(376417_Alisma_plantago_aquatica:0.2925349950,(((((((((376420_Althenia_cylindrocarpa:0.0141015989,376423_Althenia_preissii:0.0230304684)90:0.0208267279,(376421_Althenia_marina:0.0847412176,376424_Althenia_sp:0.0689216999)82:0.0069822259)94:0.0756727826,((376475_Potamogeton_drummondii:0.0094047244,(376480_Potamogeton_sulcatus:0.0000023598,376481_Potamogeton_tepperi:0.0000010000)97:0.0051523708)100:0.0474805043,376489_Stuckenia_pectinata:0.0226689032)99:0.0605639408)80:0.0555080031,376505_Zannichellia_palustris:0.0628973565)100:0.2843183383,((((376466_Posidonia_angustifolia:0.0000010000,(376467_Posidonia_australis:0.0000010000,((376468_Posidonia_coriacea:0.0000010000,376469_Posidonia_denhartogii:0.0000010000)86:0.0000010000,376471_Posidonia_robertsoniae:0.0000010000)99:0.0039179389)48:0.0000010000)53:0.0000010000,376472_Posidonia_sinuosa:0.0000010000)100:0.0741995394,376492_Thalassodendron_ciliatum:0.1740300328)88:0.0488786212,((376483_Ruppia_maritima:0.0105737060,376487_Ruppia_tuberosa:0.0022768260)99:0.0275579199,(376484_Ruppia_megacarpa:0.2045674622,376485_Ruppia_polycarpa:0.0501088366)83:0.0150580608)100:0.0810352735)85:0.0441748888)89:0.0499659479,(376427_Aponogeton_bullosus:0.1912210484,((376498_Aff_Plantago:0.2841410907,376508_Ceratophyllum_demersum:0.2929459497)85:0.0490150533,(376509_Zantedeschia_aethiopica:0.1059397799,376511_Typhonium_alismifolium:0.0602689353)100:0.1865013236)66:0.0443960953)23:0.0370990432)24:0.0335406131,(((((376435_Cycnogeton_alcockia:0.0062809835,376441_Cycnogeton_procerum:0.0053252768)99:0.0147850577,376437_Cycnogeton_huegelii:0.0170441833)53:0.0093889220,376438_Cycnogeton_lineare:0.0079448209)99:0.0647939617,376439_Cycnogeton_microtuberosum:0.1956467184)100:0.0779857943,(376494_Triglochin_hexagona:0.0161607744,(((376495_Triglochin_isingiana:0.0000020906,376499_Triglochin_nana:0.0082632432)100:0.0206019369,(((376496_Triglochin_longicarpa:0.0203358956,376497_Triglochin_minutissima:0.0044434025)99:0.0073629051,376501_Triglochin_trichophora:0.0363890533)88:0.0030952357,376500_Triglochin_stowardii:0.0681578612)90:0.0025625678)91:0.0126583657,376502_Triglochin_turrifera:0.0476036345)84:0.0106735423)100:0.1570502241)99:0.0635057490)27:0.0384881572,376462_Maundia_triglochinoides:0.1562574047)34:0.0246275088,(376457_Heterozostera_nigricaulis:0.0092052079,(376458_Heterozostera_polychlamys:0.0115198345,376507_Zostera_muelleri:0.0117737080)96:0.0205025014)100:0.1754009188)65:0.0777209373,((((376446_Egeria_densa:0.2515166478,376459_Hydrilla_verticillata:0.1774019659)80:0.0549555420,376503_Vallisneria_australis:0.1271712050)82:0.0438402178,((376453_Halophila_ovalis:0.0336195350,376455_Halophila_spinulosa:0.0563213214)98:0.0513817736,376491_Thalassia_hemprichii:0.1028400834)93:0.0436647051)81:0.0616610717,376461_Limnobium_laevigatum:0.1295124356)100:0.1435743281)
(376417_Alisma_plantago_aquatica:0.1936931441,(((((((376420_Althenia_cylindrocarpa:0.0000010000,(376421_Althenia_marina:0.0073258161,376423_Althenia_preissii:0.0113439695)64:0.0000028533)66:0.0000010000,376424_Althenia_sp:0.0465226997)99:0.0411909803,376505_Zannichellia_palustris:0.0238355182)78:0.0186263985,((376475_Potamogeton_drummondii:0.0113683785,(376480_Potamogeton_sulcatus:0.0000010000,376481_Potamogeton_tepperi:0.0000010000)94:0.0000010000)100:0.0289873672,376489_Stuckenia_pectinata:0.0059517443)94:0.0050893150)100:0.0929493622,((((((376435_Cycnogeton_alcockia:0.0000010000,376441_Cycnogeton_procerum:0.0000010000)100:0.0063132273,376437_Cycnogeton_huegelii:0.0076551796)100:0.0063129832,376438_Cycnogeton_lineare:0.0000010000)100:0.0580543825,((376494_Triglochin_hexagona:0.0024061740,(((376495_Triglochin_isingiana:0.0000010000,376499_Triglochin_nana:0.0056679363)100:0.0142074484,(((376496_Triglochin_longicarpa:0.0499390441,376497_Triglochin_minutissima:0.0000024790)90:0.0051951048,376501_Triglochin_trichophora:0.0298360401)87:0.0026275767,376500_Triglochin_stowardii:0.0037576963)88:0.0036314426)88:0.0078099098,376502_Triglochin_turrifera:0.0074063691)87:0.0046239090)100:0.0617385167,376508_Ceratophyllum_demersum:0.2023032940)57:0.0244924252)45:0.0218123559,376462_Maundia_triglochinoides:0.1346909689)39:0.0152411113,((((((376466_Posidonia_angustifolia:0.0000010000,376468_Posidonia_coriacea:0.0000010000)13:0.0000010000,376472_Posidonia_sinuosa:0.0000010000)25:0.0000010000,376467_Posidonia_australis:0.0000010000)11:0.0000010000,376471_Posidonia_robertsoniae:0.0000010000)18:0.0000010000,376469_Posidonia_denhartogii:0.0000010000)97:0.0336582678,(((376483_Ruppia_maritima:0.0000010000,376487_Ruppia_tuberosa:0.0000010000)99:0.0309590638,(376484_Ruppia_megacarpa:0.0073124222,376485_Ruppia_polycarpa:0.0000010000)98:0.0452054722)100:0.0663311898,376492_Thalassodendron_ciliatum:0.1126896980)52:0.0074498326)80:0.0346523060)28:0.0261512360)26:0.0169040035,(376457_Heterozostera_nigricaulis:0.0059094063,(376458_Heterozostera_polychlamys:0.0000010000,376507_Zostera_muelleri:0.0072881794)100:0.0060582156)100:0.1023610506)28:0.0174273202,(376509_Zantedeschia_aethiopica:0.0000025533,376511_Typhonium_alismifolium:0.0296598155)100:0.0672650171)46:0.0358138907,(((376427_Aponogeton_bullosus:0.0998132565,((376446_Egeria_densa:0.0858484296,376459_Hydrilla_verticillata:0.1272907974)39:0.0000024796,(((376453_Halophila_ovalis:0.0681094794,376455_Halophila_spinulosa:0.0096903675)79:0.0000023795,376491_Thalassia_hemprichii:0.0767959203)73:0.0197245711,376503_Vallisneria_australis:0.0799137023)83:0.0171972135)56:0.0158058523)37:0.0244935311,376461_Limnobium_laevigatum:0.0251605713)55:0.0375951177,376498_Aff_Plantago:0.2342280840)39:0.0182127184)
(376418_Althenia_australis:0.0368500600,(((376420_Althenia_cylindrocarpa:0.0231582849,376423_Althenia_preissii:0.0323097245)100:0.0192211032,((((((((((((((((((((((((376422_Althenia_patentifolia:0.1328119867,(376427_Aponogeton_bullosus:0.0131265356,376430_Aponogeton_tofus:0.0000010000)100:0.1297287894)95:0.0316931517,376441_Cycnogeton_procerum:0.1316554183)80:0.0185387305,(((376433_Blyxa_japonica:0.0956403198,376446_Egeria_densa:0.0764830526)88:0.0534461177,(376491_Thalassia_hemprichii:0.0534629482,((376503_Vallisneria_australis:0.0059794680,376506_Vallisneria_nana:0.0247986652)100:0.0326078428,376504_Vallisneria_caulescens:0.0324758433)100:0.0680741607)89:0.0135879171)80:0.0270765406,376461_Limnobium_laevigatum:0.0870540749)80:0.0604367436)51:0.0375613467,376453_Halophila_ovalis:0.1485958638)50:0.0575885526,(376508_Ceratophyllum_demersum:0.3347418563,((376509_Zantedeschia_aethiopica:0.0944315639,376510_Lemna_disperma:0.1862855574)99:0.0407944643,376511_Typhonium_alismifolium:0.1685046394)97:0.0788673871)97:0.0946067075)41:0.0359079731,(376494_Triglochin_hexagona:0.1098436934,((((376495_Triglochin_isingiana:0.0411766817,376499_Triglochin_nana:0.0722021240)100:0.0428284200,376497_Triglochin_minutissima:0.0739544194)100:0.0612257144,(376501_Triglochin_trichophora:0.0558797102,376502_Triglochin_turrifera:0.0413094397)48:0.0102784716)89:0.0706626840,(376496_Triglochin_longicarpa:0.1036970020,376500_Triglochin_stowardii:0.0504211688)100:0.0845123854)87:0.0300075881)100:0.1074128975)42:0.0564856516,((376426_Amphibolis_griffithii:0.0415234815,376492_Thalassodendron_ciliatum:0.0350217755)100:0.2245663318,(376462_Maundia_triglochinoides:0.1458501329,376471_Posidonia_robertsoniae:0.1247984941)20:0.0143708317)31:0.0649222832)29:0.0542212555,(376483_Ruppia_maritima:0.0710007814,(376484_Ruppia_megacarpa:0.0637187337,376485_Ruppia_polycarpa:0.1276314603)67:0.0306789076)100:0.1581199007)28:0.0421710722,((376436_Cycnogeton_dubium:0.1937463456,376464_Ottelia_alismoides:0.1687638372)38:0.0614679473,376466_Posidonia_angustifolia:0.1075866397)22:0.0340463810)88:0.0719415011,376507_Zostera_muelleri:0.1087060465)75:0.0256263251,(((376425_Amphibolis_antarctica:0.0531227796,376490_Syringodium_isoetifolium:0.0187477448)95:0.0103996735,376493_Thalassodendron_pachyrhizum:0.0211983857)100:0.0960144848,(376467_Posidonia_australis:0.0541907431,(376468_Posidonia_coriacea:0.0000025518,(376469_Posidonia_denhartogii:0.0523830669,376470_Posidonia_ostenfeldii:0.0000021101)100:0.0383302052)97:0.0074944905)99:0.0425761038)95:0.0327137956)85:0.0650723797,376435_Cycnogeton_alcockia:0.1092790643)88:0.0525157333,(376457_Heterozostera_nigricaulis:0.0942085487,376458_Heterozostera_polychlamys:0.0080649454)100:0.1765472918)98:0.1137051295,376477_Potamogeton_octandrus:0.0000027435)30:0.0082193464,376474_Potamogeton_crispus:0.0231821449)32:0.0124165182,376478_Potamogeton_perfoliatus:0.0067624215)23:0.0000025733,376479_Potamogeton_reduncus:0.0070324885)40:0.0041669089,376473_Potamogeton_australiensis:0.0185660942)97:0.0631500257,376476_Potamogeton_ochreatus:0.0472026191)78:0.0031246361,376475_Potamogeton_drummondii:0.0312547006)88:0.0029934262,376481_Potamogeton_tepperi:0.0154859733)73:0.0000022160,(376480_Potamogeton_sulcatus:0.0779481619,376482_Potamogeton_tricarinatus:0.0000022123)97:0.0236844833)95:0.0213671850,376489_Stuckenia_pectinata:0.0371384752)97:0.0310887351,376505_Zannichellia_palustris:0.1534023525)100:0.0696507595)92:0.0073057147,376421_Althenia_marina:0.0361212264)100:0.0333546955,376424_Althenia_sp:0.0219446356)
(376418_Althenia_australis:0.0242635556,((((376420_Althenia_cylindrocarpa:0.0118847107,376422_Althenia_patentifolia:0.0267862478)99:0.0147162501,376423_Althenia_preissii:0.0932603681)100:0.0221698929,(((((((((((((376425_Amphibolis_antarctica:0.0483679316,376493_Thalassodendron_pachyrhizum:0.0748706578)97:0.0359211556,376490_Syringodium_isoetifolium:0.1386665213)100:0.1399314943,376469_Posidonia_denhartogii:0.1009135695)48:0.0000029586,376470_Posidonia_ostenfeldii:0.0000010000)74:0.0086391666,(376467_Posidonia_australis:0.0257485139,376468_Posidonia_coriacea:0.0238832172)100:0.0548856472)99:0.0901859834,376471_Posidonia_robertsoniae:0.0597625319)95:0.0566267378,376466_Posidonia_angustifolia:0.1309207469)99:0.1335162200,((((376426_Amphibolis_griffithii:0.0249715816,376492_Thalassodendron_ciliatum:0.0317784663)100:0.3144442189,376462_Maundia_triglochinoides:0.1382104415)98:0.1544879469,((376453_Halophila_ovalis:0.1781404818,(376503_Vallisneria_australis:0.0235630962,376506_Vallisneria_nana:0.0344701039)100:0.1776964014)98:0.1565997402,(376508_Ceratophyllum_demersum:0.3320150933,(376509_Zantedeschia_aethiopica:0.2712080269,(376510_Lemna_disperma:0.2519800823,376511_Typhonium_alismifolium:0.1713811654)91:0.0225132417)58:0.0600057182)56:0.0535356971)62:0.0540057250)83:0.0181372559,(376483_Ruppia_maritima:0.0570189485,(376484_Ruppia_megacarpa:0.0758744892,376485_Ruppia_polycarpa:0.1267281284)78:0.0233675637)100:0.2377265665)92:0.0602579887)84:0.0654032904,(((376436_Cycnogeton_dubium:0.0710110783,376437_Cycnogeton_huegelii:0.1150648923)100:0.1300363606,(376494_Triglochin_hexagona:0.2358666666,((376495_Triglochin_isingiana:0.1153630319,376499_Triglochin_nana:0.0689901890)98:0.0518382307,((376496_Triglochin_longicarpa:0.1014332893,376497_Triglochin_minutissima:0.1333358885)95:0.0315277108,((376500_Triglochin_stowardii:0.1100868475,376501_Triglochin_trichophora:0.0338843318)100:0.0035192105,376502_Triglochin_turrifera:0.0303189313)100:0.0453774977)99:0.0410283211)93:0.0612312998)98:0.1259619025)95:0.0737527229,(376463_Najas_tenuifolia:0.2630905358,376464_Ottelia_alismoides:0.1386567295)88:0.0985971534)83:0.0588042453)98:0.1048212376,(((376427_Aponogeton_bullosus:0.0097430252,376430_Aponogeton_tofus:0.0027127429)100:0.1944954083,(((376433_Blyxa_japonica:0.1018095592,376446_Egeria_densa:0.1021857941)100:0.0824480010,(376491_Thalassia_hemprichii:0.0991825808,376504_Vallisneria_caulescens:0.1213791663)99:0.0274644334)100:0.0438619732,376461_Limnobium_laevigatum:0.0975644557)100:0.1034410111)88:0.0340647715,376441_Cycnogeton_procerum:0.2412548039)90:0.0351062052)76:0.0550441359,((376435_Cycnogeton_alcockia:0.2499191582,(376458_Heterozostera_polychlamys:0.0000020294,376507_Zostera_muelleri:0.1153867512)79:0.0028013244)99:0.1989467267,376457_Heterozostera_nigricaulis:0.0863807138)99:0.2173625931)100:0.1315288133,376505_Zannichellia_palustris:0.1539388647)100:0.0683581834,((((376473_Potamogeton_australiensis:0.0157258974,((376474_Potamogeton_crispus:0.0196085460,376477_Potamogeton_octandrus:0.0066699484)97:0.0065480157,(376478_Potamogeton_perfoliatus:0.0390275594,376479_Potamogeton_reduncus:0.0031575293)86:0.0000021467)98:0.0148686684)100:0.1371687727,376476_Potamogeton_ochreatus:0.0307702785)92:0.0034950503,((376475_Potamogeton_drummondii:0.0205069793,(376480_Potamogeton_sulcatus:0.0707277288,376482_Potamogeton_tricarinatus:0.0000010000)100:0.0155102316)99:0.0164151724,376481_Potamogeton_tepperi:0.0154754879)66:0.0000022815)100:0.0401093852,376489_Stuckenia_pectinata:0.0539782276)100:0.0681877238)100:0.0705028363)92:0.0068207910,376421_Althenia_marina:0.0314143382)100:0.0420490463,376424_Althenia_sp:0.0224707461)
(376418_Althenia_australis:0.0021480572,(((376420_Althenia_cylindrocarpa:0.0043139915,376422_Althenia_patentifolia:0.0360566992)100:0.0077363575,376423_Althenia_preissii:0.0457670154)98:0.0075779301,(376421_Althenia_marina:0.0146445133,(((((((((376425_Amphibolis_antarctica:0.0301872466,376490_Syringodium_isoetifolium:0.0186324483)100:0.0076272643,376493_Thalassodendron_pachyrhizum:0.0183215979)100:0.0530433986,(((((((((376426_Amphibolis_griffithii:0.0352923888,376492_Thalassodendron_ciliatum:0.0274945531)100:0.1435774768,(376453_Halophila_ovalis:0.0581113758,(376503_Vallisneria_australis:0.0052965212,376506_Vallisneria_nana:0.0255865408)100:0.1208229120)96:0.0918357695)54:0.0492659804,376462_Maundia_triglochinoides:0.1268233722)32:0.0312398650,((((((376429_Aponogeton_elongatus:0.2027449437,(376463_Najas_tenuifolia:0.1930759616,376464_Ottelia_alismoides:0.0493998382)89:0.0372548304)51:0.0329373122,((376436_Cycnogeton_dubium:0.0379295237,376438_Cycnogeton_lineare:0.0510275611)85:0.0264593505,376437_Cycnogeton_huegelii:0.0461116385)90:0.0662169023)53:0.0631265075,376499_Triglochin_nana:0.0114674623)63:0.0965123431,376497_Triglochin_minutissima:0.0383755159)50:0.0393509986,(376494_Triglochin_hexagona:0.0831021911,((376500_Triglochin_stowardii:0.0094395338,376501_Triglochin_trichophora:0.0179008578)39:0.0057649672,376502_Triglochin_turrifera:0.0127363096)77:0.0000026779)54:0.0253782064)37:0.0107340177,376495_Triglochin_isingiana:0.0262646404)51:0.0750164545)28:0.0226970938,(376508_Ceratophyllum_demersum:0.1929256995,((376509_Zantedeschia_aethiopica:0.0718988217,376510_Lemna_disperma:0.1124722917)93:0.0243886738,376511_Typhonium_alismifolium:0.1359560012)97:0.0633209783)51:0.0435308187)49:0.0419403675,(376483_Ruppia_maritima:0.0081312221,(376484_Ruppia_megacarpa:0.0179044286,376485_Ruppia_polycarpa:0.0568141330)34:0.0062869208)98:0.0951379629)68:0.0532337748,376471_Posidonia_robertsoniae:0.0269483751)36:0.0083952392,376466_Posidonia_angustifolia:0.0667707520)69:0.0885698018,(376467_Posidonia_australis:0.0054469719,((376468_Posidonia_coriacea:0.0000010000,376469_Posidonia_denhartogii:0.0076582472)82:0.0000028197,376470_Posidonia_ostenfeldii:0.0000020649)85:0.0018520914)77:0.0033763854)47:0.0132111681)53:0.0431526835,((376435_Cycnogeton_alcockia:0.0352757012,376439_Cycnogeton_microtuberosum:0.0883506016)87:0.0400104209,376496_Triglochin_longicarpa:0.0978719714)68:0.0498615405)50:0.0135356072,((376458_Heterozostera_polychlamys:0.0059497862,376507_Zostera_muelleri:0.0811598298)68:0.0386856514,(((376473_Potamogeton_australiensis:0.0143433406,(376478_Potamogeton_perfoliatus:0.0047037814,376479_Potamogeton_reduncus:0.0105616864)47:0.0000021224)48:0.0044817327,376474_Potamogeton_crispus:0.0171486506)50:0.0044729797,376477_Potamogeton_octandrus:0.0000021831)99:0.0574546387)53:0.0073393676)94:0.0973015331,376457_Heterozostera_nigricaulis:0.0661885783)64:0.0182694163,(((376427_Aponogeton_bullosus:0.0140032054,376430_Aponogeton_tofus:0.0000020292)100:0.1433719828,(((376433_Blyxa_japonica:0.0653561663,376446_Egeria_densa:0.0854534432)100:0.0515542132,(376491_Thalassia_hemprichii:0.0449489475,376504_Vallisneria_caulescens:0.1244674017)99:0.0194596954)99:0.0248378559,376461_Limnobium_laevigatum:0.0896976239)100:0.0757819306)99:0.0391101287,376441_Cycnogeton_procerum:0.1357606801)63:0.0188515944)98:0.0435068516,376505_Zannichellia_palustris:0.0426269017)61:0.0063316947,((((376475_Potamogeton_drummondii:0.0021641681,376481_Potamogeton_tepperi:0.0043359387)67:0.0000021938,(376480_Potamogeton_sulcatus:0.0000010000,376482_Potamogeton_tricarinatus:0.0000010000)100:0.0064707163)70:0.0000027996,376476_Potamogeton_ochreatus:0.0324699668)97:0.0108890818,376489_Stuckenia_pectinata:0.0108496303)96:0.0085364870)100:0.0255066384)99:0.0050103004)100:0.0065771694,376424_Althenia_sp:0.0087387497)
(376418_Althenia_australis:0.0000022197,(((((((376419_Althenia_bilocularis:0.0000010000,376484_Ruppia_megacarpa:0.0000010000)100:0.0101460909,376483_Ruppia_maritima:0.0259016939)100:0.1017916789,(376466_Posidonia_angustifolia:0.0268661232,((((376467_Posidonia_australis:0.0052837123,376471_Posidonia_robertsoniae:0.0000010000)43:0.0000026470,376468_Posidonia_coriacea:0.0000010000)20:0.0000010000,376472_Posidonia_sinuosa:0.0000010000)20:0.0000024407,376470_Posidonia_ostenfeldii:0.0000010000)91:0.0047974614)100:0.0578471363)99:0.1067448303,(376509_Zantedeschia_aethiopica:0.0837186464,376511_Typhonium_alismifolium:0.0402730627)100:0.1539033681)41:0.0385269924,(((((((((((376421_Althenia_marina:0.0173593398,(376422_Althenia_patentifolia:0.0023343035,376423_Althenia_preissii:0.0225778499)100:0.0426388612)94:0.0175497832,(376474_Potamogeton_crispus:0.0213406564,376479_Potamogeton_reduncus:0.0072376939)99:0.0293705556)88:0.0146110003,376489_Stuckenia_pectinata:0.0232864252)89:0.0066293687,(376477_Potamogeton_octandrus:0.0096139862,376481_Potamogeton_tepperi:0.0190609132)95:0.0171398727)97:0.0439262008,376510_Lemna_disperma:0.1772095706)49:0.0185959505,((376457_Heterozostera_nigricaulis:0.0126596514,376458_Heterozostera_polychlamys:0.0047646790)99:0.0427452442,376507_Zostera_muelleri:0.1381147909)96:0.0439147023)55:0.0138556761,(((((376444_Cymodocea_serrulata:0.0204675079,376490_Syringodium_isoetifolium:0.0139615878)99:0.0179732958,376493_Thalassodendron_pachyrhizum:0.0137275893)97:0.0242240795,(376485_Ruppia_polycarpa:0.0000010000,376487_Ruppia_tuberosa:0.0140917717)100:0.0431647880)86:0.0180375986,376469_Posidonia_denhartogii:0.0308880207)98:0.0713319773,(376446_Egeria_densa:0.1262905161,((376450_Halophila_capricorni:0.0000010000,376451_Halophila_decipiens:0.0000010000)100:0.1103196675,(376503_Vallisneria_australis:0.0000027009,376504_Vallisneria_caulescens:0.0311118192)100:0.0741726211)93:0.0365596411)77:0.0480168300)56:0.0069798530)77:0.0349634385,((376425_Amphibolis_antarctica:0.0000024445,376492_Thalassodendron_ciliatum:0.0798403480)100:0.1217049022,376426_Amphibolis_griffithii:0.4475082998)100:0.1317188589)86:0.0459792486,376441_Cycnogeton_procerum:0.0460367586)96:0.1492165403,(376494_Triglochin_hexagona:0.0257987964,(((376495_Triglochin_isingiana:0.0145079167,376499_Triglochin_nana:0.0018057282)86:0.0096776014,376502_Triglochin_turrifera:0.0000010000)77:0.0093023178,((376496_Triglochin_longicarpa:0.0147448072,(376500_Triglochin_stowardii:0.0160874687,376501_Triglochin_trichophora:0.0181869271)70:0.0060032600)26:0.0000029700,376497_Triglochin_minutissima:0.0000010000)57:0.0000020500)79:0.0219689572)62:0.0177469686)78:0.0385849629,(376435_Cycnogeton_alcockia:0.0120894721,376439_Cycnogeton_microtuberosum:0.0108419922)100:0.0766079792)70:0.0413418229)25:0.0363158068,(((376453_Halophila_ovalis:0.0000010000,376454_Halophila_decipiens:0.0107847128)100:0.0831195321,376506_Vallisneria_nana:0.1091218820)99:0.0512298327,376461_Limnobium_laevigatum:0.1030988434)91:0.0665797670)51:0.0608356605,376498_Aff_Plantago:0.1907843142)95:0.0983552279,((376420_Althenia_cylindrocarpa:0.0313588093,(((376473_Potamogeton_australiensis:0.0181660285,((376475_Potamogeton_drummondii:0.0000010000,376482_Potamogeton_tricarinatus:0.0000010000)100:0.0000010000,376480_Potamogeton_sulcatus:0.0054821295)100:0.0074807067)98:0.0078561867,376476_Potamogeton_ochreatus:0.0121668995)99:0.0393050583,376505_Zannichellia_palustris:0.0595936052)89:0.0383503299)77:0.0181388710,376424_Althenia_sp:0.0050299256)76:0.0105944912)
(376418_Althenia_australis:0.1021126454,((((((((((376419_Althenia_bilocularis:0.0000010000,376484_Ruppia_megacarpa:0.0000029417)100:0.1033125264,376483_Ruppia_maritima:0.0317128859)100:0.2107406421,(((((376466_Posidonia_angustifolia:0.0466377264,376471_Posidonia_robertsoniae:0.0000010000)87:0.0000026398,376467_Posidonia_australis:0.0046723863)48:0.0000010000,376472_Posidonia_sinuosa:0.0000010000)41:0.0000022690,376468_Posidonia_coriacea:0.0000010000)91:0.0048447793,376470_Posidonia_ostenfeldii:0.1124045299)100:0.1769465117)88:0.0648748207,((376427_Aponogeton_bullosus:0.3760901264,376491_Thalassia_hemprichii:0.2283616192)98:0.2317287839,376507_Zostera_muelleri:0.3518164819)100:0.3803872534)57:0.0596627272,((((((((((376421_Althenia_marina:0.0130329814,(376422_Althenia_patentifolia:0.0180575955,376423_Althenia_preissii:0.0264502548)100:0.0552616815)97:0.0581118432,((376474_Potamogeton_crispus:0.0223897468,(376478_Potamogeton_perfoliatus:0.0000010000,376479_Potamogeton_reduncus:0.0052883507)99:0.0108515395)99:0.0542292889,((376477_Potamogeton_octandrus:0.0130718751,376481_Potamogeton_tepperi:0.0162732256)94:0.0247433250,376489_Stuckenia_pectinata:0.0280646028)97:0.0568914827)95:0.0304262450)100:0.0890141451,((376425_Amphibolis_antarctica:0.0000025515,376426_Amphibolis_griffithii:0.0000020001)99:0.0212115651,376492_Thalassodendron_ciliatum:0.0259375350)100:0.1759271511)57:0.0483719541,(376457_Heterozostera_nigricaulis:0.0470463538,376458_Heterozostera_polychlamys:0.0635571473)100:0.1264407990)35:0.0142939486,((((376444_Cymodocea_serrulata:0.0587511360,376490_Syringodium_isoetifolium:0.0312457109)98:0.0149382965,376493_Thalassodendron_pachyrhizum:0.0316824544)100:0.1873356354,(376469_Posidonia_denhartogii:0.0641363166,(376485_Ruppia_polycarpa:0.0246431258,376487_Ruppia_tuberosa:0.0482091330)100:0.1698656370)95:0.0628921368)97:0.1169547659,(((376446_Egeria_densa:0.1017378065,376510_Lemna_disperma:0.2694090419)81:0.1588214065,((376450_Halophila_capricorni:0.0218417045,376451_Halophila_decipiens:0.0583547826)100:0.2810304890,(376503_Vallisneria_australis:0.0969915947,376504_Vallisneria_caulescens:0.1416532360)100:0.1755082982)87:0.1243073623)80:0.0862754943,376462_Maundia_triglochinoides:0.1244402589)85:0.0790747560)50:0.0742572757)93:0.0631687916,376441_Cycnogeton_procerum:0.1242088138)97:0.1869435281,(((((376495_Triglochin_isingiana:0.0059919347,376499_Triglochin_nana:0.0016660619)100:0.0102777151,376502_Triglochin_turrifera:0.0000027770)98:0.0093632604,376500_Triglochin_stowardii:0.0182938460)97:0.0112705610,376501_Triglochin_trichophora:0.0246797934)97:0.0280813593,(376496_Triglochin_longicarpa:0.0764157682,376497_Triglochin_minutissima:0.0592919152)99:0.0713316743)98:0.0294995228)47:0.0206304929,376494_Triglochin_hexagona:0.0315444594)97:0.1463370933,(376435_Cycnogeton_alcockia:0.0340947316,376439_Cycnogeton_microtuberosum:0.0075782241)100:0.1633344415)75:0.0525163733,(((376453_Halophila_ovalis:0.0184776276,376454_Halophila_decipiens:0.0291171233)100:0.1739038123,376506_Vallisneria_nana:0.1762313786)92:0.0586263612,376461_Limnobium_laevigatum:0.2631248314)95:0.1304994464)63:0.0459787845)51:0.0541392057,(376509_Zantedeschia_aethiopica:0.0957991336,376511_Typhonium_alismifolium:0.0296560112)100:0.2005856799)90:0.1018317923,376498_Aff_Plantago:0.3691812688)77:0.1033273418,(((376473_Potamogeton_australiensis:0.0257033120,376482_Potamogeton_tricarinatus:0.0000020386)50:0.0127476024,(376475_Potamogeton_drummondii:0.0000028046,376480_Potamogeton_sulcatus:0.0091870502)95:0.0032491404)90:0.0317707305,376476_Potamogeton_ochreatus:0.0170098206)99:0.1334951168)92:0.0644872645,376420_Althenia_cylindrocarpa:0.1335468734)72:0.0607663431,376505_Zannichellia_palustris:0.1656846110)96:0.0830008927,376424_Althenia_sp:0.0735166364)
(376418_Althenia_australis:0.0000021617,(((((((376419_Althenia_bilocularis:0.0000010000,376484_Ruppia_megacarpa:0.0000010000)100:0.0103900255,376483_Ruppia_maritima:0.0262258855)100:0.1060852512,(376466_Posidonia_angustifolia:0.0272818889,((((376467_Posidonia_australis:0.0053779626,376471_Posidonia_robertsoniae:0.0000010000)53:0.0000010000,376468_Posidonia_coriacea:0.0000010000)40:0.0000021491,376472_Posidonia_sinuosa:0.0000010000)42:0.0000024614,376470_Posidonia_ostenfeldii:0.0000010000)95:0.0049351745)99:0.0502054815)99:0.1026150351,(376509_Zantedeschia_aethiopica:0.0874860768,376511_Typhonium_alismifolium:0.0385990327)100:0.1643510321)48:0.0406446370,((((((((((((376421_Althenia_marina:0.0394122027,(376422_Althenia_patentifolia:0.0024984118,376423_Althenia_preissii:0.0233101431)100:0.0626870673)96:0.0206529886,376489_Stuckenia_pectinata:0.0202484277)91:0.0057078679,(376477_Potamogeton_octandrus:0.0085136656,376481_Potamogeton_tepperi:0.0191904160)96:0.0178074341)95:0.0264222077,(376474_Potamogeton_crispus:0.0214081045,376479_Potamogeton_reduncus:0.0071694146)97:0.0244609822)95:0.0335936354,((376425_Amphibolis_antarctica:0.0000010000,376426_Amphibolis_griffithii:0.0000022052)95:0.0252433460,376492_Thalassodendron_ciliatum:0.0154091208)90:0.0976385054)81:0.0310136482,(376457_Heterozostera_nigricaulis:0.0113041635,376458_Heterozostera_polychlamys:0.0103288127)100:0.0731621678)70:0.0107298780,((((((376444_Cymodocea_serrulata:0.0207703715,376490_Syringodium_isoetifolium:0.0144400756)98:0.0171175980,376493_Thalassodendron_pachyrhizum:0.0139494167)97:0.0279537762,(376485_Ruppia_polycarpa:0.0000027595,376487_Ruppia_tuberosa:0.0141024181)98:0.0427115817)76:0.0210858184,376469_Posidonia_denhartogii:0.0308539026)91:0.0569650058,376462_Maundia_triglochinoides:0.0312380061)86:0.0263738922,((376446_Egeria_densa:0.0413034559,376510_Lemna_disperma:0.1642714300)54:0.0233104536,((376450_Halophila_capricorni:0.0000010000,376451_Halophila_decipiens:0.0000010000)100:0.0540145394,(376503_Vallisneria_australis:0.0039439178,376504_Vallisneria_caulescens:0.0213400387)100:0.0594473448)64:0.0097465991)48:0.0277808204)60:0.0148296444)92:0.0389801329,376441_Cycnogeton_procerum:0.0558273801)100:0.1028535876,376494_Triglochin_hexagona:0.0670136700)83:0.0268263224,(((((376495_Triglochin_isingiana:0.0019484764,376499_Triglochin_nana:0.0000026831)97:0.0080619495,376502_Triglochin_turrifera:0.0000027258)93:0.0080481461,376501_Triglochin_trichophora:0.0147930235)35:0.0000020631,376496_Triglochin_longicarpa:0.0147370794)18:0.0000022681,376497_Triglochin_minutissima:0.0000010000)30:0.0000027779)100:0.2411764704,376500_Triglochin_stowardii:0.0101196477)98:0.1169041529,(376435_Cycnogeton_alcockia:0.0170044741,376439_Cycnogeton_microtuberosum:0.0062231674)99:0.0616196378)56:0.0514597202)31:0.0377383047,(((376453_Halophila_ovalis:0.0000010000,376454_Halophila_decipiens:0.0113271334)100:0.0836614294,376506_Vallisneria_nana:0.1058314538)97:0.0495311813,376461_Limnobium_laevigatum:0.1042665981)75:0.0652434633)54:0.0629001655,376498_Aff_Plantago:0.1917645130)95:0.0960470066,((376420_Althenia_cylindrocarpa:0.0321159320,(((376473_Potamogeton_australiensis:0.0184908402,((376475_Potamogeton_drummondii:0.0000010000,376482_Potamogeton_tricarinatus:0.0000010000)100:0.0000020627,376480_Potamogeton_sulcatus:0.0055731997)99:0.0075998654)98:0.0079939809,376476_Potamogeton_ochreatus:0.0121497603)99:0.0400003520,376505_Zannichellia_palustris:0.0606866333)87:0.0386448972)82:0.0184479132,376424_Althenia_sp:0.0050165716)81:0.0105843579)
(376418_Althenia_australis:0.0000023399,((376420_Althenia_cylindrocarpa:0.0000010000,(376422_Althenia_patentifolia:0.0000010000,376423_Althenia_preissii:0.0076041992)99:0.0000010000)97:0.0152904540,(376421_Althenia_marina:0.0076335588,376505_Zannichellia_palustris:0.0840480699)30:0.0000029074)27:0.0000028015,(376424_Althenia_sp:0.0000020094,((((((((((((376425_Amphibolis_antarctica:0.0000029492,376426_Amphibolis_griffithii:0.0819260775)97:0.0438411105,(((376466_Posidonia_angustifolia:0.0000010000,((376468_Posidonia_coriacea:0.0000010000,376471_Posidonia_robertsoniae:0.0000026651)25:0.0000024255,376472_Posidonia_sinuosa:0.0000010000)23:0.0000010000)75:0.0000020662,376469_Posidonia_denhartogii:0.0000010000)100:0.0862863921,((376483_Ruppia_maritima:0.0000027696,376484_Ruppia_megacarpa:0.0151583796)81:0.0075076546,376485_Ruppia_polycarpa:0.0155065289)98:0.0299640154)70:0.0625384444)58:0.0531926450,376490_Syringodium_isoetifolium:0.1254083703)50:0.0689252241,376492_Thalassodendron_ciliatum:0.0076176184)44:0.0000023264,(376493_Thalassodendron_pachyrhizum:0.0000010000,376494_Triglochin_hexagona:0.0000025467)100:0.0276494010)46:0.0403436701,((((((376433_Blyxa_japonica:0.2522979952,376504_Vallisneria_caulescens:0.0461343062)77:0.0116660135,(((376450_Halophila_capricorni:0.0000010000,376454_Halophila_decipiens:0.0000010000)100:0.0075974468,376453_Halophila_ovalis:0.0310957815)99:0.0180750270,(376455_Halophila_spinulosa:0.0000027462,376491_Thalassia_hemprichii:0.0997911128)97:0.0319755457)96:0.0478520714)59:0.0114890267,(376459_Hydrilla_verticillata:0.1318628572,376463_Najas_tenuifolia:0.0472453453)39:0.0036806769)59:0.0189366234,376461_Limnobium_laevigatum:0.1165004127)88:0.0544275094,376509_Zantedeschia_aethiopica:0.0254817121)90:0.0638118240,(((376495_Triglochin_isingiana:0.0000010000,376499_Triglochin_nana:0.0000010000)99:0.0146054774,((376496_Triglochin_longicarpa:0.0454562698,376500_Triglochin_stowardii:0.0409985464)81:0.0123641043,376501_Triglochin_trichophora:0.0033256662)81:0.0107393043)79:0.0037606546,376502_Triglochin_turrifera:0.0309289250)100:0.0522092149)28:0.0073672756)24:0.0320479040,(376462_Maundia_triglochinoides:0.0953828015,376498_Aff_Plantago:0.2001396355)91:0.1055123625)36:0.0352980483,(((376435_Cycnogeton_alcockia:0.0000010000,376439_Cycnogeton_microtuberosum:0.0000010000)32:0.0000029421,(376436_Cycnogeton_dubium:0.0000010000,376441_Cycnogeton_procerum:0.0430004658)57:0.0000021316)52:0.0000026760,376438_Cycnogeton_lineare:0.0075506824)70:0.0382336792)79:0.0480854998,376460_Hydrocleys_nymphoides:0.5032891559)77:0.0536072229,(((((376473_Potamogeton_australiensis:0.2702801091,376481_Potamogeton_tepperi:0.0000023663)55:0.0000021428,376480_Potamogeton_sulcatus:0.0000020422)63:0.0143605070,(376474_Potamogeton_crispus:0.0057446732,376482_Potamogeton_tricarinatus:0.0000010000)49:0.0000023686)20:0.0000023748,376479_Potamogeton_reduncus:0.0228648097)58:0.0238491198,376476_Potamogeton_ochreatus:0.0035708712)53:0.0262420341)54:0.0536264687,376451_Halophila_decipiens:0.3342941946)51:0.0000028632,376489_Stuckenia_pectinata:0.0210650175)88:0.1266866162)76:0.0780063914)
(376418_Althenia_australis:0.0072399387,(((376420_Althenia_cylindrocarpa:0.0000010000,(376422_Althenia_patentifolia:0.0293964998,376423_Althenia_preissii:0.0031561964)81:0.0000022919)100:0.0126689691,376421_Althenia_marina:0.0086740404)98:0.0038024811,((((((((376425_Amphibolis_antarctica:0.0000021781,(376426_Amphibolis_griffithii:0.0453366488,376500_Triglochin_stowardii:0.2892159486)99:0.0989205429)100:0.1131753956,(376460_Hydrocleys_nymphoides:0.5404577681,376498_Aff_Plantago:0.2141114684)98:0.0867652595)100:0.1705507990,376490_Syringodium_isoetifolium:0.1470005695)98:0.0622741058,(376492_Thalassodendron_ciliatum:0.0314505568,(376493_Thalassodendron_pachyrhizum:0.0000010000,(376494_Triglochin_hexagona:0.0000027334,((376495_Triglochin_isingiana:0.0338883071,376499_Triglochin_nana:0.0161767512)100:0.0528873711,((376496_Triglochin_longicarpa:0.0455481142,376501_Triglochin_trichophora:0.0196277506)76:0.0129954574,376502_Triglochin_turrifera:0.0396861434)97:0.0180508495)100:0.2784963757)100:0.1946376494)80:0.0195703985)80:0.0330302627)99:0.1089671870,(((((376435_Cycnogeton_alcockia:0.0063205169,((376436_Cycnogeton_dubium:0.0000010000,376441_Cycnogeton_procerum:0.0548153813)99:0.0796619932,376439_Cycnogeton_microtuberosum:0.0585374341)87:0.0125916276)97:0.0719931981,376438_Cycnogeton_lineare:0.2490794291)88:0.0395100487,376462_Maundia_triglochinoides:0.4734459102)94:0.0462209182,((376483_Ruppia_maritima:0.0139788937,376485_Ruppia_polycarpa:0.0588267019)99:0.0207644188,376484_Ruppia_megacarpa:0.0047385084)100:0.1917304127)91:0.0611593476,((376466_Posidonia_angustifolia:0.0000010000,((376468_Posidonia_coriacea:0.0871670880,376469_Posidonia_denhartogii:0.0797363403)76:0.0000028014,376471_Posidonia_robertsoniae:0.0000010000)78:0.0046013665)67:0.0000027615,376472_Posidonia_sinuosa:0.0000020479)100:0.0961181077)81:0.0363838111)93:0.0908221697,(((((376433_Blyxa_japonica:0.3600939801,376461_Limnobium_laevigatum:0.3264397338)48:0.0732401158,((376450_Halophila_capricorni:0.1094740293,((376453_Halophila_ovalis:0.0255824970,376455_Halophila_spinulosa:0.0715183958)27:0.0157362033,376454_Halophila_decipiens:0.0058911650)39:0.0660296581)99:0.1565944082,376491_Thalassia_hemprichii:0.1284617334)61:0.0608760357)49:0.0740568242,(376463_Najas_tenuifolia:0.1242767255,376504_Vallisneria_caulescens:0.1200731450)94:0.0639426361)65:0.0711104341,376459_Hydrilla_verticillata:0.1713162586)77:0.0774432803,(376451_Halophila_decipiens:0.4004095986,376509_Zantedeschia_aethiopica:0.1947470266)88:0.1032243885)90:0.1132694913)100:0.1231898040,(((((((376473_Potamogeton_australiensis:0.1734334716,376481_Potamogeton_tepperi:0.0000021602)87:0.0165253375,376480_Potamogeton_sulcatus:0.0000010000)97:0.0192885987,376482_Potamogeton_tricarinatus:0.1461701399)84:0.0049446556,376474_Potamogeton_crispus:0.0043799489)92:0.0238273124,376479_Potamogeton_reduncus:0.0237106106)86:0.0000024964,376476_Potamogeton_ochreatus:0.0000023867)100:0.0387241799,376489_Stuckenia_pectinata:0.0216141778)96:0.0194176749)97:0.0349199279,376505_Zannichellia_palustris:0.1146924550)100:0.0415229666)100:0.0107095929,376424_Althenia_sp:0.0174832563)
(376418_Althenia_australis:0.0000025082,((376420_Althenia_cylindrocarpa:0.0000010000,(376422_Althenia_patentifolia:0.0000010000,376423_Althenia_preissii:0.0075985491)98:0.0000010000)98:0.0152831940,(376424_Althenia_sp:0.0114320117,376505_Zannichellia_palustris:0.1224030535)58:0.0061430619)26:0.0000022446,(376421_Althenia_marina:0.0076371666,((((((((((376425_Amphibolis_antarctica:0.0000026669,376426_Amphibolis_griffithii:0.0309418308)99:0.0481331649,376490_Syringodium_isoetifolium:0.0897451458)91:0.0264435407,376492_Thalassodendron_ciliatum:0.0076134420)54:0.0000021991,(376493_Thalassodendron_pachyrhizum:0.0000028315,(376494_Triglochin_hexagona:0.0113960527,((376495_Triglochin_isingiana:0.0000010000,376499_Triglochin_nana:0.0000010000)99:0.0122279368,(((376496_Triglochin_longicarpa:0.0398002020,376502_Triglochin_turrifera:0.0369072950)76:0.0159043517,376500_Triglochin_stowardii:0.0284927947)57:0.0231997539,376501_Triglochin_trichophora:0.0038483893)56:0.0151962964)97:0.1031752239)61:0.0559041042)62:0.0211116682)59:0.0402399918,(((376435_Cycnogeton_alcockia:0.0000010000,376439_Cycnogeton_microtuberosum:0.0000010000)64:0.0000021692,376438_Cycnogeton_lineare:0.0075518619)46:0.0000020059,(376436_Cycnogeton_dubium:0.0000010000,376441_Cycnogeton_procerum:0.0437365835)68:0.0000028799)81:0.0603911942)70:0.0268154483,((((((((376433_Blyxa_japonica:0.2552146750,376504_Vallisneria_caulescens:0.0413972939)60:0.0161765430,376463_Najas_tenuifolia:0.0390631231)46:0.0083223534,376459_Hydrilla_verticillata:0.0725391890)43:0.0087130890,(((376450_Halophila_capricorni:0.0000010000,376454_Halophila_decipiens:0.0000010000)99:0.0075441725,376453_Halophila_ovalis:0.0311131519)98:0.0203645648,(376455_Halophila_spinulosa:0.0013506303,376491_Thalassia_hemprichii:0.0648312991)98:0.0198961325)95:0.0331645472)49:0.0072730410,376461_Limnobium_laevigatum:0.1068358532)94:0.0352944970,376509_Zantedeschia_aethiopica:0.0318971727)97:0.0625044090,376462_Maundia_triglochinoides:0.0630275400)87:0.0562874985,(((376466_Posidonia_angustifolia:0.0000010000,(376468_Posidonia_coriacea:0.0000010000,376471_Posidonia_robertsoniae:0.0000010000)25:0.0000029931)25:0.0000022954,376472_Posidonia_sinuosa:0.0000010000)68:0.0000010000,376469_Posidonia_denhartogii:0.0000010000)99:0.0581196609)76:0.0618117221)74:0.0108025265,(376460_Hydrocleys_nymphoides:0.1462799617,376498_Aff_Plantago:0.2110367416)88:0.0498817426)78:0.0115909147,((376483_Ruppia_maritima:0.0000010000,376485_Ruppia_polycarpa:0.0230212636)84:0.0055177546,376484_Ruppia_megacarpa:0.0096575291)94:0.0317155145)88:0.0382402189,376451_Halophila_decipiens:0.3490616151)71:0.0333314693,((((376473_Potamogeton_australiensis:0.0000010000,(376480_Potamogeton_sulcatus:0.0000010000,376481_Potamogeton_tepperi:0.0000020797)84:0.0013884707)94:0.0105029892,((376474_Potamogeton_crispus:0.0000023673,376482_Potamogeton_tricarinatus:0.0000022862)89:0.0000020954,376479_Potamogeton_reduncus:0.0228939755)63:0.0074204426)72:0.0228582549,376476_Potamogeton_ochreatus:0.0049450642)91:0.0426879206,376489_Stuckenia_pectinata:0.0321113333)35:0.0000020776)75:0.0240058842)28:0.0000029103)
(376417_Alisma_plantago_aquatica:0.2222629791,((((((376418_Althenia_australis:0.0190865722,376424_Althenia_sp:0.0254983403)98:0.0137838773,((376420_Althenia_cylindrocarpa:0.0043613089,376423_Althenia_preissii:0.0039010476)100:0.0097720058,376422_Althenia_patentifolia:0.0261151895)99:0.0190916871)92:0.0039547236,376421_Althenia_marina:0.0332252523)98:0.0360252788,376505_Zannichellia_palustris:0.0856699969)77:0.0158065619,((((376473_Potamogeton_australiensis:0.0437395070,376479_Potamogeton_reduncus:0.0761002480)89:0.0133426466,(376475_Potamogeton_drummondii:0.0013008309,(376480_Potamogeton_sulcatus:0.0013953338,(376481_Potamogeton_tepperi:0.0026329007,376482_Potamogeton_tricarinatus:0.0033983232)95:0.0016854471)83:0.0012690723)86:0.0077400159)94:0.0240466793,376489_Stuckenia_pectinata:0.0433063606)92:0.0225012048,(376474_Potamogeton_crispus:0.0366496462,(376476_Potamogeton_ochreatus:0.0029007995,376477_Potamogeton_octandrus:0.0349834946)99:0.0247768721)95:0.0132245152)90:0.0342634737)100:0.1114800755,((((((376425_Amphibolis_antarctica:0.0017561338,376426_Amphibolis_griffithii:0.0016196010)100:0.0295775172,(376492_Thalassodendron_ciliatum:0.0277863304,376493_Thalassodendron_pachyrhizum:0.0111251839)99:0.0209810844)91:0.0106600267,376444_Cymodocea_serrulata:0.0332452029)100:0.0628456346,(376483_Ruppia_maritima:0.0159230685,(376484_Ruppia_megacarpa:0.0398619100,376485_Ruppia_polycarpa:0.0264984230)97:0.0044023288)100:0.1010951974)100:0.0551960753,(((((376466_Posidonia_angustifolia:0.0000021142,(376467_Posidonia_australis:0.0000010000,376468_Posidonia_coriacea:0.0000010000)99:0.0191000659)80:0.0000026990,376470_Posidonia_ostenfeldii:0.0172084937)56:0.0204911345,376471_Posidonia_robertsoniae:0.0000010000)52:0.0000026130,376472_Posidonia_sinuosa:0.0125669631)81:0.0037863657,376469_Posidonia_denhartogii:0.0092371243)100:0.0592864733)98:0.0572097480,(((376427_Aponogeton_bullosus:0.0052001459,376430_Aponogeton_tofus:0.0079312782)100:0.1111947146,((376433_Blyxa_japonica:0.0713805665,376446_Egeria_densa:0.1227424060)98:0.0612270569,(376508_Ceratophyllum_demersum:0.2363201866,(376509_Zantedeschia_aethiopica:0.0964839645,376511_Typhonium_alismifolium:0.0337050811)100:0.0945361201)74:0.0404365808)65:0.0352901839)83:0.0277756212,((((376435_Cycnogeton_alcockia:0.0400661999,(376439_Cycnogeton_microtuberosum:0.0190319187,376441_Cycnogeton_procerum:0.0320285681)100:0.0312826039)99:0.0571126693,376436_Cycnogeton_dubium:0.0734343706)84:0.0213189898,376438_Cycnogeton_lineare:0.0304618826)98:0.0571194818,(376494_Triglochin_hexagona:0.0861871275,(((((376495_Triglochin_isingiana:0.0031071455,376499_Triglochin_nana:0.0042879068)100:0.0332114074,376501_Triglochin_trichophora:0.0206942066)59:0.0026770139,376502_Triglochin_turrifera:0.0199554991)69:0.0050479836,(376496_Triglochin_longicarpa:0.0236542260,376497_Triglochin_minutissima:0.0350093726)89:0.0148103207)92:0.0220187336,376500_Triglochin_stowardii:0.0061841530)99:0.0541961248)100:0.1848490868)100:0.0874468795)85:0.0428041219)64:0.0408719892)82:0.0505671040,(376457_Heterozostera_nigricaulis:0.0081495352,376458_Heterozostera_polychlamys:0.0148001422)100:0.2092545877)
(376417_Alisma_plantago_aquatica:0.2147909839,(((((((((376418_Althenia_australis:0.0178699023,376424_Althenia_sp:0.0360107566)100:0.0300743904,((376420_Althenia_cylindrocarpa:0.0098215485,376423_Althenia_preissii:0.0106178226)100:0.0129887894,376422_Althenia_patentifolia:0.0360453023)100:0.0303213087)99:0.0129843316,376421_Althenia_marina:0.0467448877)100:0.0633948443,376505_Zannichellia_palustris:0.0920313567)97:0.0492483257,((376473_Potamogeton_australiensis:0.0074997542,(((((376474_Potamogeton_crispus:0.1695215479,376489_Stuckenia_pectinata:0.0595738035)93:0.0353627213,376481_Potamogeton_tepperi:0.0023009724)83:0.0021820137,(376475_Potamogeton_drummondii:0.0020985228,376479_Potamogeton_reduncus:0.1812155848)80:0.0000020639)99:0.0429824740,376482_Potamogeton_tricarinatus:0.0066769335)64:0.0000025611,376480_Potamogeton_sulcatus:0.0013049040)83:0.0090216176)100:0.0633746084,(376476_Potamogeton_ochreatus:0.0024026903,376477_Potamogeton_octandrus:0.0197648136)100:0.0345475196)98:0.0407948489)97:0.1439719304,((((((376425_Amphibolis_antarctica:0.0016332774,376426_Amphibolis_griffithii:0.0044172662)100:0.0405235172,(376492_Thalassodendron_ciliatum:0.0341953610,376493_Thalassodendron_pachyrhizum:0.0083152254)100:0.0254213600)98:0.0107146834,376444_Cymodocea_serrulata:0.0857763323)100:0.1008162939,(376483_Ruppia_maritima:0.0136582199,(376484_Ruppia_megacarpa:0.0571537302,376485_Ruppia_polycarpa:0.0164006515)97:0.0036621142)100:0.1194669480)100:0.0860392665,(((((376466_Posidonia_angustifolia:0.0084329544,376470_Posidonia_ostenfeldii:0.0174062405)77:0.0000020043,376467_Posidonia_australis:0.0000010000)21:0.0000021304,(376468_Posidonia_coriacea:0.0000010000,376472_Posidonia_sinuosa:0.0164258958)86:0.0000020845)100:0.0358322275,376471_Posidonia_robertsoniae:0.0000024494)95:0.0032887157,376469_Posidonia_denhartogii:0.0206242976)100:0.1004827224)97:0.0581023984,((((376435_Cycnogeton_alcockia:0.0425498727,(376439_Cycnogeton_microtuberosum:0.0248157214,376441_Cycnogeton_procerum:0.0474844423)100:0.0201631587)100:0.0427661014,376436_Cycnogeton_dubium:0.0212455349)96:0.0362438065,376438_Cycnogeton_lineare:0.1364421626)100:0.1025966944,(376494_Triglochin_hexagona:0.0735917825,(((376495_Triglochin_isingiana:0.0407477191,376499_Triglochin_nana:0.0262741973)100:0.0402567748,(((376496_Triglochin_longicarpa:0.0401305633,376497_Triglochin_minutissima:0.0282478020)88:0.0126261352,376502_Triglochin_turrifera:0.0744987957)60:0.0026131285,376501_Triglochin_trichophora:0.0314729140)63:0.0078415077)69:0.0100379780,376500_Triglochin_stowardii:0.0511721521)100:0.0726422387)100:0.1709670564)81:0.0980535922)33:0.0579988045)14:0.0292043244,(376457_Heterozostera_nigricaulis:0.0424563823,376458_Heterozostera_polychlamys:0.0250965583)100:0.2637893869)27:0.0398205175,(376460_Hydrocleys_nymphoides:0.2013654505,376488_Sagittaria_platyphylla:0.1466132000)100:0.3360311553)41:0.0412347452,((((376433_Blyxa_japonica:0.2111364044,(376453_Halophila_ovalis:0.3171227319,376461_Limnobium_laevigatum:0.2104548903)92:0.1102959844)100:0.2908845315,376446_Egeria_densa:0.1900457362)57:0.0568136661,(376508_Ceratophyllum_demersum:0.3071242120,376511_Typhonium_alismifolium:0.2049570494)75:0.0488870216)43:0.0535072554,376509_Zantedeschia_aethiopica:0.3785651181)47:0.0296203760)51:0.0491727381,(376427_Aponogeton_bullosus:0.0066940840,376430_Aponogeton_tofus:0.0099037547)100:0.1470609269)
(376417_Alisma_plantago_aquatica:0.1392818206,((((((((((376418_Althenia_australis:0.0245622880,376424_Althenia_sp:0.0235885922)96:0.0166931896,((376420_Althenia_cylindrocarpa:0.0049861294,376423_Althenia_preissii:0.0050027088)100:0.0031491658,376422_Althenia_patentifolia:0.0103432148)100:0.0180784529)98:0.0033095718,376421_Althenia_marina:0.0245073621)100:0.0209949666,376505_Zannichellia_palustris:0.0402543198)57:0.0069430018,376460_Hydrocleys_nymphoides:0.1963991807)72:0.0125238218,(376473_Potamogeton_australiensis:0.0025380349,((376475_Potamogeton_drummondii:0.0016059251,(376479_Potamogeton_reduncus:0.0000029939,376481_Potamogeton_tepperi:0.0000027766)63:0.0022380798)68:0.0023137089,(376480_Potamogeton_sulcatus:0.0000010000,376482_Potamogeton_tricarinatus:0.0017987602)93:0.0014000047)83:0.0060953790)100:0.0153441480)48:0.0017734696,376489_Stuckenia_pectinata:0.0229912056)55:0.0077701185,((376474_Potamogeton_crispus:0.0088976388,376476_Potamogeton_ochreatus:0.0120384648)97:0.0030554206,376477_Potamogeton_octandrus:0.0069906146)98:0.0090917507)86:0.0561694874,(((((376427_Aponogeton_bullosus:0.0000010000,376429_Aponogeton_elongatus:0.0000010000)97:0.0056068134,376430_Aponogeton_tofus:0.0071380122)100:0.1049131466,(((376433_Blyxa_japonica:0.0807671412,376446_Egeria_densa:0.1132817383)97:0.0496570709,(376509_Zantedeschia_aethiopica:0.0281981583,376511_Typhonium_alismifolium:0.0173583415)100:0.0645569287)78:0.0179092218,376508_Ceratophyllum_demersum:0.1230269748)58:0.0145440370)74:0.0261321857,(((((376435_Cycnogeton_alcockia:0.0000026800,376438_Cycnogeton_lineare:0.0104669392)76:0.0023821606,376436_Cycnogeton_dubium:0.0000010000)81:0.0023123798,376441_Cycnogeton_procerum:0.0541422592)75:0.0067833010,376439_Cycnogeton_microtuberosum:0.0218113235)79:0.0113278080,(376437_Cycnogeton_huegelii:0.0000020326,(376494_Triglochin_hexagona:0.0131260734,(((376495_Triglochin_isingiana:0.0028416996,376499_Triglochin_nana:0.0011673979)99:0.0111480727,(((376496_Triglochin_longicarpa:0.0127075150,376501_Triglochin_trichophora:0.0178053363)92:0.0000022293,376502_Triglochin_turrifera:0.0177995655)83:0.0025184863,376497_Triglochin_minutissima:0.0204088490)59:0.0000026297)95:0.0109853097,376500_Triglochin_stowardii:0.0025633274)100:0.0369209890)100:0.0910805044)78:0.0055253924)100:0.0469394832)72:0.0429716836,((376466_Posidonia_angustifolia:0.0000010000,(376467_Posidonia_australis:0.0000029004,376468_Posidonia_coriacea:0.0071186565)89:0.0000020058)44:0.0406378146,(((376469_Posidonia_denhartogii:0.0112959857,376472_Posidonia_sinuosa:0.0000010000)81:0.0000022945,376470_Posidonia_ostenfeldii:0.0196096481)39:0.0027865028,376471_Posidonia_robertsoniae:0.0050951957)31:0.0037714232)100:0.0457093453)30:0.0182451422)33:0.0104998723,((((376425_Amphibolis_antarctica:0.0000010000,376426_Amphibolis_griffithii:0.0000010000)100:0.0193070826,(376492_Thalassodendron_ciliatum:0.0185212410,376493_Thalassodendron_pachyrhizum:0.0141014288)98:0.0065998700)99:0.0131211047,376444_Cymodocea_serrulata:0.0255460819)100:0.0408032245,((376483_Ruppia_maritima:0.0134115659,376484_Ruppia_megacarpa:0.0028531491)73:0.0000023728,376485_Ruppia_polycarpa:0.0081053125)100:0.0778493736)94:0.0336087495)46:0.0167014265,(376457_Heterozostera_nigricaulis:0.0091893081,376458_Heterozostera_polychlamys:0.0032525604)100:0.0947368016)
(376418_Althenia_australis:0.0537188601,(((376420_Althenia_cylindrocarpa:0.0737155490,376423_Althenia_preissii:0.1018890913)96:0.0287187090,376421_Althenia_marina:0.0169596079)99:0.0100559553,((((((((((376425_Amphibolis_antarctica:0.0054893596,376426_Amphibolis_griffithii:0.0026319808)100:0.0521661633,(376492_Thalassodendron_ciliatum:0.0224612584,376493_Thalassodendron_pachyrhizum:0.0269189881)97:0.0282094390)95:0.0297096102,(376444_Cymodocea_serrulata:0.0067538094,376490_Syringodium_isoetifolium:0.0419578099)93:0.0117453065)99:0.0796385975,376468_Posidonia_coriacea:0.1385187194)51:0.0822361354,(((376472_Posidonia_sinuosa:0.1738954252,376498_Aff_Plantago:0.3084256562)41:0.0737413847,376487_Ruppia_tuberosa:0.1295171667)36:0.1016500943,((376483_Ruppia_maritima:0.0626376705,376484_Ruppia_megacarpa:0.0241606978)89:0.0283354652,376485_Ruppia_polycarpa:0.0558764295)92:0.1379811660)48:0.1235094966)69:0.0415142976,376462_Maundia_triglochinoides:0.2153870658)69:0.0419289957,(((((376435_Cycnogeton_alcockia:0.0247157160,376441_Cycnogeton_procerum:0.0154272721)84:0.0163830196,376439_Cycnogeton_microtuberosum:0.0208051445)97:0.0381135300,(376437_Cycnogeton_huegelii:0.0000010000,376438_Cycnogeton_lineare:0.0000010000)55:0.0000025117)94:0.0581019385,(376494_Triglochin_hexagona:0.3096110762,(((376495_Triglochin_isingiana:0.0024908547,376500_Triglochin_stowardii:0.0800441832)61:0.0106562425,376499_Triglochin_nana:0.0000023209)60:0.0272236863,(376501_Triglochin_trichophora:0.0192897335,376502_Triglochin_turrifera:0.0000029856)98:0.0629025377)95:0.0781086787)92:0.1288383188)95:0.1245115332,376458_Heterozostera_polychlamys:0.2521240176)60:0.0632135295)87:0.0644098639,376496_Triglochin_longicarpa:0.2071960627)85:0.0735193358,376505_Zannichellia_palustris:0.1642274541)100:0.0920715967,(((376473_Potamogeton_australiensis:0.0000010000,376482_Potamogeton_tricarinatus:0.0025649182)56:0.0000020843,(376475_Potamogeton_drummondii:0.0000010000,(376480_Potamogeton_sulcatus:0.0000010000,376481_Potamogeton_tepperi:0.0000022313)100:0.0095791040)61:0.0000010000)99:0.0711078293,376489_Stuckenia_pectinata:0.0687012052)95:0.0431089527)100:0.1032652270)98:0.0411794078,376424_Althenia_sp:0.0444153467)
(376418_Althenia_australis:0.1605006473,((((376420_Althenia_cylindrocarpa:0.0151043101,376422_Althenia_patentifolia:0.0000010000)100:0.0644770063,376423_Althenia_preissii:0.1519501072)68:0.0591420703,376421_Althenia_marina:0.0229689516)70:0.0377907564,((((((((((((376425_Amphibolis_antarctica:0.0045368942,376426_Amphibolis_griffithii:0.0051580352)100:0.0997531877,(376492_Thalassodendron_ciliatum:0.0477812816,376493_Thalassodendron_pachyrhizum:0.0266905938)97:0.0448451426)80:0.0210535495,(376444_Cymodocea_serrulata:0.0084645562,376490_Syringodium_isoetifolium:0.0371355103)98:0.0162480198)98:0.1393305690,(376466_Posidonia_angustifolia:0.0071201412,376472_Posidonia_sinuosa:0.0000010000)100:0.1588174672)46:0.0369453532,(376468_Posidonia_coriacea:0.1697074144,((376483_Ruppia_maritima:0.0544727957,376484_Ruppia_megacarpa:0.0224562385)98:0.0211717022,376485_Ruppia_polycarpa:0.0390819424)100:0.2152538226)49:0.0448815685)82:0.0529104889,((376462_Maundia_triglochinoides:0.3158755094,(376496_Triglochin_longicarpa:0.0405235386,376497_Triglochin_minutissima:0.0718360474)100:0.2804197570)63:0.0546859936,((376486_Ruppia_sp:0.4158695963,376487_Ruppia_tuberosa:0.1812274108)98:0.1263413158,376498_Aff_Plantago:0.4066708698)76:0.0997016725)67:0.0480623999)67:0.0496836620,((376433_Blyxa_japonica:0.2896380601,((376454_Halophila_decipiens:0.1923611523,376491_Thalassia_hemprichii:0.1783936309)98:0.0575285487,376508_Ceratophyllum_demersum:0.3816602772)93:0.1473866917)92:0.1580921381,((376458_Heterozostera_polychlamys:0.2854623309,(376510_Lemna_disperma:0.2224549876,376511_Typhonium_alismifolium:0.2008781554)98:0.1634888901)68:0.0647780509,(376503_Vallisneria_australis:0.0165464623,376506_Vallisneria_nana:0.0000021791)100:0.3246230472)57:0.0458577074)60:0.0955978486)73:0.0803212779,(((376435_Cycnogeton_alcockia:0.0190628542,(376439_Cycnogeton_microtuberosum:0.0412019248,376441_Cycnogeton_procerum:0.0165348149)77:0.0132549322)84:0.0395388060,(376437_Cycnogeton_huegelii:0.0000023988,376438_Cycnogeton_lineare:0.0000010000)98:0.0181690937)100:0.1372749237,(376494_Triglochin_hexagona:0.3766763013,(((376495_Triglochin_isingiana:0.0017789257,376499_Triglochin_nana:0.0000010000)100:0.0454202570,(376501_Triglochin_trichophora:0.0249935378,376502_Triglochin_turrifera:0.0214332090)99:0.0492261439)96:0.0198735425,376500_Triglochin_stowardii:0.0376524580)98:0.1086295460)100:0.2242353730)90:0.1020120798)95:0.1692375896,376489_Stuckenia_pectinata:0.1354424299)38:0.0459435652,376505_Zannichellia_palustris:0.1444020720)53:0.0563419061,376475_Potamogeton_drummondii:0.0094108437)80:0.1676956562,(((376473_Potamogeton_australiensis:0.0812968029,376482_Potamogeton_tricarinatus:0.0000026412)77:0.0070127927,376479_Potamogeton_reduncus:0.0000010000)84:0.0002465628,((376478_Potamogeton_perfoliatus:0.3147041853,376480_Potamogeton_sulcatus:0.0016301998)79:0.0000020792,376481_Potamogeton_tepperi:0.0000020812)95:0.0242988209)94:0.0289088045)55:0.1176597478)84:0.1036019313,376424_Althenia_sp:0.0862578016)
(376418_Althenia_australis:0.0452263425,(((((((((((376419_Althenia_bilocularis:0.2058162856,376486_Ruppia_sp:0.1296644489)97:0.1095117032,376487_Ruppia_tuberosa:0.0946602381)88:0.0998816432,(376484_Ruppia_megacarpa:0.0045799287,376485_Ruppia_polycarpa:0.0045899537)98:0.0035912921)49:0.0032687729,376483_Ruppia_maritima:0.0023100510)53:0.0536451383,((((376425_Amphibolis_antarctica:0.0000010000,376426_Amphibolis_griffithii:0.0000010000)98:0.0220551821,((376492_Thalassodendron_ciliatum:0.0000022110,(376503_Vallisneria_australis:0.0000010000,376506_Vallisneria_nana:0.0000010000)100:0.1097705240)49:0.0271697339,376493_Thalassodendron_pachyrhizum:0.0027297289)29:0.0033108397)45:0.0054622903,(376444_Cymodocea_serrulata:0.0042614390,376490_Syringodium_isoetifolium:0.0327515359)90:0.0088028414)65:0.0275645920,((376462_Maundia_triglochinoides:0.0523547146,(376496_Triglochin_longicarpa:0.0066637798,376497_Triglochin_minutissima:0.0202358855)100:0.1063906105)100:0.2401931131,((376468_Posidonia_coriacea:0.0000023786,376471_Posidonia_robertsoniae:0.0000010000)68:0.0000021864,376498_Aff_Plantago:0.2697629904)43:0.0040399908)41:0.0306416986)54:0.0278861991)59:0.0453492176,((376435_Cycnogeton_alcockia:0.0068868772,(((376436_Cycnogeton_dubium:0.0000025341,((376437_Cycnogeton_huegelii:0.0000020590,376438_Cycnogeton_lineare:0.0000027965)84:0.0000026159,(376458_Heterozostera_polychlamys:0.1032187602,(((376494_Triglochin_hexagona:0.2634943072,376501_Triglochin_trichophora:0.0194061708)72:0.0000026260,376502_Triglochin_turrifera:0.0000010000)85:0.0045591784,((376495_Triglochin_isingiana:0.0047492008,376499_Triglochin_nana:0.0000010000)89:0.0000021632,376500_Triglochin_stowardii:0.0143595371)89:0.0097598920)95:0.0518772928)75:0.0128393653)49:0.0000020972)76:0.0187933912,376439_Cycnogeton_microtuberosum:0.0188975638)54:0.0050604468,376441_Cycnogeton_procerum:0.0070408358)71:0.0045276436)74:0.0354945815,376504_Vallisneria_caulescens:0.1723169643)53:0.0257079337)83:0.0513851931,(((((((((376427_Aponogeton_bullosus:0.0461839815,(376466_Posidonia_angustifolia:0.0084834254,376472_Posidonia_sinuosa:0.0000024125)100:0.0800932169)84:0.0672754650,(376477_Potamogeton_octandrus:0.0000010000,376478_Potamogeton_perfoliatus:0.0000020891)69:0.0000026127)83:0.3004610087,376479_Potamogeton_reduncus:0.0000020149)71:0.0000024517,376473_Potamogeton_australiensis:0.0000021253)69:0.0000025349,376475_Potamogeton_drummondii:0.0000022178)75:0.0062454842,376481_Potamogeton_tepperi:0.0000010000)66:0.0000020657,376480_Potamogeton_sulcatus:0.0063733610)68:0.0000026321,376482_Potamogeton_tricarinatus:0.0000021008)83:0.0182220225,376489_Stuckenia_pectinata:0.0214911204)78:0.0094455565)71:0.0094209800,376505_Zannichellia_palustris:0.0384474944)85:0.0232976793,(376421_Althenia_marina:0.0000028402,376423_Althenia_preissii:0.0770493609)76:0.0032871441)67:0.0164193921,(376420_Althenia_cylindrocarpa:0.0000026259,376422_Althenia_patentifolia:0.0000010000)100:0.0893226252)70:0.0054392596,(376510_Lemna_disperma:0.1369431814,376511_Typhonium_alismifolium:0.0971563795)87:0.0658155597)95:0.0300381920,376424_Althenia_sp:0.0052578131)
(376416_Alisma_lanceolatum:0.2019233372,((((376425_Amphibolis_antarctica:0.0562034194,(376483_Ruppia_maritima:0.0000029584,((376484_Ruppia_megacarpa:0.0000010000,376485_Ruppia_polycarpa:0.0461257103)99:0.0182913755,376486_Ruppia_sp:0.0090923054)95:0.0091370246)100:0.1470406047)73:0.0324537011,376508_Ceratophyllum_demersum:0.1708073887)51:0.0396513930,(376467_Posidonia_australis:0.0000023876,(376468_Posidonia_coriacea:0.0000010000,376470_Posidonia_ostenfeldii:0.0000010000)81:0.0090903931)86:0.0259311687)50:0.0503108519,((((376427_Aponogeton_bullosus:0.0075886920,(376430_Aponogeton_tofus:0.0000010000,376439_Cycnogeton_microtuberosum:0.0000010000)91:0.0049244180)57:0.0000029209,376429_Aponogeton_elongatus:0.0000010000)100:0.1682057389,(((376435_Cycnogeton_alcockia:0.0000010000,376437_Cycnogeton_huegelii:0.0000010000)63:0.0000020043,376436_Cycnogeton_dubium:0.0231287629)75:0.0066273127,376441_Cycnogeton_procerum:0.2526562245)100:0.1768862890)29:0.0220418445,(((376457_Heterozostera_nigricaulis:0.0032934247,376458_Heterozostera_polychlamys:0.0040705600)53:0.0046707603,376507_Zostera_muelleri:0.0127043738)99:0.0969574455,376462_Maundia_triglochinoides:0.0915885958)61:0.0307642834)41:0.0456368066)19:0.0250601322,(((((376432_Blyxa_octandra:0.0083213268,376433_Blyxa_japonica:0.0362533168)99:0.0512041376,376446_Egeria_densa:0.0571599272)99:0.1150788518,376463_Najas_tenuifolia:0.0696855962)71:0.0245934611,376459_Hydrilla_verticillata:0.1367447373)86:0.0947536836,376509_Zantedeschia_aethiopica:0.1474498110)46:0.0389482535)
(376416_Alisma_lanceolatum:0.3236762735,((((((376425_Amphibolis_antarctica:0.0744255217,376490_Syringodium_isoetifolium:0.0725476693)99:0.1237125765,(((376483_Ruppia_maritima:0.0159171906,376486_Ruppia_sp:0.0124801036)99:0.0282884248,376484_Ruppia_megacarpa:0.0502395085)94:0.0407001799,376485_Ruppia_polycarpa:0.1202863007)99:0.0951025632)93:0.1175252560,(376467_Posidonia_australis:0.1427242725,(376468_Posidonia_coriacea:0.0000010000,376470_Posidonia_ostenfeldii:0.0000010000)100:0.0854114319)97:0.0830546621)78:0.0867112441,(((376457_Heterozostera_nigricaulis:0.0499655821,376507_Zostera_muelleri:0.0278313988)95:0.0632094789,376458_Heterozostera_polychlamys:0.0208717945)100:0.1810188818,376462_Maundia_triglochinoides:0.2549469387)77:0.0928163296)50:0.0529514714,((376435_Cycnogeton_alcockia:0.1084411974,376441_Cycnogeton_procerum:0.4029826355)87:0.0175986804,(376436_Cycnogeton_dubium:0.0216989360,376437_Cycnogeton_huegelii:0.0057296061)100:0.1318186241)100:0.1537373619)40:0.0798341589,((376427_Aponogeton_bullosus:0.0168886003,(376429_Aponogeton_elongatus:0.0026440051,(376430_Aponogeton_tofus:0.0000022775,376439_Cycnogeton_microtuberosum:0.0000010000)100:0.1040956389)53:0.0000028385)100:0.2686698042,((((376432_Blyxa_octandra:0.0193414855,376433_Blyxa_japonica:0.0400775757)100:0.2078469281,376446_Egeria_densa:0.1622882121)87:0.0420679793,376508_Ceratophyllum_demersum:0.3485136518)67:0.0641432634,(376459_Hydrilla_verticillata:0.2484297269,376463_Najas_tenuifolia:0.2309496104)86:0.0777909114)66:0.1058652244)31:0.0492881527)62:0.1666769406,376509_Zantedeschia_aethiopica:0.1230115518)
(376416_Alisma_lanceolatum:0.2043121214,(((((376425_Amphibolis_antarctica:0.0514319844,376490_Syringodium_isoetifolium:0.0142045566)90:0.0098006705,(376483_Ruppia_maritima:0.0000010000,((376484_Ruppia_megacarpa:0.0000010000,376485_Ruppia_polycarpa:0.0463083525)100:0.0183568656,376486_Ruppia_sp:0.0091239948)98:0.0091731540)100:0.1295280121)91:0.0765742076,(376467_Posidonia_australis:0.0083707834,(376468_Posidonia_coriacea:0.0000010000,376470_Posidonia_ostenfeldii:0.0000010000)73:0.0000010000)96:0.0315469365)53:0.0216976009,(((376457_Heterozostera_nigricaulis:0.0000010000,376507_Zostera_muelleri:0.0181890643)59:0.0036604355,376458_Heterozostera_polychlamys:0.0045355189)100:0.0925414318,376462_Maundia_triglochinoides:0.1194920333)48:0.0503273476)7:0.0246204301,(376435_Cycnogeton_alcockia:0.0000010000,((376436_Cycnogeton_dubium:0.0230881484,376437_Cycnogeton_huegelii:0.0000010000)53:0.0000020893,376441_Cycnogeton_procerum:0.2142018072)98:0.0582954966)100:0.1298759840)19:0.0150302311,(((376427_Aponogeton_bullosus:0.0076147685,(376430_Aponogeton_tofus:0.0000010000,376439_Cycnogeton_microtuberosum:0.0000010000)92:0.0036368499)69:0.0000021037,376429_Aponogeton_elongatus:0.0000010000)100:0.1182984587,((((((376432_Blyxa_octandra:0.0082659047,376433_Blyxa_japonica:0.0365146537)99:0.0537442999,376446_Egeria_densa:0.0445326577)98:0.0864804592,376463_Najas_tenuifolia:0.0815625188)75:0.0148180513,376459_Hydrilla_verticillata:0.1367107355)75:0.0014998079,376508_Ceratophyllum_demersum:0.1780939878)51:0.0585022885,376509_Zantedeschia_aethiopica:0.1130923775)49:0.0330488188)25:0.0294455517)
(376426_Amphibolis_griffithii:0.0602535067,((((376441_Cycnogeton_procerum:0.0000021486,(376494_Triglochin_hexagona:0.1138025332,((((376495_Triglochin_isingiana:0.0000022445,376499_Triglochin_nana:0.0050419441)100:0.0343438754,(376497_Triglochin_minutissima:0.0560301837,376501_Triglochin_trichophora:0.0238859243)32:0.0001007713)54:0.0071281635,376502_Triglochin_turrifera:0.0434013837)71:0.0106542658,376500_Triglochin_stowardii:0.0091981276)91:0.0529924788)98:0.0846062889)63:0.0393610850,376462_Maundia_triglochinoides:0.2460823125)52:0.0277901674,((376450_Halophila_capricorni:0.0739476241,376491_Thalassia_hemprichii:0.0400449476)88:0.0459133311,376504_Vallisneria_caulescens:0.1050200188)97:0.1113781489)83:0.0780060319,((376466_Posidonia_angustifolia:0.0139787827,((376467_Posidonia_australis:0.0000010000,((376468_Posidonia_coriacea:0.0000010000,376470_Posidonia_ostenfeldii:0.0000010000)24:0.0000010000,376471_Posidonia_robertsoniae:0.0000010000)14:0.0000010000)17:0.0000010000,376472_Posidonia_sinuosa:0.0000010000)65:0.0000010000)73:0.0276034189,376485_Ruppia_polycarpa:0.1920458218)57:0.0302046389)98:0.0855744960,376492_Thalassodendron_ciliatum:0.0536654380)
(376424_Althenia_sp:0.7494208984,(((((376426_Amphibolis_griffithii:0.1113181488,376492_Thalassodendron_ciliatum:0.1064080109)99:0.1111920005,376462_Maundia_triglochinoides:0.2796134178)64:0.0746401912,376485_Ruppia_polycarpa:0.1489238161)74:0.0558965603,(376441_Cycnogeton_procerum:0.2263461445,(376494_Triglochin_hexagona:0.1264993140,(((((376495_Triglochin_isingiana:0.0038766994,376499_Triglochin_nana:0.0055028394)100:0.0832894333,376500_Triglochin_stowardii:0.0549522660)37:0.0141069113,376497_Triglochin_minutissima:0.0863753776)58:0.0085953089,376502_Triglochin_turrifera:0.0550029408)60:0.0071466430,376501_Triglochin_trichophora:0.0883646245)78:0.1127858569)40:0.0511577268)26:0.0663025636)33:0.0819281748,((376450_Halophila_capricorni:0.3538118861,376491_Thalassia_hemprichii:0.1725162448)72:0.0404648088,376504_Vallisneria_caulescens:0.1550813661)80:0.1005770953)28:0.1080609613,(((376466_Posidonia_angustifolia:0.0050962494,((376467_Posidonia_australis:0.0043515676,376470_Posidonia_ostenfeldii:0.0100418714)76:0.0006902631,376468_Posidonia_coriacea:0.0645314937)67:0.0036228280)86:0.0731285452,376471_Posidonia_robertsoniae:0.0137244642)86:0.0250118564,376472_Posidonia_sinuosa:0.0036572298)100:0.5329255999)
(376426_Amphibolis_griffithii:0.0479439995,((((376441_Cycnogeton_procerum:0.0015360937,(376494_Triglochin_hexagona:0.1049554852,(((((376495_Triglochin_isingiana:0.0000010000,376499_Triglochin_nana:0.0050625346)99:0.0306351899,376501_Triglochin_trichophora:0.0251624252)59:0.0072717035,376497_Triglochin_minutissima:0.0527850410)58:0.0081717167,376500_Triglochin_stowardii:0.0134619784)80:0.0317507127,376502_Triglochin_turrifera:0.0419719282)98:0.0683503139)95:0.0661579077)80:0.0380894173,376462_Maundia_triglochinoides:0.1460456767)37:0.0230775479,((376450_Halophila_capricorni:0.0763445816,376491_Thalassia_hemprichii:0.0245839423)87:0.0225742773,376504_Vallisneria_caulescens:0.1098394179)98:0.0791995037)57:0.0458601046,((376466_Posidonia_angustifolia:0.0139880756,((376467_Posidonia_australis:0.0000010000,376471_Posidonia_robertsoniae:0.0000010000)9:0.0000010000,((376468_Posidonia_coriacea:0.0000010000,376472_Posidonia_sinuosa:0.0000010000)33:0.0000010000,376470_Posidonia_ostenfeldii:0.0000010000)28:0.0000010000)52:0.0000010000)82:0.0325694976,376485_Ruppia_polycarpa:0.0788860251)51:0.0152269229)87:0.0484267106,376492_Thalassodendron_ciliatum:0.0501263734)
(376417_Alisma_plantago_aquatica:0.0784737430,((((((((((376418_Althenia_australis:0.0072907001,((((376420_Althenia_cylindrocarpa:0.0000010000,376422_Althenia_patentifolia:0.0119137386)100:0.0265875783,376423_Althenia_preissii:0.0316494104)100:0.0296093732,376421_Althenia_marina:0.0296876669)88:0.0094121088,376424_Althenia_sp:0.0236783504)72:0.0000020767)99:0.0358471304,376505_Zannichellia_palustris:0.0685783728)95:0.0260346677,((((376473_Potamogeton_australiensis:0.0036028685,((376480_Potamogeton_sulcatus:0.0000010000,376482_Potamogeton_tricarinatus:0.0062575595)55:0.0000010000,376481_Potamogeton_tepperi:0.0000010000)97:0.0119038012)97:0.0118698716,376474_Potamogeton_crispus:0.0236554673)97:0.0059099993,(376476_Potamogeton_ochreatus:0.0129697258,(376477_Potamogeton_octandrus:0.0000010000,376478_Potamogeton_perfoliatus:0.0158617817)81:0.0000010000)93:0.0065671606)99:0.0308106278,376489_Stuckenia_pectinata:0.0376727937)79:0.0130791932)99:0.1262188217,(376457_Heterozostera_nigricaulis:0.0061596599,376458_Heterozostera_polychlamys:0.0019298696)100:0.2562582382)42:0.0552712761,((376425_Amphibolis_antarctica:0.0080999365,(376490_Syringodium_isoetifolium:0.0291813273,376492_Thalassodendron_ciliatum:0.0418239936)100:0.0404044793)100:0.0937541126,(376483_Ruppia_maritima:0.0870748078,(376484_Ruppia_megacarpa:0.0307865255,376485_Ruppia_polycarpa:0.0145392063)85:0.0267330575)75:0.1537692138)52:0.0477501510)39:0.0572748642,(376509_Zantedeschia_aethiopica:0.1426003430,376510_Lemna_disperma:0.2977817515)60:0.0887906446)39:0.0174731207,((376427_Aponogeton_bullosus:0.0000010000,376429_Aponogeton_elongatus:0.0000010000)42:0.0000010000,376430_Aponogeton_tofus:0.0000010000)97:0.0941449658)46:0.0328277785,(376441_Cycnogeton_procerum:0.1124147505,376462_Maundia_triglochinoides:0.1001517513)63:0.0445224179)47:0.0324380197,(376494_Triglochin_hexagona:0.1313192656,((376495_Triglochin_isingiana:0.0000010000,376499_Triglochin_nana:0.0171826423)93:0.0286018951,(376496_Triglochin_longicarpa:0.0511926800,(376497_Triglochin_minutissima:0.0170725094,(376500_Triglochin_stowardii:0.0089205350,376502_Triglochin_turrifera:0.0163809515)95:0.0486389161)72:0.0044315171)64:0.0290326979)74:0.1219194694)88:0.0643824044)96:0.0579712257,376488_Sagittaria_platyphylla:0.0796554384)94:0.0275487199,376460_Hydrocleys_nymphoides:0.0115203857)
(376417_Alisma_plantago_aquatica:0.0838983265,((((((((((((376418_Althenia_australis:0.0058929267,376424_Althenia_sp:0.1487653058)98:0.0092993686,(((376420_Althenia_cylindrocarpa:0.0000010000,(376422_Althenia_patentifolia:0.0019092120,376487_Ruppia_tuberosa:0.0000010000)84:0.0000023083)99:0.0069427890,376423_Althenia_preissii:0.0227799975)100:0.0459150626,376421_Althenia_marina:0.0539924829)96:0.0102644075)100:0.0525946113,376505_Zannichellia_palustris:0.0862839775)96:0.0245045132,(((376473_Potamogeton_australiensis:0.0030470458,(376480_Potamogeton_sulcatus:0.0000010000,(376481_Potamogeton_tepperi:0.0024884659,376482_Potamogeton_tricarinatus:0.0087848614)71:0.0000027257)92:0.0123166045)99:0.0082981881,376474_Potamogeton_crispus:0.0218125119)99:0.0053533647,(376476_Potamogeton_ochreatus:0.0090367517,(376477_Potamogeton_octandrus:0.0000028252,376478_Potamogeton_perfoliatus:0.0289152209)99:0.0053768565)99:0.0095494227)100:0.0281979414)99:0.0354700530,376489_Stuckenia_pectinata:0.1418342003)100:0.1249435196,((376468_Posidonia_coriacea:0.0000024331,376471_Posidonia_robertsoniae:0.0000010000)99:0.0037883018,376472_Posidonia_sinuosa:0.0043175216)100:0.2457783929)45:0.0371461015,(376457_Heterozostera_nigricaulis:0.0202831764,376458_Heterozostera_polychlamys:0.0059683167)100:0.2655908431)52:0.0418583781,(((376419_Althenia_bilocularis:0.0391728888,376483_Ruppia_maritima:0.0446791763)70:0.0744917127,(376484_Ruppia_megacarpa:0.0296041809,376485_Ruppia_polycarpa:0.0256065643)68:0.0187284185)100:0.1438709584,((376425_Amphibolis_antarctica:0.0471040102,376444_Cymodocea_serrulata:0.1612960861)62:0.0256215804,(376490_Syringodium_isoetifolium:0.0646518091,376492_Thalassodendron_ciliatum:0.0733363625)97:0.0792817841)73:0.0558164726)59:0.0702164251)71:0.0422322580,376462_Maundia_triglochinoides:0.1056158551)50:0.0125555111,376461_Limnobium_laevigatum:0.3370356585)27:0.0178757394,((((376427_Aponogeton_bullosus:0.0000010000,376430_Aponogeton_tofus:0.0041086808)51:0.0000020922,376429_Aponogeton_elongatus:0.0044498956)99:0.0971696742,(376441_Cycnogeton_procerum:0.1885766728,(((376494_Triglochin_hexagona:0.1256017001,(((376495_Triglochin_isingiana:0.0251674165,(376500_Triglochin_stowardii:0.0028778976,376502_Triglochin_turrifera:0.0617691170)100:0.1205544112)87:0.1151417962,376499_Triglochin_nana:0.0081053359)65:0.0361860993,376501_Triglochin_trichophora:0.1161055629)83:0.0335778898)61:0.0064287547,376497_Triglochin_minutissima:0.0241945707)89:0.0247641378,376496_Triglochin_longicarpa:0.0281929775)100:0.1675839559)57:0.0250283216)31:0.0221285561,((((((376432_Blyxa_octandra:0.0129559401,376433_Blyxa_japonica:0.0000010000)100:0.3109700093,376510_Lemna_disperma:0.2736920640)93:0.1007657883,(376509_Zantedeschia_aethiopica:0.1574433779,376511_Typhonium_alismifolium:0.3859467278)87:0.0432489038)89:0.0323914956,376454_Halophila_decipiens:0.3152337508)74:0.0573119775,376491_Thalassia_hemprichii:0.3795253052)26:0.0000028955,(376498_Aff_Plantago:0.2835589301,376508_Ceratophyllum_demersum:0.3169329930)96:0.1375549214)77:0.1175110457)39:0.0210864923)90:0.0871668908,376488_Sagittaria_platyphylla:0.0621263791)93:0.0162000244,376460_Hydrocleys_nymphoides:0.0214425824)
(376417_Alisma_plantago_aquatica:0.0708814052,((((((((((((((376418_Althenia_australis:0.0036372710,376424_Althenia_sp:0.0152894431)81:0.0029521198,376505_Zannichellia_palustris:0.0678245096)72:0.0110831070,((((376420_Althenia_cylindrocarpa:0.0000025529,376422_Althenia_patentifolia:0.0000010000)95:0.0030307724,376487_Ruppia_tuberosa:0.0000010000)73:0.0000012638,376423_Althenia_preissii:0.0000021123)100:0.0174748370,376483_Ruppia_maritima:0.0846290001)62:0.0079333956)33:0.0013457738,376421_Althenia_marina:0.0160788969)74:0.0153299594,376489_Stuckenia_pectinata:0.0205414664)84:0.0136874697,(((376473_Potamogeton_australiensis:0.0036919256,((376480_Potamogeton_sulcatus:0.0000010000,376481_Potamogeton_tepperi:0.0000010000)94:0.0000010000,376482_Potamogeton_tricarinatus:0.0095254196)98:0.0062300531)98:0.0062461845,376474_Potamogeton_crispus:0.0235987930)96:0.0030820551,(376476_Potamogeton_ochreatus:0.0207291709,(376477_Potamogeton_octandrus:0.0000023938,376478_Potamogeton_perfoliatus:0.0119524949)49:0.0000010000)96:0.0059238742)99:0.0179084169)95:0.0452934832,(((376454_Halophila_decipiens:0.0781658418,376461_Limnobium_laevigatum:0.1032879609)91:0.0450468381,376508_Ceratophyllum_demersum:0.0358235079)80:0.0407226932,((376509_Zantedeschia_aethiopica:0.0001137725,376510_Lemna_disperma:0.1545520455)59:0.0243047538,376511_Typhonium_alismifolium:0.0317190294)77:0.0458378846)24:0.0242638909)18:0.0146817389,(376457_Heterozostera_nigricaulis:0.0000010000,376458_Heterozostera_polychlamys:0.0000010000)100:0.0901058027)25:0.0336318893,(376441_Cycnogeton_procerum:0.0655511174,(((376494_Triglochin_hexagona:0.0562642995,(376495_Triglochin_isingiana:0.0063010991,376499_Triglochin_nana:0.0000020530)91:0.0061983680)62:0.0053876112,((376496_Triglochin_longicarpa:0.0864752057,376497_Triglochin_minutissima:0.0089764558)95:0.0291208907,(376500_Triglochin_stowardii:0.0033037329,376502_Triglochin_turrifera:0.0265254768)95:0.0336039020)73:0.0130767355)58:0.0133764467,376501_Triglochin_trichophora:0.0121427998)99:0.1157567726)60:0.0368523678)39:0.0373707228,(376425_Amphibolis_antarctica:0.0133881593,(376490_Syringodium_isoetifolium:0.0320269486,376492_Thalassodendron_ciliatum:0.0213944587)94:0.0199015167)93:0.0367756909)35:0.0070080165,(376444_Cymodocea_serrulata:0.0261317796,((376466_Posidonia_angustifolia:0.0000010000,((376467_Posidonia_australis:0.0000010000,376470_Posidonia_ostenfeldii:0.0000010000)36:0.0000010000,376469_Posidonia_denhartogii:0.0000010000)22:0.0000010000)79:0.0000010000,((376468_Posidonia_coriacea:0.0000010000,376472_Posidonia_sinuosa:0.0000010000)34:0.0000010000,376471_Posidonia_robertsoniae:0.0000010000)61:0.0000010000)96:0.0493367167)70:0.0123992386)45:0.0217029093,(376484_Ruppia_megacarpa:0.0359058316,376485_Ruppia_polycarpa:0.0075042357)90:0.0384483572)47:0.0258379482,(((376427_Aponogeton_bullosus:0.0000010000,376430_Aponogeton_tofus:0.0000010000)27:0.0000010000,376429_Aponogeton_elongatus:0.0000010000)99:0.0970454782,376462_Maundia_triglochinoides:0.1441132667)47:0.0112099844)99:0.0765934218,376488_Sagittaria_platyphylla:0.0747031469)96:0.0263280909,376460_Hydrocleys_nymphoides:0.0168607252)
(376426_Amphibolis_griffithii:0.0352520434,((((((((376429_Aponogeton_elongatus:0.0000024560,376430_Aponogeton_tofus:0.0331530565)96:0.0876969837,((((((376433_Blyxa_japonica:0.1637023515,376462_Maundia_triglochinoides:0.1557700232)100:0.3851477963,376495_Triglochin_isingiana:0.0000020514)71:0.0701244182,376500_Triglochin_stowardii:0.0115452006)74:0.0148544236,376501_Triglochin_trichophora:0.0625882386)84:0.0296816721,376502_Triglochin_turrifera:0.0464434518)80:0.0193622737,376494_Triglochin_hexagona:0.0412622171)99:0.3003137767)53:0.0782411897,((376450_Halophila_capricorni:0.0132436757,376453_Halophila_ovalis:0.0275918132)78:0.0281056595,376491_Thalassia_hemprichii:0.0000024755)72:0.1631556192)14:0.0605272137,((((376435_Cycnogeton_alcockia:0.0000023402,376438_Cycnogeton_lineare:0.0000020763)88:0.0085017210,376441_Cycnogeton_procerum:0.0000024463)99:0.1375109232,(376509_Zantedeschia_aethiopica:0.1383959145,376510_Lemna_disperma:0.1145332274)54:0.0778728637)42:0.0573335814,(376457_Heterozostera_nigricaulis:0.0247069734,376458_Heterozostera_polychlamys:0.0000010000)100:0.2516382451)27:0.0360416123)57:0.0214495424,(376504_Vallisneria_caulescens:0.0000010000,376506_Vallisneria_nana:0.0000010000)95:0.0441096077)50:0.0277981266,376498_Aff_Plantago:0.4351317263)76:0.0188783863,(((((376473_Potamogeton_australiensis:0.0000010000,(376475_Potamogeton_drummondii:0.0000020032,376482_Potamogeton_tricarinatus:0.0000010000)30:0.0000027620)56:0.0000028954,376476_Potamogeton_ochreatus:0.0127748725)68:0.0000025708,376480_Potamogeton_sulcatus:0.0286442113)96:0.0336004732,376489_Stuckenia_pectinata:0.0288558528)92:0.0367324571,376505_Zannichellia_palustris:0.0480384961)100:0.1334426610)86:0.0512248991,376484_Ruppia_megacarpa:0.0961830995)99:0.0950060406,(376444_Cymodocea_serrulata:0.0000020413,376492_Thalassodendron_ciliatum:0.0266391466)99:0.0293080755)
(376425_Amphibolis_antarctica:0.8942486284,((((((((((376426_Amphibolis_griffithii:0.0579012263,(376444_Cymodocea_serrulata:0.1339707976,376492_Thalassodendron_ciliatum:0.1064218823)76:0.0324509369)100:0.1915962059,376484_Ruppia_megacarpa:0.1631496318)83:0.0566843651,((376435_Cycnogeton_alcockia:0.0051006600,376438_Cycnogeton_lineare:0.0140574853)99:0.0851450387,376441_Cycnogeton_procerum:0.1390255765)100:0.2570498183)71:0.0673122281,(((376450_Halophila_capricorni:0.0517781373,376453_Halophila_ovalis:0.1042165546)100:0.1223706180,(376504_Vallisneria_caulescens:0.0000020610,376506_Vallisneria_nana:0.0137034883)100:0.2265176302)49:0.0269331770,376491_Thalassia_hemprichii:0.0767354163)100:0.2197955358)83:0.0867196045,((376498_Aff_Plantago:0.3534619540,376510_Lemna_disperma:0.2974805653)42:0.0593684238,376509_Zantedeschia_aethiopica:0.2075030596)38:0.0528518171)32:0.0693236898,((((((376473_Potamogeton_australiensis:0.0106913029,376482_Potamogeton_tricarinatus:0.0000023306)68:0.0000020008,376475_Potamogeton_drummondii:0.0000010000)90:0.0417319401,(376476_Potamogeton_ochreatus:0.0179523059,376480_Potamogeton_sulcatus:0.2568777029)88:0.0142305023)90:0.0415552246,376489_Stuckenia_pectinata:0.0521361363)89:0.0469552869,376505_Zannichellia_palustris:0.0764578209)82:0.1743390121,376479_Potamogeton_reduncus:1.0174420539)38:0.1068481421)47:0.1310591684,(376432_Blyxa_octandra:0.8073687732,(376457_Heterozostera_nigricaulis:0.0178085485,376458_Heterozostera_polychlamys:0.0000010000)98:0.2427469957)39:0.1082242699)70:0.0851881623,(376429_Aponogeton_elongatus:0.0086947137,376430_Aponogeton_tofus:0.0194803335)100:0.1199965678)76:0.3292806611,376494_Triglochin_hexagona:0.0346657228)67:0.0355355072,((((376433_Blyxa_japonica:0.2964230687,376462_Maundia_triglochinoides:0.3249401296)100:0.6227010440,376495_Triglochin_isingiana:0.0580496030)48:0.0155483300,376500_Triglochin_stowardii:0.0201238050)53:0.0211436642,376501_Triglochin_trichophora:0.0534002885)56:0.0301722920)49:0.0385174477,376502_Triglochin_turrifera:0.0000024732)
(376426_Amphibolis_griffithii:0.0326533735,(((((((376429_Aponogeton_elongatus:0.0000010000,376430_Aponogeton_tofus:0.0197358713)94:0.0265707537,((((((376433_Blyxa_japonica:0.1576580252,376462_Maundia_triglochinoides:0.1598873856)100:0.3954239619,376495_Triglochin_isingiana:0.0000025764)86:0.0700880650,376500_Triglochin_stowardii:0.0116346308)76:0.0144309024,376501_Triglochin_trichophora:0.0638358815)84:0.0298043577,376502_Triglochin_turrifera:0.0471528608)82:0.0253713238,376494_Triglochin_hexagona:0.0350156913)100:0.3207845953)79:0.0253262491,(376457_Heterozostera_nigricaulis:0.0183376781,376458_Heterozostera_polychlamys:0.0000021606)100:0.1704652631)86:0.0866039541,(((376435_Cycnogeton_alcockia:0.0000028946,376438_Cycnogeton_lineare:0.0000010000)95:0.0153869205,376441_Cycnogeton_procerum:0.0000010000)99:0.1061387095,(376509_Zantedeschia_aethiopica:0.0691464178,376510_Lemna_disperma:0.1280577185)43:0.0262713749)53:0.0521758847)50:0.0389482382,(((376450_Halophila_capricorni:0.0131890329,376453_Halophila_ovalis:0.0273599367)89:0.0275524399,376491_Thalassia_hemprichii:0.0000027256)84:0.0557419938,(376498_Aff_Plantago:0.2699760225,(376504_Vallisneria_caulescens:0.0000010000,376506_Vallisneria_nana:0.0000010000)95:0.0390600279)44:0.0130399323)47:0.0408552125)78:0.0368858175,(((((376473_Potamogeton_australiensis:0.0000010000,376482_Potamogeton_tricarinatus:0.0000010000)30:0.0000010000,(376476_Potamogeton_ochreatus:0.0126471477,376480_Potamogeton_sulcatus:0.0290129700)40:0.0000010000)50:0.0000010000,376475_Potamogeton_drummondii:0.0000010000)56:0.0068791536,376505_Zannichellia_palustris:0.0607244575)45:0.0103026761,376489_Stuckenia_pectinata:0.0246882162)97:0.0679838738)90:0.0360554354,376484_Ruppia_megacarpa:0.0499440892)98:0.0464795188,(376444_Cymodocea_serrulata:0.0000010000,376492_Thalassodendron_ciliatum:0.0357501286)96:0.0182809799)
(376418_Althenia_australis:0.0036405835,(((376420_Althenia_cylindrocarpa:0.0000010000,376423_Althenia_preissii:0.0000010000)99:0.0031563319,376422_Althenia_patentifolia:0.0147433826)99:0.0345170183,(376421_Althenia_marina:0.0050003073,((((((((376425_Amphibolis_antarctica:0.0000010000,376426_Amphibolis_griffithii:0.0000010000)98:0.0147294480,376490_Syringodium_isoetifolium:0.0189415817)98:0.0262414367,(376492_Thalassodendron_ciliatum:0.0140530444,376493_Thalassodendron_pachyrhizum:0.0272634163)99:0.0774160132)100:0.0495882384,376468_Posidonia_coriacea:0.0424110105)85:0.0342598349,((376430_Aponogeton_tofus:0.1134193337,((((376435_Cycnogeton_alcockia:0.0000010000,376438_Cycnogeton_lineare:0.0115052042)91:0.0160577926,376441_Cycnogeton_procerum:0.0068469065)99:0.0505928668,(((376453_Halophila_ovalis:0.0826219038,376454_Halophila_decipiens:0.0458670538)100:0.1207474213,(376461_Limnobium_laevigatum:0.1282365571,376502_Triglochin_turrifera:0.1356912490)40:0.0243526415)40:0.0286803019,(376494_Triglochin_hexagona:0.0400957506,(((376495_Triglochin_isingiana:0.0236824653,376499_Triglochin_nana:0.0180720038)100:0.0240448081,376501_Triglochin_trichophora:0.0468090534)65:0.0058496474,376500_Triglochin_stowardii:0.0323866724)95:0.0251142710)100:0.0678081952)67:0.0542668229)76:0.0825304069,376464_Ottelia_alismoides:0.2115772312)62:0.0422464777)79:0.0565106447,(376498_Aff_Plantago:0.1456690706,376508_Ceratophyllum_demersum:0.1755523353)93:0.1266553914)82:0.0447643281)69:0.0345720865,((376457_Heterozostera_nigricaulis:0.0042893607,376507_Zostera_muelleri:0.0164536997)89:0.0042889876,376458_Heterozostera_polychlamys:0.0000022031)100:0.2210405507)100:0.0892963307,(((((376475_Potamogeton_drummondii:0.0000010000,376481_Potamogeton_tepperi:0.0000010000)82:0.0000010000,376480_Potamogeton_sulcatus:0.0000010000)95:0.0031811012,376482_Potamogeton_tricarinatus:0.0221611080)100:0.0328088245,376476_Potamogeton_ochreatus:0.0233099092)93:0.0075942097,376489_Stuckenia_pectinata:0.0375021103)94:0.0109039995)84:0.0089476592,376505_Zannichellia_palustris:0.0375627685)100:0.0252989131)100:0.0208452088)98:0.0217599066,376424_Althenia_sp:0.0217020053)
(376418_Althenia_australis:0.0000020843,(((376420_Althenia_cylindrocarpa:0.0000010000,376423_Althenia_preissii:0.0000010000)82:0.0017616980,376422_Althenia_patentifolia:0.0341400623)99:0.0917458663,(376421_Althenia_marina:0.0061908830,(((((((376425_Amphibolis_antarctica:0.0000021342,376426_Amphibolis_griffithii:0.0079066796)98:0.0439049812,((376490_Syringodium_isoetifolium:0.1729705635,376492_Thalassodendron_ciliatum:0.0679465241)88:0.0390683919,376493_Thalassodendron_pachyrhizum:0.0925337615)93:0.1378245752)100:0.0927170341,376468_Posidonia_coriacea:0.0253345155)77:0.0521090497,((((((((376438_Cycnogeton_lineare:0.0591195308,376441_Cycnogeton_procerum:0.0011202105)100:0.0912451340,(376494_Triglochin_hexagona:0.0457629195,(((376495_Triglochin_isingiana:0.1083858158,376501_Triglochin_trichophora:0.0761696492)89:0.0364598329,376500_Triglochin_stowardii:0.1030547573)48:0.0315129182,376499_Triglochin_nana:0.0972817738)74:0.0317801661)100:0.0886536560)70:0.0176406041,376464_Ottelia_alismoides:0.5802742095)57:0.0212547481,(376453_Halophila_ovalis:0.2610895718,376454_Halophila_decipiens:0.0541588329)100:0.1116751702)63:0.0410294993,376461_Limnobium_laevigatum:0.1074023763)48:0.0433150837,376502_Triglochin_turrifera:0.1724392394)29:0.0645334847,376485_Ruppia_polycarpa:0.6237867416)48:0.0569059713,(376498_Aff_Plantago:0.1641087204,376508_Ceratophyllum_demersum:0.1712983348)95:0.1243860619)92:0.0784631451)82:0.0492432070,(376457_Heterozostera_nigricaulis:0.0068260202,376458_Heterozostera_polychlamys:0.0225496696)100:0.2235966341)100:0.1137894334,(((((376475_Potamogeton_drummondii:0.0000026915,376480_Potamogeton_sulcatus:0.0612117154)97:0.0037235616,376481_Potamogeton_tepperi:0.0033622406)95:0.0012700117,376482_Potamogeton_tricarinatus:0.0173225856)100:0.0341087107,376476_Potamogeton_ochreatus:0.0500854788)95:0.0056865427,376489_Stuckenia_pectinata:0.0643658080)98:0.0198537144)55:0.0085938682,376505_Zannichellia_palustris:0.0875906169)98:0.0312434274)100:0.1417581210)100:0.1161603172,376424_Althenia_sp:0.0661740437)
(376418_Althenia_australis:0.0036413145,(((376420_Althenia_cylindrocarpa:0.0000010000,376423_Althenia_preissii:0.0000010000)98:0.0030725731,376422_Althenia_patentifolia:0.0166156851)99:0.0386000198,(376421_Althenia_marina:0.0189860839,((((((((376425_Amphibolis_antarctica:0.0000010000,376426_Amphibolis_griffithii:0.0000010000)99:0.0143892882,376490_Syringodium_isoetifolium:0.0203067151)98:0.0292905570,(376492_Thalassodendron_ciliatum:0.0158611719,376493_Thalassodendron_pachyrhizum:0.0115562011)95:0.0320904603)100:0.0569685145,376468_Posidonia_coriacea:0.0400494907)87:0.0362569238,((376430_Aponogeton_tofus:0.1079438996,((((376435_Cycnogeton_alcockia:0.0000026609,376438_Cycnogeton_lineare:0.0116539217)92:0.0095512700,376441_Cycnogeton_procerum:0.0120579735)100:0.0501366609,(((376453_Halophila_ovalis:0.0990642874,376454_Halophila_decipiens:0.0469972052)100:0.1152288984,(376461_Limnobium_laevigatum:0.1287731257,376502_Triglochin_turrifera:0.1494109349)49:0.0199441895)37:0.0202444877,((376494_Triglochin_hexagona:0.0773280164,(376500_Triglochin_stowardii:0.0437252126,376501_Triglochin_trichophora:0.0495649197)48:0.0110017225)87:0.0197924158,(376495_Triglochin_isingiana:0.0135463742,376499_Triglochin_nana:0.0209651311)75:0.0205504998)100:0.0823241226)76:0.0567787765)88:0.0794217866,376464_Ottelia_alismoides:0.2528859730)76:0.0412606521)90:0.0656781227,(376498_Aff_Plantago:0.1453081438,376508_Ceratophyllum_demersum:0.1734655765)100:0.1274083249)78:0.0470302754)49:0.0316606660,((376457_Heterozostera_nigricaulis:0.0042841377,376507_Zostera_muelleri:0.0164378135)96:0.0042816647,376458_Heterozostera_polychlamys:0.0000022304)100:0.1194596513)100:0.0856142985,(((((376475_Potamogeton_drummondii:0.0062797337,376480_Potamogeton_sulcatus:0.0000010000)87:0.0000010000,376481_Potamogeton_tepperi:0.0000010000)99:0.0049729382,376482_Potamogeton_tricarinatus:0.0019273010)99:0.0125128332,376476_Potamogeton_ochreatus:0.0227154061)96:0.0124183599,376489_Stuckenia_pectinata:0.0375902992)93:0.0114439938)80:0.0104805184,376505_Zannichellia_palustris:0.0340097774)99:0.0227405750)99:0.0170915731)99:0.0222006073,376424_Althenia_sp:0.0217735217)
(376418_Althenia_australis:0.0579843816,(((376420_Althenia_cylindrocarpa:0.0000010000,376422_Althenia_patentifolia:0.0066358650)100:0.0044119511,376423_Althenia_preissii:0.0000010000)100:0.0271696894,376421_Althenia_marina:0.0211440801)74:0.0056136021,(((((((((376425_Amphibolis_antarctica:0.0095406186,376426_Amphibolis_griffithii:0.0032942155)100:0.0237870963,(376492_Thalassodendron_ciliatum:0.0097487250,376493_Thalassodendron_pachyrhizum:0.0084139947)100:0.0191668095)98:0.0165398895,376490_Syringodium_isoetifolium:0.0893543077)99:0.0347151592,(376466_Posidonia_angustifolia:0.0049257599,((376468_Posidonia_coriacea:0.0000027595,376469_Posidonia_denhartogii:0.0000024989)99:0.0077594419,376471_Posidonia_robertsoniae:0.0000022833)73:0.0000025836)100:0.1645101242)90:0.0212996385,(((376483_Ruppia_maritima:0.0199669158,376484_Ruppia_megacarpa:0.0262322939)46:0.0000024842,376487_Ruppia_tuberosa:0.0071992032)54:0.0135895764,376485_Ruppia_polycarpa:0.0485976305)100:0.1306885325)97:0.0360529538,((376435_Cycnogeton_alcockia:0.0333081072,((376436_Cycnogeton_dubium:0.0021767279,376438_Cycnogeton_lineare:0.0000010000)66:0.0011691260,376441_Cycnogeton_procerum:0.0433068183)85:0.0145223510)100:0.1646701579,((376494_Triglochin_hexagona:0.1333460629,((376495_Triglochin_isingiana:0.0023585979,376499_Triglochin_nana:0.0022590397)100:0.0341426591,(((376496_Triglochin_longicarpa:0.0600713217,(376497_Triglochin_minutissima:0.0664819586,376502_Triglochin_turrifera:0.0599605206)94:0.0210665751)97:0.0315005641,376500_Triglochin_stowardii:0.0324634699)89:0.0059037636,376501_Triglochin_trichophora:0.0451315059)96:0.0241749041)100:0.1051512350)100:0.1177078980,(376498_Aff_Plantago:0.2745939786,((376509_Zantedeschia_aethiopica:0.1102765037,376511_Typhonium_alismifolium:0.1685783344)95:0.0628980295,376510_Lemna_disperma:0.1795931117)96:0.0601954854)58:0.0571371484)47:0.0536466705)30:0.0304376467)40:0.0332540156,((376427_Aponogeton_bullosus:0.1803660951,(376457_Heterozostera_nigricaulis:0.0029503841,376458_Heterozostera_polychlamys:0.0130703461)100:0.2580332977)31:0.0688666291,((376433_Blyxa_japonica:0.1306125261,376446_Egeria_densa:0.0519083392)91:0.0518023560,(376463_Najas_tenuifolia:0.1636012018,(376491_Thalassia_hemprichii:0.0881877369,(376503_Vallisneria_australis:0.0039319795,(376504_Vallisneria_caulescens:0.0221415924,376506_Vallisneria_nana:0.0222299929)100:0.0086830080)100:0.1306989078)97:0.0519633435)89:0.0416452235)89:0.0894402319)36:0.0651290305)97:0.1105253627,376505_Zannichellia_palustris:0.0792086896)62:0.0152835437,((((376473_Potamogeton_australiensis:0.1750788907,376482_Potamogeton_tricarinatus:0.0260586854)75:0.0000026987,376481_Potamogeton_tepperi:0.0096300803)97:0.0090271124,376476_Potamogeton_ochreatus:0.0707400056)99:0.0179669947,376489_Stuckenia_pectinata:0.0342000113)75:0.0110287293)86:0.0248057337)
(376418_Althenia_australis:0.0044024190,(((376420_Althenia_cylindrocarpa:0.0015895515,376422_Althenia_patentifolia:0.0222191939)93:0.0053173242,376423_Althenia_preissii:0.0000010000)100:0.0509496856,(((376421_Althenia_marina:0.2431183025,(376482_Potamogeton_tricarinatus:0.0640045873,(376489_Stuckenia_pectinata:0.0425505104,376505_Zannichellia_palustris:0.0883315522)63:0.0159608830)42:0.0031122853)99:0.0884470855,(((((((376425_Amphibolis_antarctica:0.0127359347,(376490_Syringodium_isoetifolium:0.0954330974,(376492_Thalassodendron_ciliatum:0.0500325736,376493_Thalassodendron_pachyrhizum:0.0079418151)100:0.0200089902)100:0.0276403974)100:0.1976022507,376426_Amphibolis_griffithii:0.0459759207)100:0.1079363825,(((376466_Posidonia_angustifolia:0.0076604443,(376470_Posidonia_ostenfeldii:0.0152501095,376471_Posidonia_robertsoniae:0.0000023151)92:0.0043285791)73:0.0003812332,((376467_Posidonia_australis:0.0000010000,(376468_Posidonia_coriacea:0.0000021188,376469_Posidonia_denhartogii:0.0000025755)96:0.0000012632)57:0.0027364414,376472_Posidonia_sinuosa:0.0000010000)49:0.0000010665)100:0.1879640009,((((376483_Ruppia_maritima:0.0176760193,376486_Ruppia_sp:0.0066828661)98:0.0021836825,376487_Ruppia_tuberosa:0.0130569389)98:0.0051852183,376484_Ruppia_megacarpa:0.0439312980)91:0.0246654292,376485_Ruppia_polycarpa:0.0276893953)100:0.2765970083)79:0.0556699537)98:0.1115956994,(376427_Aponogeton_bullosus:0.3019432194,(((376435_Cycnogeton_alcockia:0.0261745238,376441_Cycnogeton_procerum:0.1093164009)100:0.0586987669,(376436_Cycnogeton_dubium:0.0017122069,376438_Cycnogeton_lineare:0.0182700553)100:0.0386810002)100:0.1835856806,(376494_Triglochin_hexagona:0.3256671739,((((376495_Triglochin_isingiana:0.0064021717,376499_Triglochin_nana:0.0077001179)100:0.1037259267,376502_Triglochin_turrifera:0.0718380216)62:0.0304405103,((376497_Triglochin_minutissima:0.0842024102,376501_Triglochin_trichophora:0.0394979939)78:0.0335316637,376500_Triglochin_stowardii:0.1002068334)27:0.0175981157)28:0.0117217876,376496_Triglochin_longicarpa:0.0317293991)100:0.1264916388)99:0.1246758100)77:0.0308750684)66:0.0513969567)56:0.0348535282,(((376433_Blyxa_japonica:0.2111941298,376446_Egeria_densa:0.1660025241)96:0.0643951495,((((376459_Hydrilla_verticillata:0.1081468482,376461_Limnobium_laevigatum:0.2876468632)99:0.1139706563,((376503_Vallisneria_australis:0.0135256037,376506_Vallisneria_nana:0.0299250010)96:0.0099639654,376504_Vallisneria_caulescens:0.0325529335)100:0.1567881239)99:0.0821472440,376463_Najas_tenuifolia:0.2274935272)88:0.0549195884,376491_Thalassia_hemprichii:0.1435630049)99:0.0843220694)100:0.1521526169,(((376460_Hydrocleys_nymphoides:0.2138163356,376488_Sagittaria_platyphylla:0.1064963741)100:0.2876953040,376498_Aff_Plantago:0.3148186888)57:0.0441548767,((376509_Zantedeschia_aethiopica:0.1100925948,376511_Typhonium_alismifolium:0.2483664134)99:0.0959017398,376510_Lemna_disperma:0.3447965467)88:0.0511643736)61:0.0548219794)34:0.0593129977)47:0.0583354993,(376457_Heterozostera_nigricaulis:0.0308709248,376458_Heterozostera_polychlamys:0.0437782951)100:0.4223347332)55:0.0443210135,376508_Ceratophyllum_demersum:0.3994694598)61:0.0426706843)47:0.0431508942,(((376473_Potamogeton_australiensis:0.3569027540,376480_Potamogeton_sulcatus:0.0043390540)79:0.0469045669,(376475_Potamogeton_drummondii:0.0129472997,(376479_Potamogeton_reduncus:0.0000010000,376481_Potamogeton_tepperi:0.0000010000)100:0.0074652883)97:0.0042674419)79:0.0115657652,376476_Potamogeton_ochreatus:0.0429744969)98:0.0417766270)100:0.1038506777)99:0.0417937384,376424_Althenia_sp:0.1815549811)
(376417_Alisma_plantago_aquatica:0.0707140665,(((((((((((376418_Althenia_australis:0.0000022932,376424_Althenia_sp:0.0093171821)100:0.0166124631,376505_Zannichellia_palustris:0.0724906273)88:0.0485290309,((((((((376473_Potamogeton_australiensis:0.0131727251,376479_Potamogeton_reduncus:0.0000010000)28:0.0000021475,376475_Potamogeton_drummondii:0.0000010000)34:0.0000027218,376480_Potamogeton_sulcatus:0.0000010000)92:0.0710894179,376478_Potamogeton_perfoliatus:0.0052045878)79:0.0732338872,376482_Potamogeton_tricarinatus:0.0175655786)78:0.0018076643,376481_Potamogeton_tepperi:0.0045359073)59:0.0000022655,(376476_Potamogeton_ochreatus:0.0060401412,376477_Potamogeton_octandrus:0.0000010000)97:0.0060289853)78:0.0063902473,376489_Stuckenia_pectinata:0.0099013933)68:0.0055021524)56:0.0037376208,376421_Althenia_marina:0.0153010787)67:0.0039450116,((376420_Althenia_cylindrocarpa:0.0000021067,376422_Althenia_patentifolia:0.0168738509)84:0.0040651903,376423_Althenia_preissii:0.0000022324)99:0.0165529613)83:0.0313131264,(376457_Heterozostera_nigricaulis:0.0257701641,376458_Heterozostera_polychlamys:0.0047474909)100:0.1041939372)70:0.0240808733,(((((376425_Amphibolis_antarctica:0.0833237287,376426_Amphibolis_griffithii:0.0000027011)66:0.0084673901,376490_Syringodium_isoetifolium:0.0537786084)30:0.0000020213,(376492_Thalassodendron_ciliatum:0.0060350242,376493_Thalassodendron_pachyrhizum:0.0000010000)83:0.0189784454)79:0.0183572223,(((((376466_Posidonia_angustifolia:0.0049214571,376472_Posidonia_sinuosa:0.0000010000)28:0.0000018244,376467_Posidonia_australis:0.0000010000)30:0.0000021231,((376468_Posidonia_coriacea:0.0000010000,376469_Posidonia_denhartogii:0.0000010000)100:0.0046009887,376471_Posidonia_robertsoniae:0.0000010000)14:0.0000020242)97:0.0084792717,376470_Posidonia_ostenfeldii:0.0000021506)98:0.0230995791,((((376483_Ruppia_maritima:0.0045103673,376485_Ruppia_polycarpa:0.0137797816)94:0.0045127522,376487_Ruppia_tuberosa:0.0050855636)81:0.0000022864,376484_Ruppia_megacarpa:0.0046335389)98:0.0084944966,376486_Ruppia_sp:0.0000021176)100:0.0572775103)32:0.0044165236)99:0.0849616685,((376427_Aponogeton_bullosus:0.0680696393,376508_Ceratophyllum_demersum:0.0972298177)86:0.0051061139,(((376433_Blyxa_japonica:0.0452988979,376461_Limnobium_laevigatum:0.0458425794)84:0.0056435080,376446_Egeria_densa:0.0261281552)94:0.0331319617,(((376459_Hydrilla_verticillata:0.0325761976,(376503_Vallisneria_australis:0.0046004831,(376504_Vallisneria_caulescens:0.0045431392,376506_Vallisneria_nana:0.0091677386)97:0.0044971654)99:0.0237214692)80:0.0119963207,376491_Thalassia_hemprichii:0.0347514254)93:0.0286281386,376463_Najas_tenuifolia:0.0946532915)82:0.0166208402)98:0.0736585131)78:0.0263557766)68:0.0465847546)89:0.0259018148,((((376435_Cycnogeton_alcockia:0.0000024988,376441_Cycnogeton_procerum:0.0201843927)99:0.0123822889,(376436_Cycnogeton_dubium:0.0000010000,376438_Cycnogeton_lineare:0.0094813379)61:0.0000025115)96:0.0069359062,376437_Cycnogeton_huegelii:0.0000021157)98:0.0217900206,(376494_Triglochin_hexagona:0.0052594325,((376495_Triglochin_isingiana:0.0000010000,376499_Triglochin_nana:0.0000010000)98:0.0139290332,((((376496_Triglochin_longicarpa:0.0181425896,376497_Triglochin_minutissima:0.0570361277)77:0.0190225804,376502_Triglochin_turrifera:0.0280655911)74:0.0170687839,376501_Triglochin_trichophora:0.0186040911)55:0.0000028385,376500_Triglochin_stowardii:0.0205905838)96:0.0181157245)100:0.0350978880)100:0.0513464375)76:0.0209393355)70:0.0256521166,((376509_Zantedeschia_aethiopica:0.0231618573,376511_Typhonium_alismifolium:0.0419845617)96:0.0066660873,376510_Lemna_disperma:0.1087471144)100:0.0565807378)81:0.0327829650,376498_Aff_Plantago:0.1371488882)98:0.0791402961,376488_Sagittaria_platyphylla:0.0000022473)96:0.0176399141,376460_Hydrocleys_nymphoides:0.0614609441)
(376418_Althenia_australis:0.0108399288,((((((((376419_Althenia_bilocularis:0.0000010000,376484_Ruppia_megacarpa:0.0000010000)98:0.0160772723,376485_Ruppia_polycarpa:0.0000022434)100:0.0889584502,(((376425_Amphibolis_antarctica:0.0000010000,376426_Amphibolis_griffithii:0.0000010000)100:0.0388031441,(376492_Thalassodendron_ciliatum:0.0262442897,376493_Thalassodendron_pachyrhizum:0.0000025175)98:0.0265397317)71:0.0000025175,376490_Syringodium_isoetifolium:0.0411136101)85:0.0631134261)65:0.0287219300,((376466_Posidonia_angustifolia:0.0000010000,376467_Posidonia_australis:0.0000010000)65:0.0000010000,((376468_Posidonia_coriacea:0.0000010000,376471_Posidonia_robertsoniae:0.0000010000)85:0.0000010000,(376469_Posidonia_denhartogii:0.0053087247,376470_Posidonia_ostenfeldii:0.0053322402)73:0.0000010000)73:0.0030273125)99:0.1291056403)63:0.0613582388,((376429_Aponogeton_elongatus:0.1230013492,(376509_Zantedeschia_aethiopica:0.0260060421,376510_Lemna_disperma:0.3489535389)80:0.0894814940)53:0.0286270122,(((376432_Blyxa_octandra:0.0244060726,376433_Blyxa_japonica:0.0000010000)100:0.0665687043,376461_Limnobium_laevigatum:0.0707214094)98:0.0805609603,((((376494_Triglochin_hexagona:0.0329391997,((376497_Triglochin_minutissima:0.0000010000,376501_Triglochin_trichophora:0.0053385477)33:0.0000010000,376500_Triglochin_stowardii:0.0000010000)34:0.0000010000)59:0.0000010000,((376495_Triglochin_isingiana:0.0000010000,376499_Triglochin_nana:0.0000010000)96:0.0053295919,376502_Triglochin_turrifera:0.0107596578)71:0.0053803181)91:0.0161662828,376496_Triglochin_longicarpa:0.0000023157)97:0.0671094210,376498_Aff_Plantago:0.1604287342)80:0.0554302266)60:0.0303280498)29:0.0351633834)60:0.0398991364,(376457_Heterozostera_nigricaulis:0.0202200138,376458_Heterozostera_polychlamys:0.0482281291)100:0.1834307440)85:0.0369069061,((((376474_Potamogeton_crispus:0.0255054551,(376481_Potamogeton_tepperi:0.0058439259,376482_Potamogeton_tricarinatus:0.0000010000)100:0.0101247728)95:0.0113062134,(376477_Potamogeton_octandrus:0.0061706089,376478_Potamogeton_perfoliatus:0.0099798058)85:0.0053134396)89:0.0158607045,376489_Stuckenia_pectinata:0.0288245229)74:0.0087152284,376505_Zannichellia_palustris:0.0652943242)59:0.0167148206)98:0.0468566774,(((376420_Althenia_cylindrocarpa:0.0052956307,(376422_Althenia_patentifolia:0.0000010000,376423_Althenia_preissii:0.0178601924)79:0.0109107187)90:0.0159484766,376483_Ruppia_maritima:0.0119200314)84:0.0163010378,376421_Althenia_marina:0.0113605096)60:0.0000025175)80:0.0108212469,376424_Althenia_sp:0.0054046038)
(376418_Althenia_australis:0.0171877959,(((((((((376419_Althenia_bilocularis:0.0000010000,376484_Ruppia_megacarpa:0.0000010000)56:0.0000027687,376485_Ruppia_polycarpa:0.0311561373)100:0.2673100338,(((376425_Amphibolis_antarctica:0.0000010000,376426_Amphibolis_griffithii:0.0000010000)100:0.0976071371,(376492_Thalassodendron_ciliatum:0.0147290499,376493_Thalassodendron_pachyrhizum:0.0319285996)100:0.0629723125)96:0.0303386047,376490_Syringodium_isoetifolium:0.0543230507)100:0.2131704488)91:0.0969280578,((((376466_Posidonia_angustifolia:0.0413005326,376468_Posidonia_coriacea:0.0480737449)99:0.0269195263,376471_Posidonia_robertsoniae:0.0484333435)100:0.0804887770,376467_Posidonia_australis:0.1376539131)88:0.1124941833,(376469_Posidonia_denhartogii:0.0184004704,376470_Posidonia_ostenfeldii:0.0224442043)100:0.1973565358)100:0.1614535513)81:0.0854000161,((376429_Aponogeton_elongatus:0.1739314909,(376509_Zantedeschia_aethiopica:0.1474726547,376510_Lemna_disperma:0.3353914418)65:0.1173293229)33:0.0351082143,(((376457_Heterozostera_nigricaulis:0.0150872706,376458_Heterozostera_polychlamys:0.0703335524)100:0.2650891023,376498_Aff_Plantago:0.3422525404)63:0.0704424714,(((((376494_Triglochin_hexagona:0.1112808053,376500_Triglochin_stowardii:0.0000020861)92:0.0133462417,376497_Triglochin_minutissima:0.0347948738)90:0.0063763016,(376495_Triglochin_isingiana:0.0000010000,376499_Triglochin_nana:0.0022505854)99:0.0275500370)87:0.0088187861,(376496_Triglochin_longicarpa:0.0425422857,376502_Triglochin_turrifera:0.0289828870)98:0.0154484509)91:0.0859420858,376501_Triglochin_trichophora:0.0348325060)100:0.2390938617)70:0.0864200249)69:0.1081997171)80:0.0800496238,((376432_Blyxa_octandra:0.0472156976,376433_Blyxa_japonica:0.0230717377)100:0.1852009041,376461_Limnobium_laevigatum:0.1340951653)100:0.1700804380)100:0.2292202724,376505_Zannichellia_palustris:0.1156012276)72:0.0615190043,(((376474_Potamogeton_crispus:0.0248935746,(376481_Potamogeton_tepperi:0.0042008966,376482_Potamogeton_tricarinatus:0.0000010000)99:0.0129316357)97:0.0168479495,(376477_Potamogeton_octandrus:0.0062959862,376478_Potamogeton_perfoliatus:0.0080187984)78:0.0040688531)89:0.0311847161,376489_Stuckenia_pectinata:0.0481953070)86:0.0642661363)100:0.1328724375,(((376420_Althenia_cylindrocarpa:0.0371850156,(376422_Althenia_patentifolia:0.0000010000,376423_Althenia_preissii:0.1169447166)86:0.0089560900)92:0.0368341731,376483_Ruppia_maritima:0.0252353872)89:0.0319497070,376421_Althenia_marina:0.0118684115)88:0.0080828574)100:0.0640252479,376424_Althenia_sp:0.0146868604)
(376418_Althenia_australis:0.0108395225,((((((((((((376419_Althenia_bilocularis:0.0000010000,376484_Ruppia_megacarpa:0.0000010000)96:0.0160318500,376485_Ruppia_polycarpa:0.0000023744)100:0.0916412451,(((376425_Amphibolis_antarctica:0.0000010000,376426_Amphibolis_griffithii:0.0000010000)100:0.0991870907,376490_Syringodium_isoetifolium:0.0432442310)37:0.0000026466,(376492_Thalassodendron_ciliatum:0.0213027703,376493_Thalassodendron_pachyrhizum:0.0233807461)96:0.0198092002)92:0.0569328748)71:0.0283927639,((376466_Posidonia_angustifolia:0.0000022214,(((376468_Posidonia_coriacea:0.0000010000,376471_Posidonia_robertsoniae:0.0000028309)66:0.0000024439,376470_Posidonia_ostenfeldii:0.0053142255)54:0.0000010000,376469_Posidonia_denhartogii:0.0052932000)83:0.0059268821)41:0.0000025864,376467_Posidonia_australis:0.0000022935)100:0.0764937742)69:0.0519042242,(((376432_Blyxa_octandra:0.0243426928,376433_Blyxa_japonica:0.0000010000)100:0.0669111324,376461_Limnobium_laevigatum:0.0690896894)99:0.0837879657,((((((376494_Triglochin_hexagona:0.0328333190,376497_Triglochin_minutissima:0.0000010000)14:0.0000010000,376500_Triglochin_stowardii:0.0000010000)13:0.0000010000,376501_Triglochin_trichophora:0.0053242871)59:0.0000023497,((376495_Triglochin_isingiana:0.0000010000,376499_Triglochin_nana:0.0000010000)98:0.0053121347,376502_Triglochin_turrifera:0.0107290026)65:0.0053671882)93:0.0161275384,376496_Triglochin_longicarpa:0.0000022319)97:0.0670387263,376498_Aff_Plantago:0.1613634839)82:0.0591902795)61:0.0268993623)34:0.0201292905,(376509_Zantedeschia_aethiopica:0.0454078383,376510_Lemna_disperma:0.2313536233)77:0.0705546969)32:0.0107355901,376429_Aponogeton_elongatus:0.1126394102)69:0.0491707998,(376457_Heterozostera_nigricaulis:0.0198457234,376458_Heterozostera_polychlamys:0.0487884643)100:0.1685465972)88:0.0500279579,376489_Stuckenia_pectinata:0.0193118915)31:0.0186469385,((376474_Potamogeton_crispus:0.0297500125,(376481_Potamogeton_tepperi:0.0058257532,376482_Potamogeton_tricarinatus:0.0000010000)100:0.0061643824)99:0.0112748249,(376477_Potamogeton_octandrus:0.0099449406,376478_Potamogeton_perfoliatus:0.0061717527)87:0.0053635059)87:0.0132484439)36:0.0146922351,376505_Zannichellia_palustris:0.0613894819)99:0.0477124816,(((376420_Althenia_cylindrocarpa:0.0052860306,(376422_Althenia_patentifolia:0.0000010000,376423_Althenia_preissii:0.0178260278)80:0.0109056390)91:0.0164429755,376483_Ruppia_maritima:0.0114005906)86:0.0162741090,376421_Althenia_marina:0.0108611655)56:0.0000010000)80:0.0108057000,376424_Althenia_sp:0.0054012640)
(376420_Althenia_cylindrocarpa:0.0171317286,376421_Althenia_marina:0.0277988272,(((((((376435_Cycnogeton_alcockia:0.0000010000,376441_Cycnogeton_procerum:0.0266395166)97:0.0545040574,(376480_Potamogeton_sulcatus:0.2202368789,(376494_Triglochin_hexagona:0.0553733826,(((376495_Triglochin_isingiana:0.0142307577,376499_Triglochin_nana:0.0000010000)88:0.0153424754,376502_Triglochin_turrifera:0.0357172291)76:0.0295682552,376500_Triglochin_stowardii:0.0029113272)62:0.0105906579)98:0.1071819172)34:0.0334175440)34:0.0371626174,376484_Ruppia_megacarpa:0.1094767702)24:0.0056324432,(376446_Egeria_densa:0.0864369208,((376451_Halophila_decipiens:0.1224655896,((376498_Aff_Plantago:0.1918315062,376508_Ceratophyllum_demersum:0.1208535041)57:0.1237547581,376509_Zantedeschia_aethiopica:0.1427756432)43:0.0424155619)27:0.0366650585,376459_Hydrilla_verticillata:0.1282812520)20:0.0175781447)29:0.0531097597)97:0.1134752366,(376457_Heterozostera_nigricaulis:0.0000023194,376458_Heterozostera_polychlamys:0.0072472317)96:0.0368713586)93:0.0721984660,376481_Potamogeton_tepperi:0.0000010000)75:0.0166659846,376474_Potamogeton_crispus:0.0219881136)99:0.0560898976)
(376420_Althenia_cylindrocarpa:0.0452237373,376421_Althenia_marina:0.0488207199,(((((376435_Cycnogeton_alcockia:0.1754076086,(376441_Cycnogeton_procerum:0.2127393875,(((376480_Potamogeton_sulcatus:0.4446840267,(376498_Aff_Plantago:0.2499892351,376508_Ceratophyllum_demersum:0.3782897230)63:0.1215872169)55:0.0503185217,376484_Ruppia_megacarpa:0.1786465904)41:0.0823244220,376509_Zantedeschia_aethiopica:0.3150904566)48:0.1368644354)45:0.1248967510)43:0.0989772286,(376494_Triglochin_hexagona:0.1379974565,(((376495_Triglochin_isingiana:0.0110049820,376499_Triglochin_nana:0.0000027435)100:0.0883491111,376502_Triglochin_turrifera:0.0378875949)88:0.0395234929,376500_Triglochin_stowardii:0.0463704560)80:0.0571449857)100:0.2399126493)30:0.0691578447,(376446_Egeria_densa:0.2859252294,(376451_Halophila_decipiens:0.2671853479,376459_Hydrilla_verticillata:0.3424836541)69:0.0704311684)91:0.1623851546)96:0.1727657060,(376457_Heterozostera_nigricaulis:0.0000029804,376458_Heterozostera_polychlamys:0.0414641215)100:0.1961380557)98:0.1370893526,(376474_Potamogeton_crispus:0.0350659870,376481_Potamogeton_tepperi:0.0000010000)87:0.0512330581)99:0.0919343893)
(376420_Althenia_cylindrocarpa:0.0170248570,376421_Althenia_marina:0.0282179747,((((((((376435_Cycnogeton_alcockia:0.0000010000,376441_Cycnogeton_procerum:0.0247254751)76:0.0652909263,(376480_Potamogeton_sulcatus:0.1557105644,(376494_Triglochin_hexagona:0.0318703052,(((376495_Triglochin_isingiana:0.0122866864,376500_Triglochin_stowardii:0.0209260086)86:0.0303534716,376499_Triglochin_nana:0.0000010000)75:0.0088803350,376502_Triglochin_turrifera:0.0371178010)80:0.0362720671)92:0.0474892072)67:0.0517230004)78:0.0401499810,(376446_Egeria_densa:0.0766907212,(376451_Halophila_decipiens:0.1387757638,376459_Hydrilla_verticillata:0.1191043217)65:0.0473618615)34:0.0468822924)16:0.0400880480,((376498_Aff_Plantago:0.2091697911,376508_Ceratophyllum_demersum:0.0935400676)97:0.1250201326,376509_Zantedeschia_aethiopica:0.1265752947)54:0.0198294683)22:0.0523863379,376484_Ruppia_megacarpa:0.1028251107)98:0.0824984694,(376457_Heterozostera_nigricaulis:0.0000027615,376458_Heterozostera_polychlamys:0.0072218031)93:0.0309622448)93:0.0764833328,376481_Potamogeton_tepperi:0.0000020552)73:0.0169190660,376474_Potamogeton_crispus:0.0218474354)96:0.0569961637)
(376418_Althenia_australis:0.0065736286,(((376420_Althenia_cylindrocarpa:0.0039898298,376422_Althenia_patentifolia:0.0101169516)85:0.0060919947,376423_Althenia_preissii:0.0061816276)92:0.0045547403,(376421_Althenia_marina:0.0104531664,(((((((((376425_Amphibolis_antarctica:0.0000010000,376426_Amphibolis_griffithii:0.0040669723)100:0.0219626279,(376492_Thalassodendron_ciliatum:0.0109527734,376493_Thalassodendron_pachyrhizum:0.0000025909)100:0.0219972816)97:0.0073710461,376490_Syringodium_isoetifolium:0.0273896922)100:0.0568270939,(((376466_Posidonia_angustifolia:0.0000010000,376467_Posidonia_australis:0.0000010000)100:0.0155900024,376471_Posidonia_robertsoniae:0.0000010000)99:0.0399033532,376483_Ruppia_maritima:0.1115736845)90:0.0120455060)99:0.0592613302,(((((376427_Aponogeton_bullosus:0.0108208598,376430_Aponogeton_tofus:0.0108021276)100:0.1071917255,(376498_Aff_Plantago:0.1560790532,376510_Lemna_disperma:0.3909410505)86:0.1063292098)50:0.0291930546,((((376432_Blyxa_octandra:0.1505426417,((376503_Vallisneria_australis:0.0083982500,376506_Vallisneria_nana:0.0051087906)98:0.0209118796,376504_Vallisneria_caulescens:0.0160611647)99:0.0742595173)31:0.0303331005,(376463_Najas_tenuifolia:0.1268682298,376491_Thalassia_hemprichii:0.0623553859)51:0.0363317299)33:0.0232856628,376464_Ottelia_alismoides:0.1597635990)49:0.0411317709,((376460_Hydrocleys_nymphoides:0.0828745904,376488_Sagittaria_platyphylla:0.1294436052)99:0.0752517208,376461_Limnobium_laevigatum:0.2494073640)47:0.0360855612)72:0.0552627780)69:0.0352009914,(376509_Zantedeschia_aethiopica:0.0551409999,376511_Typhonium_alismifolium:0.0805537393)93:0.1031972651)87:0.0266144092,(((376435_Cycnogeton_alcockia:0.0000028827,376436_Cycnogeton_dubium:0.0150125660)88:0.0027482022,(376439_Cycnogeton_microtuberosum:0.0187819246,376441_Cycnogeton_procerum:0.0035398463)79:0.0047663300)98:0.0247443411,(376494_Triglochin_hexagona:0.0222027250,(((376495_Triglochin_isingiana:0.0000010000,376499_Triglochin_nana:0.0040950854)100:0.0153021652,(376497_Triglochin_minutissima:0.0153742625,376502_Triglochin_turrifera:0.0101846347)72:0.0077989737)39:0.0051042268,((376496_Triglochin_longicarpa:0.0384286450,376501_Triglochin_trichophora:0.0000010000)73:0.0000028471,376500_Triglochin_stowardii:0.0071547277)85:0.0146133590)99:0.0197604448)100:0.1195427200)99:0.0558618609)82:0.0153239019)85:0.0298293168,(376457_Heterozostera_nigricaulis:0.0097883474,376458_Heterozostera_polychlamys:0.0156802404)100:0.0991863615)100:0.0734077910,((((((376473_Potamogeton_australiensis:0.0000028424,376478_Potamogeton_perfoliatus:0.0101567750)99:0.0036036412,376479_Potamogeton_reduncus:0.0000010000)39:0.0000027983,376475_Potamogeton_drummondii:0.0000020751)91:0.0066512878,(376481_Potamogeton_tepperi:0.0018422016,376482_Potamogeton_tricarinatus:0.0000010000)80:0.0000023365)98:0.0022264047,376480_Potamogeton_sulcatus:0.0000010000)99:0.0099359704,(376476_Potamogeton_ochreatus:0.0024252268,376477_Potamogeton_octandrus:0.0113681585)100:0.0232243683)99:0.0142460266)99:0.0084335856,376489_Stuckenia_pectinata:0.0183116932)100:0.0204881867,376505_Zannichellia_palustris:0.0459682997)100:0.0334382221)84:0.0020668711)100:0.0171996769,376424_Althenia_sp:0.0431454564)
(376418_Althenia_australis:0.0001906728,((((376420_Althenia_cylindrocarpa:0.0025727413,376422_Althenia_patentifolia:0.0077223284)94:0.0065829071,376423_Althenia_preissii:0.0050374272)100:0.0147373704,376421_Althenia_marina:0.0106581596)74:0.0146361533,((((((((((376425_Amphibolis_antarctica:0.0028357089,376426_Amphibolis_griffithii:0.0029770204)100:0.0301476532,(376492_Thalassodendron_ciliatum:0.0105729195,376493_Thalassodendron_pachyrhizum:0.0040941962)100:0.0360238257)97:0.0346790978,376490_Syringodium_isoetifolium:0.1353759479)100:0.1122076659,376483_Ruppia_maritima:0.1136326666)72:0.0095248027,((376466_Posidonia_angustifolia:0.0000010000,376467_Posidonia_australis:0.0000010000)100:0.0171860659,376471_Posidonia_robertsoniae:0.0000010000)99:0.0346720990)100:0.1105803963,(((376430_Aponogeton_tofus:0.1729605802,((((376432_Blyxa_octandra:0.0798818121,376446_Egeria_densa:0.1389976147)93:0.1393662720,((376463_Najas_tenuifolia:0.2090231417,376491_Thalassia_hemprichii:0.1085566009)99:0.0800112902,((376503_Vallisneria_australis:0.0145116286,376506_Vallisneria_nana:0.0029621109)100:0.0378434129,376504_Vallisneria_caulescens:0.0114105941)100:0.1953812463)77:0.0557898037)82:0.0534194230,((376460_Hydrocleys_nymphoides:0.1270488290,376488_Sagittaria_platyphylla:0.1640648014)100:0.0950416189,376461_Limnobium_laevigatum:0.3812508872)57:0.0456292153)64:0.0575027807,((376464_Ottelia_alismoides:0.5071110527,376510_Lemna_disperma:0.2999709698)94:0.1016798847,376498_Aff_Plantago:0.2528310139)86:0.1079611922)45:0.0317926622)50:0.0291296931,(376509_Zantedeschia_aethiopica:0.1163418137,376511_Typhonium_alismifolium:0.0876099625)99:0.1491254178)77:0.0358500153,(((376435_Cycnogeton_alcockia:0.0000024318,376436_Cycnogeton_dubium:0.0146261778)66:0.0067218376,(376439_Cycnogeton_microtuberosum:0.0139355376,376441_Cycnogeton_procerum:0.0028541407)95:0.0262698110)100:0.1104009688,(376494_Triglochin_hexagona:0.0537355577,(((((376495_Triglochin_isingiana:0.0000010000,376499_Triglochin_nana:0.0029544905)100:0.0198987248,376496_Triglochin_longicarpa:0.0797694492)33:0.0059211556,376501_Triglochin_trichophora:0.0253666013)25:0.0025291854,(376497_Triglochin_minutissima:0.0220829167,376502_Triglochin_turrifera:0.0191657501)67:0.0053671718)26:0.0068061331,376500_Triglochin_stowardii:0.0138258981)99:0.0358364012)100:0.2198357831)92:0.0923684208)63:0.0319547409)96:0.0597886528,(376457_Heterozostera_nigricaulis:0.0262448664,376458_Heterozostera_polychlamys:0.1102201043)100:0.2290035001)100:0.1232254184,(((((((376473_Potamogeton_australiensis:0.0409271090,376478_Potamogeton_perfoliatus:0.0229955633)84:0.0037566241,376475_Potamogeton_drummondii:0.0000010000)84:0.0000026295,376479_Potamogeton_reduncus:0.0000010000)84:0.0035559774,376481_Potamogeton_tepperi:0.0085203883)82:0.0000010000,376482_Potamogeton_tricarinatus:0.0000010000)89:0.0019482852,376480_Potamogeton_sulcatus:0.0015819269)99:0.0134181706,(376476_Potamogeton_ochreatus:0.0054354166,376477_Potamogeton_octandrus:0.0382214717)100:0.0226232725)100:0.0393251778)93:0.0079640427,376489_Stuckenia_pectinata:0.0502337426)100:0.0404498129,376505_Zannichellia_palustris:0.0902373053)100:0.0414425259)100:0.1673046918,376424_Althenia_sp:0.1493755426)
(376418_Althenia_australis:0.0035313431,((((376420_Althenia_cylindrocarpa:0.0060818302,376422_Althenia_patentifolia:0.0075876085)63:0.0061681761,((((((((((376425_Amphibolis_antarctica:0.0000010000,376426_Amphibolis_griffithii:0.0040669388)100:0.0219237357,(376492_Thalassodendron_ciliatum:0.0109318420,376493_Thalassodendron_pachyrhizum:0.0000010000)100:0.0219680706)98:0.0073297529,376490_Syringodium_isoetifolium:0.0274818179)100:0.0565668416,(((376466_Posidonia_angustifolia:0.0000010000,376467_Posidonia_australis:0.0000010000)100:0.0157301079,376471_Posidonia_robertsoniae:0.0000010000)98:0.0398264816,376483_Ruppia_maritima:0.1096986818)82:0.0147268623)94:0.0591213602,((376435_Cycnogeton_alcockia:0.0030931072,((376436_Cycnogeton_dubium:0.0113330159,376439_Cycnogeton_microtuberosum:0.0415085589)68:0.0025659665,376441_Cycnogeton_procerum:0.0000024842)59:0.0040259644)99:0.0287884317,(376494_Triglochin_hexagona:0.0223483146,((376495_Triglochin_isingiana:0.0000010000,376499_Triglochin_nana:0.0040967223)96:0.0155951475,(((376496_Triglochin_longicarpa:0.0390662069,376501_Triglochin_trichophora:0.0000010000)76:0.0000024088,376500_Triglochin_stowardii:0.0086427447)85:0.0170090353,(376497_Triglochin_minutissima:0.0159993180,376502_Triglochin_turrifera:0.0096321194)77:0.0068311016)64:0.0025248169)99:0.0198129297)100:0.1197456261)98:0.0540612746)30:0.0083964237,(((376427_Aponogeton_bullosus:0.0106833859,376430_Aponogeton_tofus:0.0116515332)100:0.1358657656,(((376432_Blyxa_octandra:0.0942848525,376464_Ottelia_alismoides:0.1038617100)82:0.0580714009,((376463_Najas_tenuifolia:0.0909753076,((376503_Vallisneria_australis:0.0101260595,376506_Vallisneria_nana:0.0000020930)95:0.0104527428,376504_Vallisneria_caulescens:0.0285296045)100:0.0763016866)66:0.0216921941,376491_Thalassia_hemprichii:0.0837280590)75:0.0450877818)71:0.0220487423,((376460_Hydrocleys_nymphoides:0.0852159843,376488_Sagittaria_platyphylla:0.1171926870)98:0.0678695410,376461_Limnobium_laevigatum:0.2727413951)52:0.0431153176)60:0.0488823500)56:0.0254720099,((376498_Aff_Plantago:0.1581442346,376510_Lemna_disperma:0.3156455662)90:0.0998928796,(376509_Zantedeschia_aethiopica:0.0238440581,376511_Typhonium_alismifolium:0.0736562236)94:0.0694770475)62:0.0420218169)78:0.0415873776)83:0.0297128511,(376457_Heterozostera_nigricaulis:0.0094828871,376458_Heterozostera_polychlamys:0.0161660287)100:0.0970265763)100:0.0749998103,((((((376473_Potamogeton_australiensis:0.0000020663,376478_Potamogeton_perfoliatus:0.0127542014)83:0.0048422731,376479_Potamogeton_reduncus:0.0000010000)71:0.0000023182,376475_Potamogeton_drummondii:0.0000010000)73:0.0000028871,(376481_Potamogeton_tepperi:0.0018519983,376482_Potamogeton_tricarinatus:0.0000010000)88:0.0000010000)97:0.0022382133,376480_Potamogeton_sulcatus:0.0000020667)99:0.0099834078,(376476_Potamogeton_ochreatus:0.0024026492,376477_Potamogeton_octandrus:0.0143797833)100:0.0233778193)99:0.0141965514)98:0.0095100312,376489_Stuckenia_pectinata:0.0175292390)100:0.0200839526,376505_Zannichellia_palustris:0.0475796956)100:0.0328262125)56:0.0023753969,376421_Althenia_marina:0.0123600357)54:0.0000023442,376423_Althenia_preissii:0.0059965112)100:0.0298860621,376424_Althenia_sp:0.0127504236)
(376416_Alisma_lanceolatum:0.0771078520,((((((((376418_Althenia_australis:0.0000010000,376424_Althenia_sp:0.0054662642)100:0.0202582161,376421_Althenia_marina:0.0510741510)99:0.0155981053,(376420_Althenia_cylindrocarpa:0.0066081494,376422_Althenia_patentifolia:0.0122538144)99:0.0362067113)99:0.0526815079,376505_Zannichellia_palustris:0.0733118422)52:0.0222961876,((((((376425_Amphibolis_antarctica:0.0000010000,376426_Amphibolis_griffithii:0.0035723178)85:0.0272318438,(((376483_Ruppia_maritima:0.0118469557,376485_Ruppia_polycarpa:0.0000026345)91:0.0257906442,376484_Ruppia_megacarpa:0.0104833998)83:0.0657198830,(376490_Syringodium_isoetifolium:0.0596829054,(376492_Thalassodendron_ciliatum:0.0000010000,376493_Thalassodendron_pachyrhizum:0.0000010000)94:0.0132602741)80:0.0187885513)33:0.0018190515)84:0.0841816756,(376498_Aff_Plantago:0.2523785223,376508_Ceratophyllum_demersum:0.1131549738)70:0.0860212786)22:0.0444434464,(((376435_Cycnogeton_alcockia:0.0000026600,376436_Cycnogeton_dubium:0.0000010000)97:0.0134508562,(376437_Cycnogeton_huegelii:0.0000020525,376441_Cycnogeton_procerum:0.0540570526)56:0.0000021265)98:0.0723000752,(376494_Triglochin_hexagona:0.0228786647,(((376495_Triglochin_isingiana:0.0000020204,376499_Triglochin_nana:0.0000010000)100:0.0654509360,376500_Triglochin_stowardii:0.0366356773)99:0.0111396249,376502_Triglochin_turrifera:0.0134933379)100:0.0339602390)100:0.1146763947)87:0.0900539290)28:0.0340411729,((376457_Heterozostera_nigricaulis:0.0000020767,376458_Heterozostera_polychlamys:0.0254654637)99:0.1327711123,(376469_Posidonia_denhartogii:0.0000028608,376471_Posidonia_robertsoniae:0.0116002286)85:0.0354206952)71:0.0684650312)34:0.0340499742,(((376433_Blyxa_japonica:0.7253366336,376461_Limnobium_laevigatum:0.0000025627)81:0.0913920264,376451_Halophila_decipiens:0.0533279650)74:0.0784182057,((376509_Zantedeschia_aethiopica:0.0655554977,376510_Lemna_disperma:0.1604754538)65:0.0326649228,376511_Typhonium_alismifolium:0.1619638616)80:0.1047539264)58:0.0868501188)61:0.0712819076)56:0.0306544141,((376473_Potamogeton_australiensis:0.0058913762,((((376474_Potamogeton_crispus:0.0113296539,376479_Potamogeton_reduncus:0.0000010000)80:0.0000022622,(376478_Potamogeton_perfoliatus:0.0098878505,376482_Potamogeton_tricarinatus:0.0000028357)31:0.0000028226)2:0.0000029548,(376475_Potamogeton_drummondii:0.0000010000,376480_Potamogeton_sulcatus:0.0000010000)73:0.0000024452)13:0.0000023949,376476_Potamogeton_ochreatus:0.0000010000)91:0.0063284946)93:0.0126141307,376481_Potamogeton_tepperi:0.0732311351)86:0.0223649392)38:0.0369727535,376489_Stuckenia_pectinata:0.0000025955)71:0.0462763652,376491_Thalassia_hemprichii:0.1075021419)96:0.0261847304,376488_Sagittaria_platyphylla:0.0541574260)
(376416_Alisma_lanceolatum:0.2156255463,(((((((376418_Althenia_australis:0.0000024044,376424_Althenia_sp:0.0055872922)100:0.0161555138,376421_Althenia_marina:0.0570480116)100:0.0497863902,(376420_Althenia_cylindrocarpa:0.0217618897,376422_Althenia_patentifolia:0.0535759143)100:0.0456291150)100:0.0856583916,376505_Zannichellia_palustris:0.1068395044)98:0.0657176548,(((376473_Potamogeton_australiensis:0.0047304083,(((((376474_Potamogeton_crispus:0.0219673947,(376476_Potamogeton_ochreatus:0.0266971389,376478_Potamogeton_perfoliatus:0.0143062684)98:0.0033563019)99:0.0087881574,376480_Potamogeton_sulcatus:0.0061769692)93:0.0000022795,376475_Potamogeton_drummondii:0.0000010000)97:0.0000023160,376479_Potamogeton_reduncus:0.0000010000)53:0.1920090693,376482_Potamogeton_tricarinatus:0.0043777108)46:0.0000021083)97:0.0233721241,376481_Potamogeton_tepperi:0.0371976319)96:0.0187918298,376489_Stuckenia_pectinata:0.0414157257)98:0.0992936552)90:0.0707754093,(((((((376425_Amphibolis_antarctica:0.0000010000,376426_Amphibolis_griffithii:0.0032889523)100:0.0470262830,(376490_Syringodium_isoetifolium:0.0790756680,(376492_Thalassodendron_ciliatum:0.0066032014,376493_Thalassodendron_pachyrhizum:0.0000026165)99:0.0226739595)55:0.0126912262)95:0.0864320008,(376469_Posidonia_denhartogii:0.0119748015,376471_Posidonia_robertsoniae:0.0000029345)100:0.2876429267)56:0.0649468428,376430_Aponogeton_tofus:0.7737678188)13:0.0165228655,(((376450_Halophila_capricorni:0.0302378566,376455_Halophila_spinulosa:0.0663878604)94:0.0430325015,(376503_Vallisneria_australis:0.0084517367,376506_Vallisneria_nana:0.0174665545)97:0.0735659734)100:0.7833034725,(376457_Heterozostera_nigricaulis:0.4727320598,376458_Heterozostera_polychlamys:0.1593882768)93:0.1093478327)26:0.0212678540)21:0.0461568123,(((((376435_Cycnogeton_alcockia:0.0101049719,376436_Cycnogeton_dubium:0.0000020020)100:0.0211546611,376437_Cycnogeton_huegelii:0.0058880644)99:0.0216609849,(376439_Cycnogeton_microtuberosum:0.0127057938,376441_Cycnogeton_procerum:0.0033813945)100:0.0565549334)100:0.1303061630,(376494_Triglochin_hexagona:0.0568685116,(((376495_Triglochin_isingiana:0.0000010000,376499_Triglochin_nana:0.0000010000)100:0.0352416776,376500_Triglochin_stowardii:0.0749705246)99:0.0211889351,376502_Triglochin_turrifera:0.0180404069)99:0.0449577971)99:0.2270664208)92:0.1178329260,((((((376451_Halophila_decipiens:0.0000022450,376454_Halophila_decipiens:0.0033766998)100:0.2989811828,376459_Hydrilla_verticillata:0.2034042721)31:0.0344866925,376461_Limnobium_laevigatum:0.2055155202)99:0.1700221095,(376486_Ruppia_sp:0.5579385108,376510_Lemna_disperma:0.4432189088)30:0.0308621385)34:0.0898626386,(376483_Ruppia_maritima:0.0938978136,(376484_Ruppia_megacarpa:0.0839483179,376485_Ruppia_polycarpa:0.0315122220)37:0.0287986432)99:0.2692385320)36:0.1006145695,(376498_Aff_Plantago:0.3029779361,376508_Ceratophyllum_demersum:0.3552663334)75:0.0847177580)35:0.0800334991)29:0.0484731569)35:0.0588628407,((376433_Blyxa_japonica:0.4396032474,376446_Egeria_densa:0.4786768861)100:0.6594969868,(376509_Zantedeschia_aethiopica:0.1372017849,376511_Typhonium_alismifolium:0.1290680102)98:0.0987864046)51:0.1270713092)86:0.0643039086)94:0.1573205969,376491_Thalassia_hemprichii:0.2713715325)97:0.1347726292,376488_Sagittaria_platyphylla:0.1924434668)
(376416_Alisma_lanceolatum:0.0816733092,(((((376418_Althenia_australis:0.0000010000,376424_Althenia_sp:0.0000010000)100:0.0107085619,376421_Althenia_marina:0.0380800187)97:0.0122723786,(376420_Althenia_cylindrocarpa:0.0069044422,376422_Althenia_patentifolia:0.0051565067)98:0.0107903807)97:0.0306665771,(((((((((376425_Amphibolis_antarctica:0.0000010000,376426_Amphibolis_griffithii:0.0049592312)91:0.0214182325,(((376483_Ruppia_maritima:0.0118073366,376485_Ruppia_polycarpa:0.0000025347)95:0.0259972600,376484_Ruppia_megacarpa:0.0104451793)95:0.0707717575,(376490_Syringodium_isoetifolium:0.0354904604,(376492_Thalassodendron_ciliatum:0.0000010000,376493_Thalassodendron_pachyrhizum:0.0000010000)95:0.0148285193)55:0.0016511650)63:0.0119509244)82:0.0282205048,(376469_Posidonia_denhartogii:0.0115814934,376471_Posidonia_robertsoniae:0.0000022713)95:0.0485541995)46:0.0262116123,((((376435_Cycnogeton_alcockia:0.0000010000,376436_Cycnogeton_dubium:0.0000010000)98:0.0155570330,376437_Cycnogeton_huegelii:0.0000010000)60:0.0000023306,(376439_Cycnogeton_microtuberosum:0.0139916651,376441_Cycnogeton_procerum:0.0000021583)99:0.0324853720)97:0.0412800426,(376494_Triglochin_hexagona:0.0246850818,(((376495_Triglochin_isingiana:0.0000010000,376499_Triglochin_nana:0.0000010000)100:0.0148497964,376500_Triglochin_stowardii:0.0228491932)98:0.0078511510,376502_Triglochin_turrifera:0.0138265976)98:0.0209269568)100:0.0809618077)96:0.0534918220)36:0.0281487185,(((376451_Halophila_decipiens:0.0000010000,376454_Halophila_decipiens:0.0000010000)99:0.0425208093,(376459_Hydrilla_verticillata:0.0931480186,376461_Limnobium_laevigatum:0.0624200664)82:0.0366895188)91:0.1027317501,((376509_Zantedeschia_aethiopica:0.0296822621,376510_Lemna_disperma:0.1742065419)78:0.0156818221,376511_Typhonium_alismifolium:0.0809107040)76:0.0369834740)73:0.0415575138)23:0.0272251274,((376457_Heterozostera_nigricaulis:0.0475539748,376458_Heterozostera_polychlamys:0.0117542801)96:0.1222648677,(376498_Aff_Plantago:0.1617640592,376508_Ceratophyllum_demersum:0.1718797882)70:0.0842319958)24:0.0260403117)72:0.0427403766,376505_Zannichellia_palustris:0.0386902982)38:0.0037191229,((376473_Potamogeton_australiensis:0.0000023520,((((376474_Potamogeton_crispus:0.0112759739,376479_Potamogeton_reduncus:0.0000010000)75:0.0000010000,(376475_Potamogeton_drummondii:0.0000010000,376480_Potamogeton_sulcatus:0.0000010000)84:0.0000010000)72:0.0000025880,(376476_Potamogeton_ochreatus:0.0000010000,376478_Potamogeton_perfoliatus:0.0098131426)78:0.0000010000)83:0.0388106495,376482_Potamogeton_tricarinatus:0.0000022636)45:0.0000028500)86:0.0156348918,376481_Potamogeton_tepperi:0.0000027011)91:0.0169635972)34:0.0118705898,376489_Stuckenia_pectinata:0.0090396973)33:0.0134936566)74:0.0403555737,376491_Thalassia_hemprichii:0.1016579719)93:0.0296839308,376488_Sagittaria_platyphylla:0.0480111354)
(376418_Althenia_australis:0.0627321496,376421_Althenia_marina:0.0128543858,(((((((376425_Amphibolis_antarctica:0.0000010000,376426_Amphibolis_griffithii:0.0058313114)100:0.0620278061,(376492_Thalassodendron_ciliatum:0.0295437895,376493_Thalassodendron_pachyrhizum:0.0686875191)65:0.0152961317)100:0.1206720577,(((376466_Posidonia_angustifolia:0.7227922224,376468_Posidonia_coriacea:0.0000024136)97:0.0039884037,376471_Posidonia_robertsoniae:0.0000027975)100:0.0762141096,(376483_Ruppia_maritima:0.0833040444,376485_Ruppia_polycarpa:0.0771747236)100:0.1587070979)75:0.0263766793)100:0.0918584414,(((376427_Aponogeton_bullosus:0.1332254835,(376457_Heterozostera_nigricaulis:0.0077258298,376458_Heterozostera_polychlamys:0.0000027894)100:0.2280623454)70:0.0754735774,(376509_Zantedeschia_aethiopica:0.1441997018,(376510_Lemna_disperma:0.1989586414,376511_Typhonium_alismifolium:0.0891649761)38:0.0234483088)94:0.0430209029)55:0.0542376346,((((376435_Cycnogeton_alcockia:0.0303643455,376441_Cycnogeton_procerum:0.0041423404)56:0.0142201875,376439_Cycnogeton_microtuberosum:0.1399870308)100:0.0990700501,(376494_Triglochin_hexagona:0.0571446835,((376495_Triglochin_isingiana:0.0000010000,376499_Triglochin_nana:0.0000010000)100:0.0307238218,(((376496_Triglochin_longicarpa:0.0422525641,376501_Triglochin_trichophora:0.0265700007)69:0.0114951136,376497_Triglochin_minutissima:0.0517576076)68:0.0114402201,(376500_Triglochin_stowardii:0.0214010036,376502_Triglochin_turrifera:0.0061863987)96:0.0184274056)69:0.0062028314)90:0.0235932270)100:0.1147372505)98:0.0560292794,(((376446_Egeria_densa:0.1719237142,((376450_Halophila_capricorni:0.0000010000,376453_Halophila_ovalis:0.0098867059)100:0.1108247674,376461_Limnobium_laevigatum:0.1221072905)80:0.0355928524)94:0.0342820412,376491_Thalassia_hemprichii:0.0373556958)75:0.0221884510,376451_Halophila_decipiens:0.0823981088)87:0.0488450273)69:0.0480764590)41:0.0304904268)65:0.0727075313,(376498_Aff_Plantago:0.1555863259,376508_Ceratophyllum_demersum:0.1606611548)81:0.0456977195)98:0.1107545749,376505_Zannichellia_palustris:0.0564541328)74:0.0463912411,(((376473_Potamogeton_australiensis:0.0079070820,(((376474_Potamogeton_crispus:0.0040406659,(376480_Potamogeton_sulcatus:0.0000010000,376481_Potamogeton_tepperi:0.0000010000)89:0.0000010000)77:0.0024841748,376482_Potamogeton_tricarinatus:0.0027686610)68:0.0000010000,376475_Potamogeton_drummondii:0.0000010000)84:0.0028259976)86:0.0065167143,(376476_Potamogeton_ochreatus:0.0558662920,376478_Potamogeton_perfoliatus:0.0063124044)81:0.0036338964)86:0.0279366954,376489_Stuckenia_pectinata:0.0645832936)64:0.0144015257)97:0.0466972977)
(376416_Alisma_lanceolatum:0.2582564298,(((((((((((376418_Althenia_australis:0.0516952365,(376424_Althenia_sp:0.0309221161,376429_Aponogeton_elongatus:0.9395336702)58:0.0045678687)76:0.0487404889,(376420_Althenia_cylindrocarpa:0.0641061357,376421_Althenia_marina:0.0264950345)94:0.0440673476)77:0.0920220154,376505_Zannichellia_palustris:0.0861455707)74:0.0310400350,376489_Stuckenia_pectinata:0.0600220277)34:0.0243866782,(((376473_Potamogeton_australiensis:0.0067783195,(376475_Potamogeton_drummondii:0.0019635053,((376480_Potamogeton_sulcatus:0.0000010000,376481_Potamogeton_tepperi:0.0000010000)99:0.0021919902,376482_Potamogeton_tricarinatus:0.0032293643)50:0.0000023419)94:0.0058629141)92:0.0055395701,(376474_Potamogeton_crispus:0.0000020620,376476_Potamogeton_ochreatus:0.3062804164)81:0.0111176967)83:0.0077107128,376478_Potamogeton_perfoliatus:0.0104451200)98:0.0465514112)79:0.1553251907,(376457_Heterozostera_nigricaulis:0.0242048455,376458_Heterozostera_polychlamys:0.0000025115)100:0.2437444144)60:0.0174440954,376507_Zostera_muelleri:0.3930144954)53:0.0495458995,(((((376435_Cycnogeton_alcockia:0.0000028076,376438_Cycnogeton_lineare:0.0045675196)84:0.0000026922,376436_Cycnogeton_dubium:0.0171159313)100:0.0815146530,376441_Cycnogeton_procerum:0.0138506245)100:0.0645582792,376439_Cycnogeton_microtuberosum:0.0617484435)100:0.2016178915,(376494_Triglochin_hexagona:0.0476872048,((((376495_Triglochin_isingiana:0.0008909193,376499_Triglochin_nana:0.0472886303)100:0.0470599445,(376496_Triglochin_longicarpa:0.0330662327,376497_Triglochin_minutissima:0.0354315336)97:0.0067313826)70:0.0017522892,(376500_Triglochin_stowardii:0.0221300365,376502_Triglochin_turrifera:0.0148630636)76:0.0096914521)88:0.0025754742,376501_Triglochin_trichophora:0.0310319149)97:0.0273772808)100:0.1212126610)100:0.1060732450)32:0.0562133930,((((376446_Egeria_densa:0.1382101932,376503_Vallisneria_australis:0.2688439105)98:0.0651216913,(376450_Halophila_capricorni:0.0560472715,376453_Halophila_ovalis:0.0593036379)100:0.1586284021)99:0.0717174373,376461_Limnobium_laevigatum:0.1701178838)99:0.0489451587,((376451_Halophila_decipiens:0.3089680074,376504_Vallisneria_caulescens:0.3719482202)95:0.0857958040,376491_Thalassia_hemprichii:0.0388132122)98:0.0558498902)97:0.0742384721)37:0.0510190081,((376498_Aff_Plantago:0.2431658303,376508_Ceratophyllum_demersum:0.1627500345)61:0.1028289394,((376509_Zantedeschia_aethiopica:0.0935667960,376511_Typhonium_alismifolium:0.1624104548)99:0.0650743879,376510_Lemna_disperma:0.2802882156)96:0.0596091049)26:0.0322610996)46:0.0239176077,376427_Aponogeton_bullosus:0.2368412579)68:0.0550407748,(((((376422_Althenia_patentifolia:0.2917840396,(((376425_Amphibolis_antarctica:0.0004903798,376426_Amphibolis_griffithii:0.0038128728)100:0.0240774218,376490_Syringodium_isoetifolium:0.1832867291)99:0.0337888846,(376492_Thalassodendron_ciliatum:0.0260163218,376493_Thalassodendron_pachyrhizum:0.0663635476)99:0.0344706201)90:0.0658606138)26:0.0237014748,((376466_Posidonia_angustifolia:0.0022042966,((376468_Posidonia_coriacea:0.0025697569,((376469_Posidonia_denhartogii:0.0000023200,376470_Posidonia_ostenfeldii:0.0000010000)100:0.0568901458,376472_Posidonia_sinuosa:0.0017337107)100:0.0483659497)57:0.0000021558,376471_Posidonia_robertsoniae:0.0000010000)51:0.0000027146)76:0.0044442855,376467_Posidonia_australis:0.0039142792)100:0.0862234719)27:0.0186114709,(((376454_Halophila_decipiens:0.1313951738,(376463_Najas_tenuifolia:0.1528232993,376506_Vallisneria_nana:0.0987898883)43:0.0450668823)99:0.0963728517,(376460_Hydrocleys_nymphoides:0.0940500284,376488_Sagittaria_platyphylla:0.0979609240)100:0.2486052929)69:0.0814925714,376462_Maundia_triglochinoides:0.1222987691)29:0.0387920955)85:0.0294059050,((376483_Ruppia_maritima:0.0329556205,376484_Ruppia_megacarpa:0.2282589150)99:0.0434601766,376485_Ruppia_polycarpa:0.2592796444)100:0.1354671734)86:0.0243013420,376430_Aponogeton_tofus:0.1478269412)97:0.0565869690)
(376416_Alisma_lanceolatum:0.0668484178,((((((((((((376418_Althenia_australis:0.0000029008,376424_Althenia_sp:0.0082906061)100:0.0246798888,(376420_Althenia_cylindrocarpa:0.0251054875,376421_Althenia_marina:0.0106934503)80:0.0000020366)99:0.0201202481,376505_Zannichellia_palustris:0.0429850010)98:0.0269290408,(((376474_Potamogeton_crispus:0.0040936121,376479_Potamogeton_reduncus:0.0000024296)42:0.0000022242,376480_Potamogeton_sulcatus:0.0000010000)37:0.0000025839,(376475_Potamogeton_drummondii:0.0000010000,((((376476_Potamogeton_ochreatus:0.0511360649,376489_Stuckenia_pectinata:0.0406517442)61:0.0000021592,376478_Potamogeton_perfoliatus:0.0033242894)60:0.0039413836,376482_Potamogeton_tricarinatus:0.0000029930)53:0.0165213615,376481_Potamogeton_tepperi:0.0000010000)27:0.0000021189)41:0.0000026645)40:0.0005915938)53:0.0041216251,376473_Potamogeton_australiensis:0.0000024348)99:0.0754507873,((((376422_Althenia_patentifolia:0.2184605503,(((((376425_Amphibolis_antarctica:0.0000028343,376426_Amphibolis_griffithii:0.0018486300)99:0.0106006142,376490_Syringodium_isoetifolium:0.0256011373)98:0.0397617082,((376454_Halophila_decipiens:0.1201499629,376463_Najas_tenuifolia:0.0791937372)72:0.0402800726,376506_Vallisneria_nana:0.0856217246)94:0.0921765091)63:0.0158694192,376493_Thalassodendron_pachyrhizum:0.0494752519)60:0.0105739807,376492_Thalassodendron_ciliatum:0.0172862308)65:0.0162599599)76:0.0199455869,((376483_Ruppia_maritima:0.0292551916,376484_Ruppia_megacarpa:0.0000020877)96:0.0075920959,376485_Ruppia_polycarpa:0.0571841551)99:0.1237563448)73:0.0221872377,376462_Maundia_triglochinoides:0.1587196027)41:0.0000023693,(376466_Posidonia_angustifolia:0.0158778710,((((376468_Posidonia_coriacea:0.0042645829,376472_Posidonia_sinuosa:0.0082982965)44:0.0001201437,376469_Posidonia_denhartogii:0.0000010000)19:0.0000026876,376470_Posidonia_ostenfeldii:0.0000010000)31:0.0000027772,376471_Posidonia_robertsoniae:0.0000020406)72:0.0105159131)100:0.0358682671)84:0.0707325826)48:0.0043684726,376430_Aponogeton_tofus:0.0924668710)57:0.0234614213,((376427_Aponogeton_bullosus:0.1026640030,(((376446_Egeria_densa:0.1011022042,(((376450_Halophila_capricorni:0.0000020611,376453_Halophila_ovalis:0.0099761774)100:0.0867659511,376503_Vallisneria_australis:0.1267187626)72:0.0254331582,376461_Limnobium_laevigatum:0.0944221479)39:0.0350506437)91:0.0176643190,376491_Thalassia_hemprichii:0.0427392005)68:0.0189704290,376451_Halophila_decipiens:0.0884156649)74:0.0149407099)68:0.0272455668,(((((376435_Cycnogeton_alcockia:0.0000021012,376438_Cycnogeton_lineare:0.0081663776)91:0.0000021017,376436_Cycnogeton_dubium:0.0164863011)87:0.0201196096,376439_Cycnogeton_microtuberosum:0.0037790411)86:0.0161193231,376441_Cycnogeton_procerum:0.0000022082)99:0.0511625050,(376494_Triglochin_hexagona:0.0289507344,(((376495_Triglochin_isingiana:0.0000010000,376499_Triglochin_nana:0.0000010000)100:0.0213741658,(376500_Triglochin_stowardii:0.0093964253,376502_Triglochin_turrifera:0.0081630567)81:0.0094507661)78:0.0038974328,((376496_Triglochin_longicarpa:0.0298755948,376497_Triglochin_minutissima:0.0121349780)75:0.0104680949,376501_Triglochin_trichophora:0.0191609294)52:0.0000029347)80:0.0129386156)99:0.0731349101)85:0.0454998824)50:0.0401072943)33:0.0174281526,376460_Hydrocleys_nymphoides:0.2144777296)33:0.0089629283,((376509_Zantedeschia_aethiopica:0.0467091520,376511_Typhonium_alismifolium:0.0488351344)86:0.0163621858,376510_Lemna_disperma:0.1451641927)89:0.0364848946)56:0.0493715806,376498_Aff_Plantago:0.1575000795)29:0.0068903446,(376457_Heterozostera_nigricaulis:0.0102134779,376458_Heterozostera_polychlamys:0.0000026309)96:0.1460322080)36:0.0241606457,376508_Ceratophyllum_demersum:0.1338439589)
(376420_Althenia_cylindrocarpa:0.0753962430,376421_Althenia_marina:0.0134156395,(((((((376426_Amphibolis_griffithii:0.0879427237,(((((376466_Posidonia_angustifolia:0.0000010000,376472_Posidonia_sinuosa:0.0265057972)75:0.0060921175,376467_Posidonia_australis:0.0060834539)10:0.0000010000,(376468_Posidonia_coriacea:0.0183674928,376470_Posidonia_ostenfeldii:0.0060834458)8:0.0000010000)5:0.0000010000,376471_Posidonia_robertsoniae:0.0060803600)12:0.0000010000,376469_Posidonia_denhartogii:0.0122027023)89:0.0291781409)57:0.0329238910,(((376435_Cycnogeton_alcockia:0.0137014329,376441_Cycnogeton_procerum:0.0228540974)75:0.0162774669,376438_Cycnogeton_lineare:0.0000023029)84:0.0479159500,(376494_Triglochin_hexagona:0.0407333929,(((((376495_Triglochin_isingiana:0.0000010000,376499_Triglochin_nana:0.0000010000)93:0.0040248970,(376496_Triglochin_longicarpa:0.0582390632,376497_Triglochin_minutissima:0.0111165289)76:0.0009085959)65:0.0039907547,376500_Triglochin_stowardii:0.0083729782)37:0.0000020053,376502_Triglochin_turrifera:0.0040077443)84:0.0042586833,376501_Triglochin_trichophora:0.0081864261)96:0.0293413331)100:0.0880841701)71:0.0313439248)85:0.0738759273,(376457_Heterozostera_nigricaulis:0.0000010000,376458_Heterozostera_polychlamys:0.0000010000)92:0.0590891412)69:0.0217483663,(376433_Blyxa_japonica:0.1325723531,376446_Egeria_densa:0.0388901192)98:0.1443041634)98:0.1683098181,(376459_Hydrilla_verticillata:0.1058555133,(376463_Najas_tenuifolia:0.0608735082,(376503_Vallisneria_australis:0.0727647577,376504_Vallisneria_caulescens:0.0505983694)99:0.0924059703)93:0.0731805324)100:0.1531682254)94:0.1080072367,(376509_Zantedeschia_aethiopica:0.0796593625,376510_Lemna_disperma:0.1379128966)92:0.0622327137)53:0.0698509768,376508_Ceratophyllum_demersum:0.1501047837)200:0.1706783133)
(376420_Althenia_cylindrocarpa:0.2098366238,376421_Althenia_marina:0.0401230054,(((376426_Amphibolis_griffithii:0.1725203443,(((376459_Hydrilla_verticillata:0.1130912062,(376463_Najas_tenuifolia:0.2666843599,(376503_Vallisneria_australis:0.0692516340,376504_Vallisneria_caulescens:0.0532866709)100:0.1617389919)77:0.0947951648)89:0.1683776981,(376508_Ceratophyllum_demersum:0.3873871736,(376509_Zantedeschia_aethiopica:0.1917628888,376510_Lemna_disperma:0.2182071719)98:0.0972064656)100:0.1404920803)76:0.1972911049,(((376466_Posidonia_angustifolia:0.0187021308,376467_Posidonia_australis:0.0195683182)91:0.0435487992,(((376468_Posidonia_coriacea:0.0419242878,376471_Posidonia_robertsoniae:0.0234180829)71:0.0166413449,376472_Posidonia_sinuosa:0.0154238359)27:0.0000029203,376469_Posidonia_denhartogii:0.0229735404)47:0.0302850171)98:0.0589826309,376470_Posidonia_ostenfeldii:0.1030289657)99:0.1636140833)54:0.1159270060)32:0.0434022883,(376433_Blyxa_japonica:0.4248957687,376446_Egeria_densa:0.1133036469)100:0.3450271076)71:0.0767444771,((376435_Cycnogeton_alcockia:0.0887935412,((376438_Cycnogeton_lineare:0.0000020016,((((376444_Cymodocea_serrulata:0.0426276907,376492_Thalassodendron_ciliatum:0.0677052177)99:0.2025285764,376505_Zannichellia_palustris:0.3788135814)89:0.0976413099,376485_Ruppia_polycarpa:0.2903228434)56:0.1030574994,(376457_Heterozostera_nigricaulis:0.0041162842,376458_Heterozostera_polychlamys:0.0000010000)100:0.3282999273)96:0.2257498731)54:0.0518491503,376441_Cycnogeton_procerum:0.0412015532)60:0.1465482035)57:0.1033243156,(((((376494_Triglochin_hexagona:0.0662228927,376501_Triglochin_trichophora:0.0196885477)93:0.0070860432,376500_Triglochin_stowardii:0.0699396435)72:0.0000022186,((376495_Triglochin_isingiana:0.0000010000,376499_Triglochin_nana:0.0000010000)96:0.0388705161,376497_Triglochin_minutissima:0.2343781167)23:0.0350443344)33:0.0281516798,376502_Triglochin_turrifera:0.0354029266)95:0.0806930833,376496_Triglochin_longicarpa:0.1114059097)100:0.1985893830)53:0.0695275310)100:0.1906621926)
(376420_Althenia_cylindrocarpa:0.0698115251,376421_Althenia_marina:0.0231089875,((((376426_Amphibolis_griffithii:0.0850467988,(((376466_Posidonia_angustifolia:0.0000010000,376472_Posidonia_sinuosa:0.0263757951)78:0.0060559033,((376468_Posidonia_coriacea:0.0182730076,376469_Posidonia_denhartogii:0.0121348175)19:0.0000010000,(376470_Posidonia_ostenfeldii:0.0060482387,376471_Posidonia_robertsoniae:0.0060444515)11:0.0000010000)16:0.0000010000)38:0.0000010000,376467_Posidonia_australis:0.0060482754)93:0.0349222939)66:0.0212745633,(((376433_Blyxa_japonica:0.1022049732,376446_Egeria_densa:0.0404150943)98:0.1080179678,(376459_Hydrilla_verticillata:0.0514319906,(376463_Najas_tenuifolia:0.0663651031,(376503_Vallisneria_australis:0.0674655365,376504_Vallisneria_caulescens:0.0208818988)99:0.1283637490)90:0.0720810159)92:0.0564504747)76:0.0381115811,(376457_Heterozostera_nigricaulis:0.0000010000,376458_Heterozostera_polychlamys:0.0000010000)72:0.0344412608)71:0.1069317940)35:0.0218936488,(((376435_Cycnogeton_alcockia:0.0063565158,376441_Cycnogeton_procerum:0.0088160100)84:0.0142096984,376438_Cycnogeton_lineare:0.0000029171)92:0.0380610041,(376494_Triglochin_hexagona:0.0412265635,(((((376495_Triglochin_isingiana:0.0000010000,376499_Triglochin_nana:0.0000010000)96:0.0040141810,(376496_Triglochin_longicarpa:0.0582374323,376497_Triglochin_minutissima:0.0114788576)72:0.0003842324)63:0.0039778853,376500_Triglochin_stowardii:0.0083076312)54:0.0000024388,376502_Triglochin_turrifera:0.0039967557)83:0.0043108235,376501_Triglochin_trichophora:0.0081541865)89:0.0298290694)100:0.0978961807)67:0.0462938627)40:0.0306372581,(376508_Ceratophyllum_demersum:0.1835255127,(376509_Zantedeschia_aethiopica:0.0855646972,376510_Lemna_disperma:0.1006178867)76:0.0311398475)83:0.0902740353)197:0.1384395050)
(376418_Althenia_australis:0.0137201954,376420_Althenia_cylindrocarpa:0.0000010000,((376422_Althenia_patentifolia:0.0038882123,(((((((((376425_Amphibolis_antarctica:0.0000010000,376426_Amphibolis_griffithii:0.0000010000)100:0.0346931745,(376492_Thalassodendron_ciliatum:0.0126602556,376493_Thalassodendron_pachyrhizum:0.0641759714)97:0.0230362123)100:0.0621028121,(((((376430_Aponogeton_tofus:0.1391149227,376506_Vallisneria_nana:0.1779096592)50:0.0386396514,376488_Sagittaria_platyphylla:0.1439997515)44:0.0125107564,(376509_Zantedeschia_aethiopica:0.0425828632,376511_Typhonium_alismifolium:0.0805385955)100:0.0657967214)76:0.0475174619,(((376435_Cycnogeton_alcockia:0.0118170562,376438_Cycnogeton_lineare:0.0080668643)94:0.0056132687,(376439_Cycnogeton_microtuberosum:0.0059815182,376441_Cycnogeton_procerum:0.0088536595)99:0.0247940506)100:0.0583993291,(376494_Triglochin_hexagona:0.0405817401,(((((376495_Triglochin_isingiana:0.0037881029,376499_Triglochin_nana:0.0056323513)98:0.0148012579,376502_Triglochin_turrifera:0.0135559608)70:0.0047620335,(376496_Triglochin_longicarpa:0.0138482597,376501_Triglochin_trichophora:0.0224340741)42:0.0072822130)33:0.0000025749,376497_Triglochin_minutissima:0.0346920923)68:0.0081606316,376500_Triglochin_stowardii:0.0059479799)99:0.0542804722)100:0.1034273048)99:0.0842764023)72:0.0382019490,376470_Posidonia_ostenfeldii:0.0142875059)44:0.0214737906)40:0.0284347573,((376483_Ruppia_maritima:0.0191307469,376485_Ruppia_polycarpa:0.0182689333)98:0.0108365270,376484_Ruppia_megacarpa:0.0089249481)100:0.0605579716)26:0.0235205217,376471_Posidonia_robertsoniae:0.0000023239)100:0.2528152601,(376461_Limnobium_laevigatum:0.1327853618,(376498_Aff_Plantago:0.2435033015,376510_Lemna_disperma:0.2423021505)95:0.0831904914)98:0.0587520493)100:0.0985897226,(((376475_Potamogeton_drummondii:0.0000010000,(376480_Potamogeton_sulcatus:0.0170646969,376481_Potamogeton_tepperi:0.0756389926)25:0.0000020988)12:0.0000010000,376482_Potamogeton_tricarinatus:0.0000010000)31:0.0000024266,376476_Potamogeton_ochreatus:0.0000010000)66:0.0208120676)67:0.0211513394,376489_Stuckenia_pectinata:0.0176891277)64:0.0105894384,376505_Zannichellia_palustris:0.0147979978)69:0.0280103452)68:0.0141424160,376424_Althenia_sp:0.0239740754)99:0.0688354260)
(376418_Althenia_australis:0.0328833666,(376420_Althenia_cylindrocarpa:0.0169214322,(376422_Althenia_patentifolia:0.0250961227,(((((((((376425_Amphibolis_antarctica:0.1665629106,376426_Amphibolis_griffithii:0.0274862764)97:0.0264888858,376444_Cymodocea_serrulata:0.1519512926)97:0.0155317423,(376492_Thalassodendron_ciliatum:0.0212559096,376493_Thalassodendron_pachyrhizum:0.0876816194)98:0.0103855648)100:0.0678571000,(376469_Posidonia_denhartogii:0.0000010000,376470_Posidonia_ostenfeldii:0.0000010000)100:0.0751314074)95:0.0321225275,(376471_Posidonia_robertsoniae:0.0997812714,((376483_Ruppia_maritima:0.0202756125,376485_Ruppia_polycarpa:0.0361423959)98:0.0125210166,376484_Ruppia_megacarpa:0.0190469443)100:0.1266139729)97:0.0484493486)99:0.0838318548,((376430_Aponogeton_tofus:0.3850005292,(376509_Zantedeschia_aethiopica:0.0685869847,376511_Typhonium_alismifolium:0.1054005401)100:0.1187388132)63:0.0344822434,(376488_Sagittaria_platyphylla:0.2833681055,(376503_Vallisneria_australis:0.3659299591,376506_Vallisneria_nana:0.1298960001)98:0.1775336593)38:0.0823009441)23:0.0203628901)64:0.0573491520,(((((376435_Cycnogeton_alcockia:0.0066259305,376437_Cycnogeton_huegelii:0.2769800415)54:0.0000028510,376438_Cycnogeton_lineare:0.0058605977)72:0.0126572854,(376439_Cycnogeton_microtuberosum:0.0043590972,376441_Cycnogeton_procerum:0.0089296633)99:0.0305532200)91:0.1235933371,(376494_Triglochin_hexagona:0.0486194905,(((((376495_Triglochin_isingiana:0.0074107155,376499_Triglochin_nana:0.0112153375)100:0.0155147695,376502_Triglochin_turrifera:0.0143961180)97:0.0046110896,376501_Triglochin_trichophora:0.0277922697)95:0.0131039344,(376496_Triglochin_longicarpa:0.0332755482,376497_Triglochin_minutissima:0.1135684141)95:0.0136900673)93:0.0121328602,376500_Triglochin_stowardii:0.0053933080)98:0.0789468000)100:0.1712305159)78:0.0481703435,376498_Aff_Plantago:0.3440208864)37:0.0200046074)59:0.0988610203,(376461_Limnobium_laevigatum:0.1245584429,376510_Lemna_disperma:0.3642191925)67:0.1072495560)100:0.1520785156,((((376475_Potamogeton_drummondii:0.0188670612,(376489_Stuckenia_pectinata:0.0233877402,376505_Zannichellia_palustris:0.1066729471)94:0.0607680374)78:0.0290316551,376482_Potamogeton_tricarinatus:0.0000023009)69:0.0480122819,(376476_Potamogeton_ochreatus:0.0310612185,376480_Potamogeton_sulcatus:0.0423987878)86:0.0942971711)99:0.1377576417,376481_Potamogeton_tepperi:0.0150982598)92:0.0362960492)99:0.0679424261)72:0.0046141433)89:0.0117221889,376424_Althenia_sp:0.0426664359)
(376418_Althenia_australis:0.0193257129,376420_Althenia_cylindrocarpa:0.0066078373,((376422_Althenia_patentifolia:0.0118925036,((((((((((376425_Amphibolis_antarctica:0.0098780873,376426_Amphibolis_griffithii:0.0000010000)100:0.0338870201,(376492_Thalassodendron_ciliatum:0.0290798767,376493_Thalassodendron_pachyrhizum:0.0802564581)97:0.0157425221)100:0.0614490335,(376471_Posidonia_robertsoniae:0.0081934398,((376483_Ruppia_maritima:0.0192342797,376485_Ruppia_polycarpa:0.0175747095)99:0.0104314962,376484_Ruppia_megacarpa:0.0094473626)100:0.0568508598)96:0.0208239526)95:0.0256519143,376470_Posidonia_ostenfeldii:0.0269581571)94:0.0386646889,((376430_Aponogeton_tofus:0.1467805790,(376509_Zantedeschia_aethiopica:0.0381820934,376511_Typhonium_alismifolium:0.1063925378)99:0.0654626855)49:0.0119424895,(376488_Sagittaria_platyphylla:0.1397185721,376506_Vallisneria_nana:0.1906735568)38:0.0266701655)61:0.0410708422)59:0.0431836598,(376461_Limnobium_laevigatum:0.0854437975,(376498_Aff_Plantago:0.1664637185,376510_Lemna_disperma:0.2181683285)93:0.0866632575)70:0.0508835088)70:0.0182748181,((376435_Cycnogeton_alcockia:0.0119116663,(376438_Cycnogeton_lineare:0.0071585754,(376439_Cycnogeton_microtuberosum:0.0060935602,376441_Cycnogeton_procerum:0.0079570858)100:0.0238145914)88:0.0022382813)100:0.0529223121,(376494_Triglochin_hexagona:0.0397313174,(((((376495_Triglochin_isingiana:0.0019933510,376499_Triglochin_nana:0.0058065964)99:0.0147922969,376502_Triglochin_turrifera:0.0135686540)68:0.0047459439,(376496_Triglochin_longicarpa:0.0138620792,376501_Triglochin_trichophora:0.0224377032)52:0.0072879703)43:0.0000020794,376497_Triglochin_minutissima:0.0380407904)75:0.0085859460,376500_Triglochin_stowardii:0.0059520955)100:0.0584474143)100:0.0929457337)97:0.0386112388)97:0.1028427597,(((376475_Potamogeton_drummondii:0.0000010000,(376480_Potamogeton_sulcatus:0.0170493029,376481_Potamogeton_tepperi:0.0177095688)52:0.0000010000)7:0.0000010000,376482_Potamogeton_tricarinatus:0.0000010000)18:0.0000010000,376476_Potamogeton_ochreatus:0.0000010000)99:0.0368246297)87:0.0154504067,376489_Stuckenia_pectinata:0.0120946534)91:0.0075319635,376505_Zannichellia_palustris:0.0079270679)94:0.0282341440)92:0.0099738391,376424_Althenia_sp:0.0242440859)93:0.0164124839)
(376416_Alisma_lanceolatum:0.0261810271,((((((((((((376418_Althenia_australis:0.0046869667,376424_Althenia_sp:0.0210559089)100:0.0231177952,376421_Althenia_marina:0.0027251280)92:0.0078891004,((376420_Althenia_cylindrocarpa:0.0045603441,376423_Althenia_preissii:0.0129186314)89:0.0000020961,376422_Althenia_patentifolia:0.0205546155)99:0.0206227700)100:0.0260199652,376505_Zannichellia_palustris:0.0728838376)100:0.0296291939,(((((376473_Potamogeton_australiensis:0.0052829884,(((376475_Potamogeton_drummondii:0.0000024869,376481_Potamogeton_tepperi:0.0000021913)45:0.0000027495,376480_Potamogeton_sulcatus:0.0000010000)34:0.0000029776,376479_Potamogeton_reduncus:0.0000010000)21:0.0000021641)50:0.0048378445,376482_Potamogeton_tricarinatus:0.0060487236)80:0.0045125452,376474_Potamogeton_crispus:0.0093237012)95:0.0055534878,((376476_Potamogeton_ochreatus:0.0147945450,376477_Potamogeton_octandrus:0.0065237579)53:0.0000024897,376478_Potamogeton_perfoliatus:0.0065611504)62:0.0000028593)100:0.0418109417,376489_Stuckenia_pectinata:0.0413186655)96:0.0128764489)100:0.0933395961,(376494_Triglochin_hexagona:0.0644340829,(((376495_Triglochin_isingiana:0.0000010000,376499_Triglochin_nana:0.0024496430)99:0.0101981298,((376496_Triglochin_longicarpa:0.0415832892,376497_Triglochin_minutissima:0.0128478846)64:0.0090013669,376500_Triglochin_stowardii:0.0033528981)47:0.0070466879)39:0.0079632927,(376501_Triglochin_trichophora:0.0222327318,376502_Triglochin_turrifera:0.0069336087)71:0.0047732121)63:0.0424158523)100:0.1091840131)52:0.0611611524,(((((376419_Althenia_bilocularis:0.0000010000,376484_Ruppia_megacarpa:0.0000028553)100:0.0180424099,376483_Ruppia_maritima:0.0152058388)94:0.0115161585,(376485_Ruppia_polycarpa:0.0157027043,376487_Ruppia_tuberosa:0.0972430863)93:0.0191781669)98:0.1248352787,((((376466_Posidonia_angustifolia:0.0000010000,(376470_Posidonia_ostenfeldii:0.0054459009,376471_Posidonia_robertsoniae:0.0000010000)98:0.0024727247)58:0.0000010000,376468_Posidonia_coriacea:0.0000010000)61:0.0000010000,376467_Posidonia_australis:0.0000010000)63:0.0000023335,(376469_Posidonia_denhartogii:0.0000010000,376472_Posidonia_sinuosa:0.0024086847)47:0.0000010775)98:0.0218467784)94:0.0289753135,((376425_Amphibolis_antarctica:0.0109486479,376426_Amphibolis_griffithii:0.0031924318)100:0.0220272729,((376444_Cymodocea_serrulata:0.0301105461,376490_Syringodium_isoetifolium:0.0318400405)80:0.0079682466,(376492_Thalassodendron_ciliatum:0.0099063456,376493_Thalassodendron_pachyrhizum:0.0034731983)100:0.0364013060)79:0.0127199255)100:0.0764489879)97:0.0519467115)30:0.0299277000,(((376435_Cycnogeton_alcockia:0.0093355538,376439_Cycnogeton_microtuberosum:0.0130601224)41:0.0000028109,376438_Cycnogeton_lineare:0.0065256550)95:0.0092993384,376441_Cycnogeton_procerum:0.0000023967)100:0.1446442125)31:0.0263990629,376462_Maundia_triglochinoides:0.1748404417)48:0.0305414684,(((376457_Heterozostera_nigricaulis:0.2132977376,376510_Lemna_disperma:0.3446320534)70:0.0545218005,376509_Zantedeschia_aethiopica:0.1162749902)64:0.0806801376,(376498_Aff_Plantago:0.2171788280,376508_Ceratophyllum_demersum:0.1291561141)99:0.0829702426)49:0.0785649338)32:0.0042539713,(376427_Aponogeton_bullosus:0.0180797140,376429_Aponogeton_elongatus:0.0000010000)100:0.1269489893)63:0.0135361914,(((((376432_Blyxa_octandra:0.0060048254,376433_Blyxa_japonica:0.0000010000)100:0.0558525155,376464_Ottelia_alismoides:0.0372638309)97:0.0264284023,376461_Limnobium_laevigatum:0.1301812172)57:0.0189018222,376446_Egeria_densa:0.4023721956)55:0.0108043913,((376450_Halophila_capricorni:0.0741939424,376491_Thalassia_hemprichii:0.0776794606)93:0.0423114835,376504_Vallisneria_caulescens:0.1225663671)67:0.0231849666)81:0.0404243707)100:0.1226044445,376488_Sagittaria_platyphylla:0.0368767996)
(376416_Alisma_lanceolatum:0.0265713917,(((((((((((376418_Althenia_australis:0.0054288229,376424_Althenia_sp:0.0178331796)100:0.0223595007,376421_Althenia_marina:0.0058052494)80:0.0073178098,((376420_Althenia_cylindrocarpa:0.0091725276,376422_Althenia_patentifolia:0.0209583237)88:0.0000023444,376423_Althenia_preissii:0.3078282636)97:0.0292196784)97:0.0409056116,376505_Zannichellia_palustris:0.0820731282)93:0.0334080549,((((((((376473_Potamogeton_australiensis:0.0036212266,376480_Potamogeton_sulcatus:0.0000023342)67:0.0000021235,376479_Potamogeton_reduncus:0.0000023212)70:0.0020353677,376475_Potamogeton_drummondii:0.0114290026)78:0.0096613534,(376476_Potamogeton_ochreatus:0.0111798834,(376477_Potamogeton_octandrus:0.0043607536,376478_Potamogeton_perfoliatus:0.1355926858)88:0.0098478390)96:0.0146902669)100:0.2422798698,376481_Potamogeton_tepperi:0.0000027485)98:0.0036782404,376482_Potamogeton_tricarinatus:0.0061461829)99:0.0076343672,376474_Potamogeton_crispus:0.0128677995)100:0.0449308080,376489_Stuckenia_pectinata:0.0476544859)95:0.0188667984)100:0.1880675145,(((((376419_Althenia_bilocularis:0.0000010000,376484_Ruppia_megacarpa:0.0000029443)100:0.0600046304,376483_Ruppia_maritima:0.0322413411)100:0.0546569314,(376485_Ruppia_polycarpa:0.0171219678,376487_Ruppia_tuberosa:0.0940772225)99:0.0264330191)100:0.1074935357,(((((376466_Posidonia_angustifolia:0.0000010000,376468_Posidonia_coriacea:0.0000020929)71:0.0000029272,(376470_Posidonia_ostenfeldii:0.0000010000,376471_Posidonia_robertsoniae:0.0000010000)95:0.0020791328)50:0.0022140079,376469_Posidonia_denhartogii:0.0000010000)67:0.0000023937,376467_Posidonia_australis:0.0000020043)88:0.0027344179,376472_Posidonia_sinuosa:0.0000028070)100:0.0467849523)96:0.0191865096,((376425_Amphibolis_antarctica:0.0147786026,376426_Amphibolis_griffithii:0.0022328372)100:0.0307453775,((376444_Cymodocea_serrulata:0.0258046670,376490_Syringodium_isoetifolium:0.0320858386)97:0.0114997711,(376492_Thalassodendron_ciliatum:0.0135680546,376493_Thalassodendron_pachyrhizum:0.0043500476)100:0.0487305042)95:0.0127898882)100:0.0965699700)100:0.0718937161)42:0.0239257310,(((376435_Cycnogeton_alcockia:0.0062251214,376441_Cycnogeton_procerum:0.1090177314)94:0.0434471330,(376438_Cycnogeton_lineare:0.0058231817,376439_Cycnogeton_microtuberosum:0.0281966979)100:0.2067909843)95:0.0750165213,(((376457_Heterozostera_nigricaulis:0.0000028346,376458_Heterozostera_polychlamys:0.0028729885)100:0.3394226838,376463_Najas_tenuifolia:0.5405843809)61:0.0537237025,(376494_Triglochin_hexagona:0.0863286311,((376495_Triglochin_isingiana:0.0029782398,376499_Triglochin_nana:0.0014971091)96:0.0119554472,(((376496_Triglochin_longicarpa:0.0615830531,376497_Triglochin_minutissima:0.0252308828)91:0.0103536856,(376501_Triglochin_trichophora:0.0275798965,376502_Triglochin_turrifera:0.1010299313)68:0.0110373669)31:0.0051688308,376500_Triglochin_stowardii:0.0062752367)56:0.0132172914)88:0.0436034492)100:0.1178987557)88:0.0829119249)34:0.0413404795)66:0.0290480847,376462_Maundia_triglochinoides:0.2228519246)77:0.0384604993,(((376432_Blyxa_octandra:0.0930202399,(376446_Egeria_densa:0.4628245570,376464_Ottelia_alismoides:0.0282590486)26:0.0461352418)47:0.1193603700,376433_Blyxa_japonica:0.0803712364)45:0.0672306658,(((376450_Halophila_capricorni:0.1555716475,376504_Vallisneria_caulescens:0.2492845980)97:0.1421373667,376491_Thalassia_hemprichii:0.1333632537)47:0.0745082177,376461_Limnobium_laevigatum:0.1502154865)35:0.0428561856)79:0.1033723377)75:0.0395817042,((376498_Aff_Plantago:0.2795673768,376508_Ceratophyllum_demersum:0.1423606032)99:0.1065159211,(376509_Zantedeschia_aethiopica:0.1659861064,(376510_Lemna_disperma:0.3151544987,376511_Typhonium_alismifolium:0.0876431757)96:0.0879092842)98:0.0976578481)96:0.0698572627)87:0.0996960784,((376427_Aponogeton_bullosus:0.0298530087,376429_Aponogeton_elongatus:0.0000025523)99:0.0862670078,376430_Aponogeton_tofus:0.1064748719)100:0.1756426018)100:0.2637496188,376488_Sagittaria_platyphylla:0.1460315028)
(376416_Alisma_lanceolatum:0.0258046724,(((((((((((((376418_Althenia_australis:0.0044642500,376424_Althenia_sp:0.0268217198)100:0.0293162947,376421_Althenia_marina:0.0025786976)94:0.0092039897,((376420_Althenia_cylindrocarpa:0.0068277078,376423_Althenia_preissii:0.0128655882)90:0.0000028212,376422_Althenia_patentifolia:0.0191441328)100:0.0244980850)100:0.0455611378,376505_Zannichellia_palustris:0.0575227382)97:0.0269447319,(((((376473_Potamogeton_australiensis:0.0052684657,(376479_Potamogeton_reduncus:0.0000010000,(376480_Potamogeton_sulcatus:0.0000010000,376481_Potamogeton_tepperi:0.0000029990)34:0.0000024028)23:0.0000024618)63:0.0045957632,376482_Potamogeton_tricarinatus:0.0056187576)83:0.0085860725,(376474_Potamogeton_crispus:0.0000021867,376475_Potamogeton_drummondii:0.0000025020)89:0.0098439345)88:0.0088938956,((376476_Potamogeton_ochreatus:0.0146117361,376477_Potamogeton_octandrus:0.0065060231)49:0.0000023637,376478_Potamogeton_perfoliatus:0.0065437577)48:0.0000025086)89:0.0226867803,376489_Stuckenia_pectinata:0.0254964916)89:0.0069458264)92:0.0664926426,(376494_Triglochin_hexagona:0.0445648965,(((376495_Triglochin_isingiana:0.0000010000,376499_Triglochin_nana:0.0024408103)98:0.0101109955,((376496_Triglochin_longicarpa:0.0414933652,376497_Triglochin_minutissima:0.0129461522)72:0.0088849787,376500_Triglochin_stowardii:0.0032393384)66:0.0071298186)57:0.0080240989,(376501_Triglochin_trichophora:0.0219487278,376502_Triglochin_turrifera:0.0069788307)71:0.0048547810)71:0.0579880670)91:0.1032333289)65:0.0199365876,376457_Heterozostera_nigricaulis:0.3608253494)51:0.0305870425,(((((376419_Althenia_bilocularis:0.0000010000,376484_Ruppia_megacarpa:0.0000020003)98:0.0099891363,376483_Ruppia_maritima:0.0076124269)92:0.0114532812,(376485_Ruppia_polycarpa:0.0153287588,376487_Ruppia_tuberosa:0.0904676634)93:0.0189509357)90:0.0986310189,((((376466_Posidonia_angustifolia:0.0000010000,376468_Posidonia_coriacea:0.0000010000)76:0.0000010603,376467_Posidonia_australis:0.0000010000)70:0.0000016643,(376469_Posidonia_denhartogii:0.0000010000,(376470_Posidonia_ostenfeldii:0.0000010000,376471_Posidonia_robertsoniae:0.0000010000)98:0.0024471518)37:0.0000015362)81:0.0023564979,376472_Posidonia_sinuosa:0.0000015639)98:0.0257007216)84:0.0255585980,(((376425_Amphibolis_antarctica:0.0029170145,376426_Amphibolis_griffithii:0.0055318948)99:0.0219980107,(376444_Cymodocea_serrulata:0.0301203251,(376492_Thalassodendron_ciliatum:0.0088373771,376493_Thalassodendron_pachyrhizum:0.0021722267)100:0.0210748000)73:0.0041636589)73:0.0090815806,376490_Syringodium_isoetifolium:0.0289054789)99:0.0620014697)81:0.0299303785)54:0.0149205941,376462_Maundia_triglochinoides:0.1169411087)50:0.0212042294,(((376435_Cycnogeton_alcockia:0.0090548865,376439_Cycnogeton_microtuberosum:0.0130044315)49:0.0000021537,376438_Cycnogeton_lineare:0.0065045978)92:0.0090223099,376441_Cycnogeton_procerum:0.0000022187)100:0.0835884714)62:0.0302078588,(376427_Aponogeton_bullosus:0.0180337288,376429_Aponogeton_elongatus:0.0000029115)100:0.1267048075)39:0.0038237241,((376498_Aff_Plantago:0.2078070661,376508_Ceratophyllum_demersum:0.1308845930)100:0.0753505292,(376509_Zantedeschia_aethiopica:0.0854305787,376510_Lemna_disperma:0.2901863890)91:0.0745333612)80:0.0500843693)55:0.0178678690,(((((376432_Blyxa_octandra:0.0059843089,376433_Blyxa_japonica:0.0000025148)100:0.0514906760,376464_Ottelia_alismoides:0.0370939442)98:0.0192084025,376461_Limnobium_laevigatum:0.1364564750)55:0.0115523207,376446_Egeria_densa:0.1655686360)53:0.0101276071,((376450_Halophila_capricorni:0.0839304777,376491_Thalassia_hemprichii:0.0784824900)93:0.0341264195,376504_Vallisneria_caulescens:0.1220484720)60:0.0192255281)69:0.0559690967)100:0.1166169850,376488_Sagittaria_platyphylla:0.0363143620)
(376416_Alisma_lanceolatum:0.0089859213,376417_Alisma_plantago_aquatica:0.0000010000,(((((((((((((376418_Althenia_australis:0.0169980984,376424_Althenia_sp:0.0000026105)100:0.0120605480,(((376420_Althenia_cylindrocarpa:0.0000010000,376423_Althenia_preissii:0.0096092426)90:0.0000026031,376422_Althenia_patentifolia:0.0000010000)99:0.0131337606,376421_Althenia_marina:0.0259633173)98:0.0114691392)87:0.0089878344,376505_Zannichellia_palustris:0.0337966509)88:0.0176605898,((376473_Potamogeton_australiensis:0.0000010000,(376480_Potamogeton_sulcatus:0.0000029216,376481_Potamogeton_tepperi:0.0045347929)97:0.0000020895)55:0.0089268796,((((376474_Potamogeton_crispus:0.0061749205,376476_Potamogeton_ochreatus:0.0000025384)98:0.0000023419,376479_Potamogeton_reduncus:0.0095275795)55:0.0094475134,376482_Potamogeton_tricarinatus:0.0045143824)47:0.0000020233,376475_Potamogeton_drummondii:0.0045209596)32:0.0000029564)97:0.0185738673)81:0.0089500275,376489_Stuckenia_pectinata:0.0094319618)100:0.0851493436,((((376432_Blyxa_octandra:0.0000010000,376433_Blyxa_japonica:0.0086428727)99:0.0353951909,376446_Egeria_densa:0.0560177435)97:0.0388719045,((376451_Halophila_decipiens:0.0000020657,376454_Halophila_decipiens:0.3188506521)100:0.1699207259,376491_Thalassia_hemprichii:0.0705906069)99:0.0956440846)48:0.0253953571,376461_Limnobium_laevigatum:0.0773348866)100:0.1134093290)35:0.0174029566,((((((376425_Amphibolis_antarctica:0.0000022663,376426_Amphibolis_griffithii:0.0074045379)99:0.0222120602,376490_Syringodium_isoetifolium:0.0128071084)90:0.0066392558,(376492_Thalassodendron_ciliatum:0.0081841207,376493_Thalassodendron_pachyrhizum:0.0000010000)97:0.0097258667)98:0.0287596283,(376466_Posidonia_angustifolia:0.0000010000,(((376468_Posidonia_coriacea:0.0000010000,376469_Posidonia_denhartogii:0.2210717473)23:0.0000022395,376471_Posidonia_robertsoniae:0.0000010000)65:0.0055393252,376470_Posidonia_ostenfeldii:0.0079681583)97:0.0121285174)100:0.0491948251)85:0.0245786824,((376483_Ruppia_maritima:0.0315082068,376487_Ruppia_tuberosa:0.0125784992)66:0.0331669142,376485_Ruppia_polycarpa:0.0336414369)100:0.0989066804)66:0.0353372694,(376503_Vallisneria_australis:0.1283097766,376509_Zantedeschia_aethiopica:0.1595462401)73:0.0546133987)48:0.0125148407)33:0.0277952946,((376427_Aponogeton_bullosus:0.0000010000,376430_Aponogeton_tofus:0.0000010000)100:0.0443873863,376429_Aponogeton_elongatus:0.0269580073)100:0.0982890979)16:0.0085983758,(((376457_Heterozostera_nigricaulis:0.0000010000,376458_Heterozostera_polychlamys:0.0000010000)90:0.0000028164,376507_Zostera_muelleri:0.0211752673)100:0.1506837141,376462_Maundia_triglochinoides:0.0417935627)52:0.0343511540)35:0.0263299162,(((((376435_Cycnogeton_alcockia:0.0000025690,376441_Cycnogeton_procerum:0.0092324059)41:0.0000024516,376436_Cycnogeton_dubium:0.0046137168)49:0.0000025500,376437_Cycnogeton_huegelii:0.0093932060)57:0.0063448415,376438_Cycnogeton_lineare:0.0096740032)91:0.0106905371,376439_Cycnogeton_microtuberosum:0.0321223781)99:0.0472327655)36:0.0317472012,(376494_Triglochin_hexagona:0.0081110036,(((376495_Triglochin_isingiana:0.0000010000,(((376497_Triglochin_minutissima:0.0109971294,376501_Triglochin_trichophora:0.0390069460)55:0.0127191141,376502_Triglochin_turrifera:0.0049431888)48:0.0201496358,376499_Triglochin_nana:0.0047197106)37:0.0000020210)33:0.0000022414,376500_Triglochin_stowardii:0.0047263876)62:0.0101069371,376496_Triglochin_longicarpa:0.0102808999)99:0.0574544936)100:0.1117625434)69:0.0231307197,(376498_Aff_Plantago:0.1506268435,376508_Ceratophyllum_demersum:0.1272480653)83:0.0311370278)88:0.0452637603,376488_Sagittaria_platyphylla:0.0740940230)100:0.0755237837)
(376416_Alisma_lanceolatum:0.0097823015,376417_Alisma_plantago_aquatica:0.0000010000,((((((376418_Althenia_australis:0.0473636881,(((((376420_Althenia_cylindrocarpa:0.0000010000,376422_Althenia_patentifolia:0.0000010000)100:0.0042887266,376423_Althenia_preissii:0.0699354520)100:0.0434489609,376421_Althenia_marina:0.0901452991)99:0.0277907200,((((((376473_Potamogeton_australiensis:0.0000010000,(376479_Potamogeton_reduncus:0.0059677596,376482_Potamogeton_tricarinatus:0.0033173187)31:0.0000010319)18:0.0000028158,(376480_Potamogeton_sulcatus:0.0032317963,376481_Potamogeton_tepperi:0.0027322971)30:0.0082667041)71:0.0000022653,376475_Potamogeton_drummondii:0.0035136074)99:0.0404577530,(376474_Potamogeton_crispus:0.0196928696,376476_Potamogeton_ochreatus:0.0000010000)98:0.0070700235)100:0.0616234583,376489_Stuckenia_pectinata:0.0715614508)100:0.0448228996,376505_Zannichellia_palustris:0.1326639943)100:0.0988564912)100:0.0609323939,376424_Althenia_sp:0.0338762227)98:0.0485637308)100:0.1821262056,(((376457_Heterozostera_nigricaulis:0.0027367455,376458_Heterozostera_polychlamys:0.0038198624)97:0.0102927747,376507_Zostera_muelleri:0.0205169808)100:0.3422955292,376462_Maundia_triglochinoides:0.0634785606)75:0.0523902516)30:0.0264152508,(((((((376425_Amphibolis_antarctica:0.0000010000,376426_Amphibolis_griffithii:0.0419230717)99:0.0549122633,376490_Syringodium_isoetifolium:0.0577617497)97:0.0143010503,(376492_Thalassodendron_ciliatum:0.0145288773,376493_Thalassodendron_pachyrhizum:0.0116892895)100:0.0141608038)100:0.0903878099,((((376466_Posidonia_angustifolia:0.0045100099,376468_Posidonia_coriacea:0.0000010000)89:0.0000027196,376471_Posidonia_robertsoniae:0.0000010000)99:0.0348343907,376470_Posidonia_ostenfeldii:0.0000010000)99:0.0146426366,376469_Posidonia_denhartogii:0.2387486456)100:0.0439831616)97:0.0612720430,((376483_Ruppia_maritima:0.0734652736,376487_Ruppia_tuberosa:0.0280993019)99:0.0723638039,376485_Ruppia_polycarpa:0.2117294524)99:0.1851077571)82:0.0557329593,((376498_Aff_Plantago:0.2271747249,376508_Ceratophyllum_demersum:0.1471130756)84:0.0548804173,(376503_Vallisneria_australis:0.2043219870,376509_Zantedeschia_aethiopica:0.2542631286)98:0.0872295229)87:0.1045553850)37:0.0382727790,(((376427_Aponogeton_bullosus:0.0000010000,376430_Aponogeton_tofus:0.0000010000)100:0.1314833244,376429_Aponogeton_elongatus:0.0553047827)100:0.1338855914,(((((376435_Cycnogeton_alcockia:0.0000010000,376437_Cycnogeton_huegelii:0.0078413100)62:0.0181663928,(376436_Cycnogeton_dubium:0.0121960026,376441_Cycnogeton_procerum:0.0582822639)93:0.0145601197)60:0.0186213023,376438_Cycnogeton_lineare:0.0289785150)93:0.0501634305,376439_Cycnogeton_microtuberosum:0.0374244548)99:0.0664234810,(376494_Triglochin_hexagona:0.0274956172,((((376495_Triglochin_isingiana:0.0053807042,376499_Triglochin_nana:0.0055923022)74:0.0143917252,(376496_Triglochin_longicarpa:0.0041116707,(376497_Triglochin_minutissima:0.0174897186,376501_Triglochin_trichophora:0.0555791093)84:0.0312489777)62:0.0259143774)54:0.0072244035,376502_Triglochin_turrifera:0.0283614416)96:0.0269423379,376500_Triglochin_stowardii:0.0766779805)100:0.0468023564)100:0.2599711248)98:0.0712946242)65:0.0584597443)16:0.0271112298)54:0.1106611119,376446_Egeria_densa:0.2053314593)44:0.0595202832,(((376432_Blyxa_octandra:0.1411456083,376433_Blyxa_japonica:0.1451817192)99:0.0949919906,376461_Limnobium_laevigatum:0.1569558211)98:0.0535236062,((376451_Halophila_decipiens:0.0170383168,376454_Halophila_decipiens:0.4044419107)100:0.2194444763,376491_Thalassia_hemprichii:0.1488654357)96:0.1151968206)91:0.0813258683)98:0.1383123719,376488_Sagittaria_platyphylla:0.1601854007)100:0.1361776286)
(376416_Alisma_lanceolatum:0.0091239935,376417_Alisma_plantago_aquatica:0.0000010000,((((((((((((376418_Althenia_australis:0.0184122683,376424_Althenia_sp:0.0000010000)100:0.0131752515,(((376420_Althenia_cylindrocarpa:0.0000010000,376423_Althenia_preissii:0.0096001868)93:0.0000025983,376422_Althenia_patentifolia:0.0000010000)99:0.0131296538,376421_Althenia_marina:0.0262626938)99:0.0116307417)95:0.0087815635,376505_Zannichellia_palustris:0.0338112434)96:0.0176414280,(((376473_Potamogeton_australiensis:0.0000010000,(376480_Potamogeton_sulcatus:0.0000010000,376481_Potamogeton_tepperi:0.0046016807)98:0.0000021167)70:0.0089464690,(((376474_Potamogeton_crispus:0.0062941052,376476_Potamogeton_ochreatus:0.0000010000)98:0.0000021541,376479_Potamogeton_reduncus:0.0095125638)39:0.0094723253,376482_Potamogeton_tricarinatus:0.0045797090)32:0.0000028613)60:0.0000010000,376475_Potamogeton_drummondii:0.0045892060)99:0.0182884026)91:0.0086539604,376489_Stuckenia_pectinata:0.0092764780)99:0.0733792693,(((376427_Aponogeton_bullosus:0.0000010000,376430_Aponogeton_tofus:0.0000010000)73:0.0000010000,376429_Aponogeton_elongatus:0.0000010000)100:0.1128052670,((376457_Heterozostera_nigricaulis:0.0000010000,376458_Heterozostera_polychlamys:0.0000010000)81:0.0000010000,376507_Zostera_muelleri:0.0211277681)100:0.1564313193)52:0.0061874493)63:0.0306727860,((((((376425_Amphibolis_antarctica:0.0000181525,376426_Amphibolis_griffithii:0.0071076043)97:0.0223010882,376490_Syringodium_isoetifolium:0.0124314391)86:0.0066185778,(376492_Thalassodendron_ciliatum:0.0083252309,376493_Thalassodendron_pachyrhizum:0.0200427993)94:0.0087406070)95:0.0307486575,(376466_Posidonia_angustifolia:0.0000010000,((376468_Posidonia_coriacea:0.0000010000,(376469_Posidonia_denhartogii:0.0112038595,376471_Posidonia_robertsoniae:0.0000010000)68:0.0000010000)72:0.0000020563,376470_Posidonia_ostenfeldii:0.3669431641)98:0.0209252813)99:0.0831099043)93:0.0033506318,((376483_Ruppia_maritima:0.0359625669,376487_Ruppia_tuberosa:0.0080523904)54:0.0382717806,376485_Ruppia_polycarpa:0.0317187256)100:0.1247342113)59:0.0495284342,376462_Maundia_triglochinoides:0.0480032425)32:0.0156670530)30:0.0171733200,(376503_Vallisneria_australis:0.1372476345,376509_Zantedeschia_aethiopica:0.1453260023)94:0.0852330040)75:0.0263456501,(((((376432_Blyxa_octandra:0.0000010000,376433_Blyxa_japonica:0.0081840642)99:0.0400706521,376446_Egeria_densa:0.0553476074)100:0.0512163006,376461_Limnobium_laevigatum:0.0888148192)77:0.0194659459,((376451_Halophila_decipiens:0.0106692664,376454_Halophila_decipiens:0.2617994877)100:0.0834856724,376491_Thalassia_hemprichii:0.0314532793)100:0.0615388910)100:0.1083293171,(((((376435_Cycnogeton_alcockia:0.0228294712,376437_Cycnogeton_huegelii:0.0093898706)67:0.0000029632,376439_Cycnogeton_microtuberosum:0.0421400333)58:0.0000024406,376436_Cycnogeton_dubium:0.0046077948)27:0.0000029704,376441_Cycnogeton_procerum:0.0092202500)55:0.0069852205,376438_Cycnogeton_lineare:0.0049640944)92:0.0269182835)56:0.0192470145)69:0.0187346846,(376494_Triglochin_hexagona:0.0102790392,(((376495_Triglochin_isingiana:0.0000010000,(((376497_Triglochin_minutissima:0.0117581215,376501_Triglochin_trichophora:0.0207855047)53:0.0071441129,376502_Triglochin_turrifera:0.0055797227)51:0.0105566856,376499_Triglochin_nana:0.0047148147)44:0.0000023845)37:0.0000022063,376500_Triglochin_stowardii:0.0047209771)69:0.0056094135,376496_Triglochin_longicarpa:0.0103681431)97:0.0285449086)99:0.0569493104)80:0.0238212573,(376498_Aff_Plantago:0.1524672363,376508_Ceratophyllum_demersum:0.1231415473)96:0.0512059049)98:0.0364388483,376488_Sagittaria_platyphylla:0.0770820152)100:0.0671830448)
(376418_Althenia_australis:0.0150755727,((((376420_Althenia_cylindrocarpa:0.0000010000,376423_Althenia_preissii:0.0088634960)100:0.0040668422,376422_Althenia_patentifolia:0.0397732638)100:0.0491038729,((((((((376425_Amphibolis_antarctica:0.0023774915,376426_Amphibolis_griffithii:0.0037722613)100:0.0507228829,376490_Syringodium_isoetifolium:0.0316417335)72:0.0039760431,(376492_Thalassodendron_ciliatum:0.0161601032,376493_Thalassodendron_pachyrhizum:0.0059748814)100:0.0461246115)100:0.1228549969,((((376466_Posidonia_angustifolia:0.0061819808,376471_Posidonia_robertsoniae:0.0030822641)41:0.0000023037,376472_Posidonia_sinuosa:0.0000010000)72:0.0030807062,376468_Posidonia_coriacea:0.0000010000)82:0.0029322774,376467_Posidonia_australis:0.0031974763)100:0.0506552401)93:0.0580632151,(((376483_Ruppia_maritima:0.0066956353,376487_Ruppia_tuberosa:0.0140830194)100:0.0239047574,376484_Ruppia_megacarpa:0.0686523928)88:0.0080951168,376485_Ruppia_polycarpa:0.0963963956)100:0.1305078486)97:0.0701871534,(((((((376433_Blyxa_japonica:0.0667030140,376464_Ottelia_alismoides:0.0539186104)94:0.0348427762,376446_Egeria_densa:0.0832741269)100:0.0938273124,376461_Limnobium_laevigatum:0.1997737044)55:0.0506368927,(((376450_Halophila_capricorni:0.0095855319,(376451_Halophila_decipiens:0.0000026046,376454_Halophila_decipiens:0.0061997534)95:0.0034672837)99:0.0097980105,376453_Halophila_ovalis:0.0034286089)100:0.1579437093,376491_Thalassia_hemprichii:0.1291405545)71:0.0449908730)56:0.0473613588,(376459_Hydrilla_verticillata:0.1051000210,(376503_Vallisneria_australis:0.1580202286,376506_Vallisneria_nana:0.0617635689)95:0.0325761945)89:0.0425472522)100:0.1545601808,((376498_Aff_Plantago:0.1708273986,376508_Ceratophyllum_demersum:0.2015788196)90:0.0654634538,((376509_Zantedeschia_aethiopica:0.1236645963,376511_Typhonium_alismifolium:0.0969905401)93:0.0401938030,376510_Lemna_disperma:0.2229132754)100:0.1045912500)79:0.0551078791)59:0.0519212094,((((376435_Cycnogeton_alcockia:0.0066065946,(376436_Cycnogeton_dubium:0.0000010000,376441_Cycnogeton_procerum:0.0061655354)28:0.0000025974)63:0.0000025366,376438_Cycnogeton_lineare:0.1306703539)99:0.0555228925,376439_Cycnogeton_microtuberosum:0.0291646497)100:0.1798507249,(376494_Triglochin_hexagona:0.0625312287,(((376495_Triglochin_isingiana:0.0043724019,376499_Triglochin_nana:0.0027741473)100:0.0335388424,(((376496_Triglochin_longicarpa:0.0204054874,376497_Triglochin_minutissima:0.0243208210)62:0.0064098403,376502_Triglochin_turrifera:0.0173593332)54:0.0028438875,376500_Triglochin_stowardii:0.0090516170)57:0.0056894947)49:0.0124710960,376501_Triglochin_trichophora:0.0181590408)100:0.1125874763)100:0.2278784122)71:0.0592150954)85:0.0629467771)71:0.0424371566,((376457_Heterozostera_nigricaulis:0.0013737990,376458_Heterozostera_polychlamys:0.0036915271)91:0.0248316355,376507_Zostera_muelleri:0.0055199959)100:0.1635532103)100:0.1584744126,((((376473_Potamogeton_australiensis:0.0062556864,((376475_Potamogeton_drummondii:0.0023305936,376480_Potamogeton_sulcatus:0.0000010000)100:0.0046789003,((376479_Potamogeton_reduncus:0.0000010000,376481_Potamogeton_tepperi:0.0029283961)95:0.0000016406,376482_Potamogeton_tricarinatus:0.0025794695)99:0.0028918002)99:0.0069932655)97:0.0106557287,376476_Potamogeton_ochreatus:0.0632760717)99:0.0422492619,376489_Stuckenia_pectinata:0.1131139770)100:0.0613454628,376505_Zannichellia_palustris:0.0565575448)96:0.0227930027)99:0.0510829289)97:0.0060862508,376421_Althenia_marina:0.0189531379)100:0.0318644923,376424_Althenia_sp:0.0282526797)
(376418_Althenia_australis:0.0127104121,((((((((((((376419_Althenia_bilocularis:0.2278585189,376430_Aponogeton_tofus:0.3970921794)100:0.5973828179,376498_Aff_Plantago:0.1027039140)64:0.0787311386,376488_Sagittaria_platyphylla:0.4659573580)60:0.0602833465,376508_Ceratophyllum_demersum:0.2838639643)63:0.0847625656,((376509_Zantedeschia_aethiopica:0.1577686133,376511_Typhonium_alismifolium:0.1428494418)100:0.0933702904,376510_Lemna_disperma:0.3447662151)97:0.0943262685)44:0.0556086130,((((((376433_Blyxa_japonica:0.0776985280,376464_Ottelia_alismoides:0.0619124321)100:0.0370410729,376446_Egeria_densa:0.0959080651)100:0.0754073495,(376461_Limnobium_laevigatum:0.1875179493,376463_Najas_tenuifolia:0.3542216639)93:0.0737689830)95:0.1321992149,(((376450_Halophila_capricorni:0.0163877647,(376451_Halophila_decipiens:0.0000010000,376454_Halophila_decipiens:0.0069247744)99:0.0188578948)99:0.0113048476,376453_Halophila_ovalis:0.0254266784)100:0.1659805652,376491_Thalassia_hemprichii:0.1000651844)96:0.0819092283)64:0.0663390323,((376503_Vallisneria_australis:0.0721779909,376504_Vallisneria_caulescens:0.0713104378)100:0.1737296908,376506_Vallisneria_nana:0.0770134541)91:0.1259295083)57:0.0512180170,376459_Hydrilla_verticillata:0.2751648866)87:0.0911057441)73:0.0925241965,((((376435_Cycnogeton_alcockia:0.0156964914,376436_Cycnogeton_dubium:0.0029541181)40:0.0000021263,(376439_Cycnogeton_microtuberosum:0.0474581632,376441_Cycnogeton_procerum:0.0547287698)63:0.0098280878)90:0.0520531926,376438_Cycnogeton_lineare:0.1174645565)91:0.2087515124,(376494_Triglochin_hexagona:0.1089843933,(((376495_Triglochin_isingiana:0.0036892736,376499_Triglochin_nana:0.0023100306)100:0.0428686323,(((376496_Triglochin_longicarpa:0.0371791292,376497_Triglochin_minutissima:0.0275414883)82:0.0045990686,376502_Triglochin_turrifera:0.0278588620)80:0.0024523374,376500_Triglochin_stowardii:0.0305305261)77:0.0082271888)82:0.0286753054,376501_Triglochin_trichophora:0.0441732247)100:0.1329517934)100:0.1613365167)90:0.1094692920)78:0.0780620524,(((((((376425_Amphibolis_antarctica:0.0012008858,376426_Amphibolis_griffithii:0.0050692842)100:0.0813896299,(376492_Thalassodendron_ciliatum:0.0102984776,376493_Thalassodendron_pachyrhizum:0.0098008116)100:0.0616449655)96:0.0091648176,376490_Syringodium_isoetifolium:0.0450204881)99:0.0220094876,376444_Cymodocea_serrulata:0.0332576887)100:0.0835135359,((((376466_Posidonia_angustifolia:0.0081032213,376471_Posidonia_robertsoniae:0.0440447948)77:0.0000024581,376472_Posidonia_sinuosa:0.0000010000)86:0.0040939930,376468_Posidonia_coriacea:0.0000024581)88:0.0036723274,376467_Posidonia_australis:0.0052421482)100:0.1030311974)100:0.1358741739,(((376483_Ruppia_maritima:0.0351715687,376485_Ruppia_polycarpa:0.0825925883)60:0.0508370080,376484_Ruppia_megacarpa:0.0816856597)100:0.1382935366,376487_Ruppia_tuberosa:0.0466346998)100:0.0844308484)43:0.0487535166,376462_Maundia_triglochinoides:0.2106376888)88:0.0362506873)78:0.0811725164,((376457_Heterozostera_nigricaulis:0.0000022072,376458_Heterozostera_polychlamys:0.0210421154)100:0.1002558836,376507_Zostera_muelleri:0.0314465843)100:0.2012133644)87:0.1423484802,(((376473_Potamogeton_australiensis:0.0057129547,(376475_Potamogeton_drummondii:0.0851791622,(((376479_Potamogeton_reduncus:0.0050001017,376482_Potamogeton_tricarinatus:0.0000021740)54:0.0000021766,376480_Potamogeton_sulcatus:0.0000010000)32:0.0048313311,376481_Potamogeton_tepperi:0.0023734580)86:0.0052181885)89:0.0057058858)87:0.0133063811,376476_Potamogeton_ochreatus:0.1022711692)86:0.0322151919,376489_Stuckenia_pectinata:0.0627951052)83:0.0398700148)98:0.0329055823,376505_Zannichellia_palustris:0.0565676122)100:0.0582627019,(((376420_Althenia_cylindrocarpa:0.0045744080,376423_Althenia_preissii:0.0124164138)96:0.0054514505,376422_Althenia_patentifolia:0.0326317259)100:0.0394452296,376421_Althenia_marina:0.0305627823)59:0.0066297231)100:0.0358000248,376424_Althenia_sp:0.0114458662)
(376418_Althenia_australis:0.0068813971,((((376420_Althenia_cylindrocarpa:0.0000010000,376423_Althenia_preissii:0.0027273150)99:0.0023753655,376422_Althenia_patentifolia:0.0238207248)100:0.0186018405,376421_Althenia_marina:0.0083148211)83:0.0022234239,((((((((((376425_Amphibolis_antarctica:0.0000010000,376426_Amphibolis_griffithii:0.0000010000)100:0.0301421730,(376490_Syringodium_isoetifolium:0.0290696920,(376492_Thalassodendron_ciliatum:0.0026953751,376493_Thalassodendron_pachyrhizum:0.0054885472)100:0.0114015005)97:0.0120813965)99:0.0407337676,(376427_Aponogeton_bullosus:0.0000022278,376429_Aponogeton_elongatus:0.0159527849)100:0.1181229227)25:0.0000020085,(((376483_Ruppia_maritima:0.0067455978,376487_Ruppia_tuberosa:0.0244629106)100:0.0179569881,376485_Ruppia_polycarpa:0.0503593752)97:0.0026999087,376484_Ruppia_megacarpa:0.0191058923)100:0.0671218988)56:0.0206238900,((376466_Posidonia_angustifolia:0.0000010000,376469_Posidonia_denhartogii:0.0000010000)100:0.0429693034,(376467_Posidonia_australis:0.0000029464,((376468_Posidonia_coriacea:0.0000010000,376472_Posidonia_sinuosa:0.0000010000)100:0.0000029300,376471_Posidonia_robertsoniae:0.0000010000)100:0.0039871021)99:0.0030432027)99:0.0345737670)81:0.0377135650,(((((((376433_Blyxa_japonica:0.0485440633,376464_Ottelia_alismoides:0.0437152523)84:0.0240948918,376446_Egeria_densa:0.0438154683)83:0.0257038596,(376461_Limnobium_laevigatum:0.0662316067,376463_Najas_tenuifolia:0.0847033906)92:0.0858217640)72:0.0182510001,376491_Thalassia_hemprichii:0.0451312143)72:0.0135379046,((((((376450_Halophila_capricorni:0.0059764894,376453_Halophila_ovalis:0.0079712955)72:0.0118795825,376454_Halophila_decipiens:0.0020747104)71:0.0100892131,376451_Halophila_decipiens:0.0000029847)84:0.0078068405,376452_Halophila_minor:0.0000010000)91:0.0180348872,376455_Halophila_spinulosa:0.0135480260)100:0.0613097706,((376459_Hydrilla_verticillata:0.0961298012,376506_Vallisneria_nana:0.0604240530)90:0.0338043100,(376503_Vallisneria_australis:0.0326050254,376504_Vallisneria_caulescens:0.0070749073)99:0.1302671222)96:0.0463194514)90:0.0252344487)100:0.0937679580,(376488_Sagittaria_platyphylla:0.2329084539,((376498_Aff_Plantago:0.1451527614,376508_Ceratophyllum_demersum:0.1443670517)71:0.0420711220,((376509_Zantedeschia_aethiopica:0.0626262575,376511_Typhonium_alismifolium:0.0653172159)95:0.0277897479,376510_Lemna_disperma:0.1786984033)99:0.0603789189)66:0.0154963477)67:0.0256000477)48:0.0175856810,376462_Maundia_triglochinoides:0.0534105574)59:0.0359718826)37:0.0155917595,(((376435_Cycnogeton_alcockia:0.0116487631,((376436_Cycnogeton_dubium:0.0000010000,376441_Cycnogeton_procerum:0.0000010000)80:0.0026735585,376438_Cycnogeton_lineare:0.1421783149)85:0.0024579196)99:0.0146030839,376439_Cycnogeton_microtuberosum:0.0100966199)100:0.0543819893,(376494_Triglochin_hexagona:0.0657490489,(((((376495_Triglochin_isingiana:0.0000010000,376499_Triglochin_nana:0.0000010000)100:0.0165603598,376501_Triglochin_trichophora:0.0060270037)96:0.0106587319,(376496_Triglochin_longicarpa:0.0300056477,376497_Triglochin_minutissima:0.0154741724)99:0.0273032462)73:0.0363270211,376500_Triglochin_stowardii:0.0643935478)69:0.0075496193,376502_Triglochin_turrifera:0.0069414096)97:0.0269172714)100:0.0878327444)99:0.0583392434)68:0.0198852406,((376457_Heterozostera_nigricaulis:0.0000028034,376507_Zostera_muelleri:0.0188195997)39:0.0056143887,376458_Heterozostera_polychlamys:0.0014380006)100:0.1771523876)98:0.0821768951,((((376473_Potamogeton_australiensis:0.0042385399,((376474_Potamogeton_crispus:0.0000010000,376478_Potamogeton_perfoliatus:0.0000010000)30:0.0000010000,376477_Potamogeton_octandrus:0.0000010000)97:0.0059792082)80:0.0093322926,376476_Potamogeton_ochreatus:0.0443718581)66:0.0117503915,((((376475_Potamogeton_drummondii:0.0027269664,376482_Potamogeton_tricarinatus:0.0000025812)71:0.0000021107,376480_Potamogeton_sulcatus:0.0000010000)73:0.0058377854,376481_Potamogeton_tepperi:0.0000010000)57:0.0000023180,376479_Potamogeton_reduncus:0.0040665539)85:0.0105030909)72:0.0133217172,376489_Stuckenia_pectinata:0.0188662870)73:0.0160336745)95:0.0120330291,376505_Zannichellia_palustris:0.0316164710)98:0.0198074981)100:0.0163799387,376424_Althenia_sp:0.0086933701)
(376420_Althenia_cylindrocarpa:0.0739723454,(((376421_Althenia_marina:0.0510326446,376424_Althenia_sp:0.0376619456)93:0.0312591610,((((((376425_Amphibolis_antarctica:0.0850655910,376426_Amphibolis_griffithii:0.0000024267)100:0.0655803424,(376490_Syringodium_isoetifolium:0.0425414314,(376492_Thalassodendron_ciliatum:0.0389570061,376493_Thalassodendron_pachyrhizum:0.0171921815)68:0.0195812320)70:0.0151983564)100:0.1467754652,(((376483_Ruppia_maritima:0.0446265402,376485_Ruppia_polycarpa:0.0212648688)93:0.0467434103,376484_Ruppia_megacarpa:0.0257943511)77:0.0160732064,376487_Ruppia_tuberosa:0.1234463367)100:0.1658426699)83:0.0440303825,376467_Posidonia_australis:0.0373089562)86:0.0569845048,(((376427_Aponogeton_bullosus:0.0758602338,(376498_Aff_Plantago:0.0508581677,376502_Triglochin_turrifera:0.1675116628)100:0.2058457383)59:0.0895527747,(376430_Aponogeton_tofus:0.0619174806,(((376433_Blyxa_japonica:0.2122146715,376461_Limnobium_laevigatum:0.1219630416)95:0.0653688516,((((376450_Halophila_capricorni:0.0000021646,376454_Halophila_decipiens:0.0118111427)99:0.0762217006,376455_Halophila_spinulosa:0.0944727411)93:0.0621552152,(376503_Vallisneria_australis:0.0115004828,376506_Vallisneria_nana:0.0174447681)100:0.1601450098)87:0.0219007041,376491_Thalassia_hemprichii:0.1079195927)87:0.0547011329)94:0.0749163083,(376508_Ceratophyllum_demersum:0.3091243357,((376509_Zantedeschia_aethiopica:0.1192334334,376511_Typhonium_alismifolium:0.1778175771)92:0.0622243369,376510_Lemna_disperma:0.2606639658)67:0.0623310147)43:0.0547647051)50:0.0789103575)31:0.0427107347)84:0.0709316115,(376441_Cycnogeton_procerum:0.0833952404,376500_Triglochin_stowardii:0.2513475788)88:0.0784235446)75:0.0441999803)99:0.1165017781,(((376478_Potamogeton_perfoliatus:0.0000025086,376481_Potamogeton_tepperi:0.0090676239)95:0.0174749875,376482_Potamogeton_tricarinatus:0.0000022526)78:0.0039576521,376505_Zannichellia_palustris:0.1517800441)88:0.0582075596)90:0.0534039317)100:0.1749875905,376422_Althenia_patentifolia:0.0668951446)94:0.0353528531,376423_Althenia_preissii:0.0195456246)
(376420_Althenia_cylindrocarpa:0.2042432743,(((376421_Althenia_marina:0.0741797051,376424_Althenia_sp:0.0358574007)100:0.1044447361,((((((((376425_Amphibolis_antarctica:0.1330332006,376426_Amphibolis_griffithii:0.0336764764)100:0.0711038756,(376490_Syringodium_isoetifolium:0.1024467690,(376492_Thalassodendron_ciliatum:0.0096011964,376493_Thalassodendron_pachyrhizum:0.0310578284)98:0.0424023222)80:0.0240274744)96:0.1348201282,376467_Posidonia_australis:0.1000255719)89:0.0677253680,(((376483_Ruppia_maritima:0.0549159225,376484_Ruppia_megacarpa:0.0558833924)74:0.0438593486,376485_Ruppia_polycarpa:0.0605340079)96:0.0761690273,376487_Ruppia_tuberosa:0.2187919120)94:0.1203480823)77:0.0682788604,((376427_Aponogeton_bullosus:0.2969204890,(((376430_Aponogeton_tofus:0.4549727264,(376498_Aff_Plantago:0.1039938597,376502_Triglochin_turrifera:0.3218145059)99:0.1582216751)55:0.0643377147,376508_Ceratophyllum_demersum:0.2682040655)78:0.0887619990,(376509_Zantedeschia_aethiopica:0.2559069178,376511_Typhonium_alismifolium:0.1385864171)99:0.1449028460)51:0.0478019741)36:0.0515377818,((((376433_Blyxa_japonica:0.2612653389,376461_Limnobium_laevigatum:0.1439656062)93:0.1162533483,(((376450_Halophila_capricorni:0.2230493847,376454_Halophila_decipiens:0.0000024382)100:0.2030974293,376455_Halophila_spinulosa:0.1587430302)95:0.0677296715,376491_Thalassia_hemprichii:0.0792757092)89:0.0477106545)68:0.0577927149,(376503_Vallisneria_australis:0.1207199814,376506_Vallisneria_nana:0.1005283045)100:0.2218532678)76:0.0685630440,376510_Lemna_disperma:0.2867491112)20:0.0340872951)66:0.0835018364)42:0.0643388494,(376441_Cycnogeton_procerum:0.3059245974,376500_Triglochin_stowardii:0.3846027254)50:0.1514873360)97:0.0720536648,376505_Zannichellia_palustris:0.2900420885)85:0.0355751485,((376478_Potamogeton_perfoliatus:0.0536910110,376481_Potamogeton_tepperi:0.0265725940)99:0.0143091867,376482_Potamogeton_tricarinatus:0.0000021647)97:0.0417958739)94:0.0513598268)100:0.1704651439,376423_Althenia_preissii:0.0000027969)98:0.0804932873,376422_Althenia_patentifolia:0.1952568820)
(376420_Althenia_cylindrocarpa:0.1018200943,(376421_Althenia_marina:0.0308207099,(376422_Althenia_patentifolia:0.0336054728,(376424_Althenia_sp:0.0326958942,(((((((376425_Amphibolis_antarctica:0.0121182107,376426_Amphibolis_griffithii:0.0130748827)99:0.0361938820,(376490_Syringodium_isoetifolium:0.0477517521,(376492_Thalassodendron_ciliatum:0.0251828371,376493_Thalassodendron_pachyrhizum:0.0195601524)96:0.0181931238)95:0.0138458423)100:0.0693837902,(376483_Ruppia_maritima:0.0000022091,((376484_Ruppia_megacarpa:0.0248892471,376485_Ruppia_polycarpa:0.0221350458)17:0.0012160600,376487_Ruppia_tuberosa:0.0294138916)74:0.0151208974)99:0.0746580125)87:0.0250509919,376467_Posidonia_australis:0.0317427908)95:0.0382777870,((((376427_Aponogeton_bullosus:0.1018992492,((376498_Aff_Plantago:0.0966435648,376502_Triglochin_turrifera:0.0545042538)83:0.0842608589,376508_Ceratophyllum_demersum:0.1933492783)54:0.0752909287)45:0.0058561990,376430_Aponogeton_tofus:0.0961026976)48:0.0608136276,((((376433_Blyxa_japonica:0.0596527463,376461_Limnobium_laevigatum:0.0943416116)99:0.0454600216,(((376450_Halophila_capricorni:0.0299194556,376454_Halophila_decipiens:0.0153849439)90:0.0071571873,376455_Halophila_spinulosa:0.0950628777)99:0.0577433471,376491_Thalassia_hemprichii:0.0442434036)84:0.0353094170)86:0.0466309689,(376503_Vallisneria_australis:0.0272711990,376506_Vallisneria_nana:0.0068691004)97:0.0588023546)89:0.0416433699,((376509_Zantedeschia_aethiopica:0.0499243160,376511_Typhonium_alismifolium:0.0575985865)99:0.0631349100,376510_Lemna_disperma:0.2021195507)55:0.0342138688)52:0.0504167675)59:0.0370804395,(376441_Cycnogeton_procerum:0.0844711249,376500_Triglochin_stowardii:0.2458967211)77:0.1040745731)84:0.0382571668)97:0.0611576692,376505_Zannichellia_palustris:0.0659624920)60:0.0231699519,(376478_Potamogeton_perfoliatus:0.0000010000,(376481_Potamogeton_tepperi:0.0077205355,376482_Potamogeton_tricarinatus:0.0000010000)38:0.0000022371)93:0.0295640587)94:0.0306743642)80:0.0300172702)77:0.0372429739)98:0.0151975812,376423_Althenia_preissii:0.0000010000)
(376426_Amphibolis_griffithii:0.0000010000,(376432_Blyxa_octandra:0.0352272409,((((376435_Cycnogeton_alcockia:0.0000010000,376441_Cycnogeton_procerum:0.0000010000)93:0.0225278649,((((376457_Heterozostera_nigricaulis:0.0126538475,376458_Heterozostera_polychlamys:0.0000010000)70:0.0000010000,376507_Zostera_muelleri:0.0125712697)49:0.0127350801,376505_Zannichellia_palustris:0.0801067236)55:0.0170604209,(((((376476_Potamogeton_ochreatus:0.0000010000,376478_Potamogeton_perfoliatus:0.0000010000)55:0.0000010000,376479_Potamogeton_reduncus:0.0575203243)68:0.0682070837,376508_Ceratophyllum_demersum:0.1157869609)100:0.7515068340,376510_Lemna_disperma:0.0266411910)75:0.1198312903,376511_Typhonium_alismifolium:0.0277149522)59:0.0376642484)39:0.0243663030)48:0.0297465652,((376460_Hydrocleys_nymphoides:0.1006474957,376463_Najas_tenuifolia:0.0354351344)26:0.0000026106,(376503_Vallisneria_australis:0.0000020644,376506_Vallisneria_nana:0.0120153233)96:0.0459679023)37:0.0261795330)68:0.0226996512,376498_Aff_Plantago:0.0786533162)60:0.0188236268)98:0.0643255494,376492_Thalassodendron_ciliatum:0.0236188737)
(376426_Amphibolis_griffithii:0.0220372253,((376432_Blyxa_octandra:0.2376580182,376460_Hydrocleys_nymphoides:0.3320574974)94:0.1298146166,((376435_Cycnogeton_alcockia:0.0005638515,376441_Cycnogeton_procerum:0.0154945901)100:0.4151463858,((((376457_Heterozostera_nigricaulis:0.0082597304,376458_Heterozostera_polychlamys:0.0000020601)100:0.0761514362,376507_Zostera_muelleri:0.0024632992)100:0.3083062489,376505_Zannichellia_palustris:0.3273951286)73:0.0857040293,(((376463_Najas_tenuifolia:0.4007310229,(376503_Vallisneria_australis:0.0312578053,376506_Vallisneria_nana:0.0264616347)100:0.2645516758)49:0.0488876971,((376476_Potamogeton_ochreatus:0.0000020107,(376478_Potamogeton_perfoliatus:0.0000024253,376479_Potamogeton_reduncus:0.0429149495)97:0.0120102138)100:0.4687778056,376508_Ceratophyllum_demersum:0.0000027409)100:0.8806695445)18:0.0656942566,((376498_Aff_Plantago:0.5345635805,376511_Typhonium_alismifolium:0.1711065850)48:0.0828424916,376510_Lemna_disperma:0.4641282323)26:0.0805310391)16:0.0787827528)25:0.0770516799)51:0.1094512499)100:0.3079249564,376492_Thalassodendron_ciliatum:0.0787837137)
(376426_Amphibolis_griffithii:0.0000021410,((376432_Blyxa_octandra:0.0351906245,(((376435_Cycnogeton_alcockia:0.0000010000,376441_Cycnogeton_procerum:0.0000010000)93:0.0142746607,((((376457_Heterozostera_nigricaulis:0.0128048713,376458_Heterozostera_polychlamys:0.0000010000)58:0.0000028203,376507_Zostera_muelleri:0.0126460378)34:0.0122627878,376505_Zannichellia_palustris:0.0823411798)53:0.0257702692,(((((376476_Potamogeton_ochreatus:0.0000010000,376478_Potamogeton_perfoliatus:0.0000010000)68:0.0000010000,376508_Ceratophyllum_demersum:0.1880410101)41:0.0000025616,376479_Potamogeton_reduncus:0.0597384595)75:2.1682695997,376510_Lemna_disperma:0.0000029591)28:0.1569964861,376511_Typhonium_alismifolium:0.0290415393)47:0.0433002214)28:0.0262924481)45:0.0293539887,((376460_Hydrocleys_nymphoides:0.0987457595,376463_Najas_tenuifolia:0.0339441038)41:0.0104279601,(376503_Vallisneria_australis:0.0000025585,376506_Vallisneria_nana:0.0124370841)81:0.0303560432)42:0.0271892381)72:0.0264110046)39:0.0373837555,376498_Aff_Plantago:0.0177369707)96:0.0744776229,376492_Thalassodendron_ciliatum:0.0243487081)
(376418_Althenia_australis:0.0097363191,((376420_Althenia_cylindrocarpa:0.0668268931,376423_Althenia_preissii:0.0119598234)100:0.0668351929,(376421_Althenia_marina:0.0324093287,((376422_Althenia_patentifolia:0.0250686926,376487_Ruppia_tuberosa:0.0193941377)100:0.0312136086,((((((((((376425_Amphibolis_antarctica:0.0421608129,376426_Amphibolis_griffithii:0.0302169575)100:0.0362172212,(376492_Thalassodendron_ciliatum:0.0254190106,376493_Thalassodendron_pachyrhizum:0.0414212019)100:0.0340435757)97:0.0148196137,(376444_Cymodocea_serrulata:0.1389635679,376490_Syringodium_isoetifolium:0.0322858041)98:0.0220410465)100:0.0774198934,((((376466_Posidonia_angustifolia:0.0000029542,376467_Posidonia_australis:0.0000023715)100:0.0112933131,(376470_Posidonia_ostenfeldii:0.0071858068,376471_Posidonia_robertsoniae:0.0000027683)96:0.0028650829)81:0.0301610088,(376468_Posidonia_coriacea:0.0448671883,376469_Posidonia_denhartogii:0.0054898368)32:0.0043885544)80:0.0017828748,376472_Posidonia_sinuosa:0.0000022495)100:0.0720748412)92:0.0294182709,((376483_Ruppia_maritima:0.0329162141,376485_Ruppia_polycarpa:0.0438956849)74:0.0143332704,376484_Ruppia_megacarpa:0.0331177986)100:0.1246731554)100:0.0663536974,((((((376433_Blyxa_japonica:0.1388546332,376446_Egeria_densa:0.0854579379)99:0.0901551655,376461_Limnobium_laevigatum:0.0500271756)81:0.0429363804,(((((376450_Halophila_capricorni:0.0013496528,(376451_Halophila_decipiens:0.0020755557,376454_Halophila_decipiens:0.0207376102)99:0.0332413934)100:0.0118885457,376453_Halophila_ovalis:0.0259167263)95:0.0166210291,(376455_Halophila_spinulosa:0.0274860138,376456_Halophila_tricostata:0.0000010000)100:0.0139881123)100:0.0515728704,376491_Thalassia_hemprichii:0.0428325994)100:0.1160390729,((376459_Hydrilla_verticillata:0.1522618090,((376503_Vallisneria_australis:0.0000010000,376506_Vallisneria_nana:0.0000020158)100:0.0088149033,376504_Vallisneria_caulescens:0.0160360655)100:0.0633037763)77:0.0205396840,376463_Najas_tenuifolia:0.1449847805)78:0.0445417392)56:0.0312757711)99:0.0599300142,((376509_Zantedeschia_aethiopica:0.0794811231,376511_Typhonium_alismifolium:0.0596267570)99:0.0345216020,376510_Lemna_disperma:0.1900746114)99:0.0663669794)83:0.0271271805,((376488_Sagittaria_platyphylla:0.0823562479,376498_Aff_Plantago:0.2037640940)85:0.0613679436,376508_Ceratophyllum_demersum:0.1474977373)86:0.0696192599)78:0.0485684183,((((376435_Cycnogeton_alcockia:0.1238260818,376441_Cycnogeton_procerum:0.0146594262)98:0.0071138253,376436_Cycnogeton_dubium:0.0000023063)64:0.0300381787,(376438_Cycnogeton_lineare:0.0098011346,376439_Cycnogeton_microtuberosum:0.0085739440)56:0.0049477929)100:0.0617889308,(376494_Triglochin_hexagona:0.0419546363,(((((376495_Triglochin_isingiana:0.0016659269,376499_Triglochin_nana:0.0008328538)100:0.0186845389,376500_Triglochin_stowardii:0.0095148854)66:0.0027117559,(376496_Triglochin_longicarpa:0.0133902951,376497_Triglochin_minutissima:0.0543877400)96:0.0046659975)62:0.0019119586,376501_Triglochin_trichophora:0.0309078219)81:0.0089351356,376502_Triglochin_turrifera:0.0377978065)100:0.0465985291)100:0.1217063298)100:0.0807206366)63:0.0351915879)56:0.0175270670,376462_Maundia_triglochinoides:0.0864896389)61:0.0346698697,(((376427_Aponogeton_bullosus:0.0017093626,376429_Aponogeton_elongatus:0.0033957389)100:0.0295298243,376430_Aponogeton_tofus:0.0475426803)100:0.1766914664,((376457_Heterozostera_nigricaulis:0.0040615872,376458_Heterozostera_polychlamys:0.0012637359)100:0.0213752242,376507_Zostera_muelleri:0.0111416254)100:0.1396159817)69:0.0461322755)100:0.1780823194,(((((376473_Potamogeton_australiensis:0.0019549389,(((376475_Potamogeton_drummondii:0.0000010000,376482_Potamogeton_tricarinatus:0.0096466183)42:0.0000021395,376481_Potamogeton_tepperi:0.0000023100)43:0.0000026429,(376479_Potamogeton_reduncus:0.0000010000,376480_Potamogeton_sulcatus:0.0019325809)67:0.0000010000)91:0.0028195493)100:0.0084193399,376478_Potamogeton_perfoliatus:0.0136009409)100:0.0035749098,376474_Potamogeton_crispus:0.0025126174)99:0.0076948464,376476_Potamogeton_ochreatus:0.0097695015)100:0.0259373154,376489_Stuckenia_pectinata:0.0595464530)91:0.0110542542)89:0.0239310382,376505_Zannichellia_palustris:0.0887617433)100:0.0753918202)97:0.0068648326)93:0.0093378373)100:0.0470512988,376424_Althenia_sp:0.0053653161)
(376418_Althenia_australis:0.0442146775,((((376420_Althenia_cylindrocarpa:0.0155066409,376423_Althenia_preissii:0.0355979313)100:0.1070109110,(376422_Althenia_patentifolia:0.0537987859,376487_Ruppia_tuberosa:0.0333528269)100:0.0239942384)93:0.0189061617,(((((((((376425_Amphibolis_antarctica:0.1035935927,376426_Amphibolis_griffithii:0.0171631337)100:0.0607736704,(376492_Thalassodendron_ciliatum:0.0241607583,376493_Thalassodendron_pachyrhizum:0.0513216763)100:0.0401421694)97:0.0146902440,(376444_Cymodocea_serrulata:0.2314424365,376490_Syringodium_isoetifolium:0.0523302495)99:0.0527094965)100:0.0776648072,((((((376466_Posidonia_angustifolia:0.0000023487,376467_Posidonia_australis:0.0000022650)100:0.0066937988,376469_Posidonia_denhartogii:0.0024916120)92:0.0000024170,376470_Posidonia_ostenfeldii:0.0678435764)100:0.0645799826,376471_Posidonia_robertsoniae:0.0020267665)94:0.0045007289,376468_Posidonia_coriacea:0.0535769582)96:0.0019050207,376472_Posidonia_sinuosa:0.0000021057)100:0.0558636608)100:0.0563224936,(((376483_Ruppia_maritima:0.0000010000,376486_Ruppia_sp:0.0028576232)100:0.0385836195,376484_Ruppia_megacarpa:0.0435583598)100:0.0329561920,376485_Ruppia_polycarpa:0.0471966478)100:0.1403712862)100:0.0736768194,((((376427_Aponogeton_bullosus:0.0015746858,376429_Aponogeton_elongatus:0.0035747123)98:0.0257316074,376430_Aponogeton_tofus:0.0470880550)100:0.1667682568,(((((376433_Blyxa_japonica:0.2609315412,376446_Egeria_densa:0.0986655463)100:0.1129057007,((((376450_Halophila_capricorni:0.0167419302,(376451_Halophila_decipiens:0.0000010000,(376453_Halophila_ovalis:0.0385950279,376454_Halophila_decipiens:0.0593835402)100:0.0263763508)99:0.0152120464)100:0.0375517037,(376455_Halophila_spinulosa:0.0171527269,376456_Halophila_tricostata:0.0036430820)100:0.0405006953)99:0.0384969050,376491_Thalassia_hemprichii:0.0568323022)100:0.1318961534,(376503_Vallisneria_australis:0.0597717366,(376504_Vallisneria_caulescens:0.0209388225,376506_Vallisneria_nana:0.0000027711)69:0.0276563774)100:0.0943254374)93:0.0385809759)22:0.0211083133,((376459_Hydrilla_verticillata:0.1377592461,376463_Najas_tenuifolia:0.2526910199)92:0.1192352421,376461_Limnobium_laevigatum:0.1025592790)72:0.0642349806)96:0.0634889456,((376488_Sagittaria_platyphylla:0.1182531494,376498_Aff_Plantago:0.2138926700)89:0.0561436499,376508_Ceratophyllum_demersum:0.1888762859)65:0.0658579676)48:0.0387153938,((376509_Zantedeschia_aethiopica:0.0836805900,376511_Typhonium_alismifolium:0.0885716296)96:0.0579323042,376510_Lemna_disperma:0.2231249515)95:0.0821558892)43:0.0305191994)57:0.0345004958,((((376435_Cycnogeton_alcockia:0.1498605446,376441_Cycnogeton_procerum:0.0206098264)100:0.0142450396,376436_Cycnogeton_dubium:0.0093199989)100:0.0297136896,(376438_Cycnogeton_lineare:0.0095437975,376439_Cycnogeton_microtuberosum:0.0089102450)80:0.0048208012)100:0.0898837898,(376494_Triglochin_hexagona:0.0568455196,((((376495_Triglochin_isingiana:0.0025965539,376499_Triglochin_nana:0.0038394662)100:0.0266730793,(376500_Triglochin_stowardii:0.0108598883,376501_Triglochin_trichophora:0.0344044100)57:0.0017260234)82:0.0020566939,(376496_Triglochin_longicarpa:0.0184925430,376497_Triglochin_minutissima:0.1373185988)90:0.0102852701)89:0.0112948199,376502_Triglochin_turrifera:0.0322892084)100:0.0507790316)100:0.1395009124)100:0.0937152488)77:0.0295078281)82:0.0293280184,376462_Maundia_triglochinoides:0.1061706744)87:0.0315563323,((376457_Heterozostera_nigricaulis:0.0063848702,376458_Heterozostera_polychlamys:0.0022225125)100:0.0224036550,376507_Zostera_muelleri:0.0102339847)100:0.2045971762)100:0.1526098151,((((((376473_Potamogeton_australiensis:0.0018786497,((((376475_Potamogeton_drummondii:0.0000010000,376481_Potamogeton_tepperi:0.0000010000)85:0.0000384807,376480_Potamogeton_sulcatus:0.0018872644)15:0.0000017535,376479_Potamogeton_reduncus:0.0000010000)90:0.0009568164,376482_Potamogeton_tricarinatus:0.0090117766)95:0.0034160932)100:0.0100716213,376478_Potamogeton_perfoliatus:0.0200390544)99:0.0028169783,376474_Potamogeton_crispus:0.0024711691)99:0.0062081364,376476_Potamogeton_ochreatus:0.0150018407)100:0.0308010100,376489_Stuckenia_pectinata:0.0633328160)97:0.0261605151,376505_Zannichellia_palustris:0.1069319584)76:0.0263035131)100:0.0607008460)92:0.0076426479,376421_Althenia_marina:0.0343082521)100:0.0723163755,376424_Althenia_sp:0.0057808955)
(376416_Alisma_lanceolatum:0.0439271286,(((((((((((((((376418_Althenia_australis:0.0084272354,376424_Althenia_sp:0.0029730048)100:0.0347256692,(376420_Althenia_cylindrocarpa:0.0308238566,376423_Althenia_preissii:0.0167724872)100:0.0435562220)40:0.0053121439,376421_Althenia_marina:0.0381967806)41:0.0037502533,(376422_Althenia_patentifolia:0.0176232028,376487_Ruppia_tuberosa:0.0207352341)100:0.0234342660)100:0.0494080749,376505_Zannichellia_palustris:0.0321289494)100:0.0248649667,376489_Stuckenia_pectinata:0.0511404814)94:0.0045169031,((((376473_Potamogeton_australiensis:0.0019631562,(376475_Potamogeton_drummondii:0.0000010000,(((376479_Potamogeton_reduncus:0.0000010000,376480_Potamogeton_sulcatus:0.0019367170)86:0.0000010000,376482_Potamogeton_tricarinatus:0.0070236121)51:0.0000010000,376481_Potamogeton_tepperi:0.0000010000)40:0.0000010000)97:0.0021329137)99:0.0064268045,376478_Potamogeton_perfoliatus:0.0135755419)99:0.0021149783,376474_Potamogeton_crispus:0.0025270503)97:0.0043570034,(376476_Potamogeton_ochreatus:0.0057640417,376477_Potamogeton_octandrus:0.0040079622)95:0.0057956435)100:0.0158092391)100:0.0899271666,((376457_Heterozostera_nigricaulis:0.0061043520,376458_Heterozostera_polychlamys:0.0010423869)100:0.0155765736,376507_Zostera_muelleri:0.0092792095)100:0.1188855951)99:0.0324470305,(((((376425_Amphibolis_antarctica:0.0424952422,376426_Amphibolis_griffithii:0.0228448809)100:0.0341930885,(376492_Thalassodendron_ciliatum:0.0143934150,376493_Thalassodendron_pachyrhizum:0.0260239308)100:0.0207390743)90:0.0041105885,(376444_Cymodocea_serrulata:0.0350564343,376490_Syringodium_isoetifolium:0.0136617511)97:0.0109849345)100:0.0416302660,((376466_Posidonia_angustifolia:0.0000020637,((((376468_Posidonia_coriacea:0.0000010000,376471_Posidonia_robertsoniae:0.0000010000)98:0.0000026956,376470_Posidonia_ostenfeldii:0.0000010000)38:0.0000022261,376469_Posidonia_denhartogii:0.0028025440)96:0.0017366797,376472_Posidonia_sinuosa:0.0000010000)98:0.0028751835)57:0.0000022387,376467_Posidonia_australis:0.0000010000)100:0.0331359775)86:0.0149758439,(((376483_Ruppia_maritima:0.0000028381,376486_Ruppia_sp:0.0039040455)100:0.0118613275,376484_Ruppia_megacarpa:0.0176578396)87:0.0039204999,376485_Ruppia_polycarpa:0.0071394614)100:0.0763931678)100:0.0402442525)46:0.0095106995,376462_Maundia_triglochinoides:0.0899207249)87:0.0133688693,(((((376435_Cycnogeton_alcockia:0.0508707794,376437_Cycnogeton_huegelii:0.0040185456)60:0.0000020901,376441_Cycnogeton_procerum:0.0042343198)73:0.0025746065,376436_Cycnogeton_dubium:0.0000026255)60:0.0073979668,(376438_Cycnogeton_lineare:0.0095727137,376439_Cycnogeton_microtuberosum:0.0109187422)59:0.0063588425)96:0.0244435479,(376494_Triglochin_hexagona:0.0202877205,((((376495_Triglochin_isingiana:0.0020750470,376499_Triglochin_nana:0.0010537378)100:0.0092746158,376500_Triglochin_stowardii:0.0061274087)98:0.0021193805,(376497_Triglochin_minutissima:0.0662052510,376502_Triglochin_turrifera:0.0143593275)76:0.0059386042)78:0.0021355790,(376496_Triglochin_longicarpa:0.0115484270,376501_Triglochin_trichophora:0.0115523286)72:0.0000020033)93:0.0173564990)100:0.0765599615)100:0.0578322574)78:0.0200009460,(376427_Aponogeton_bullosus:0.0000010000,(376429_Aponogeton_elongatus:0.0000010000,376430_Aponogeton_tofus:0.0025722292)100:0.0030421793)100:0.1122266329)75:0.0220342077,((((((((376432_Blyxa_octandra:0.0000027318,376433_Blyxa_japonica:0.0169266683)100:0.0931771199,376464_Ottelia_alismoides:0.0043391286)93:0.0346319294,376446_Egeria_densa:0.0742540824)80:0.0405658132,376463_Najas_tenuifolia:0.1260429199)58:0.0342147156,((((376450_Halophila_capricorni:0.0027600673,(376451_Halophila_decipiens:0.0047702986,376454_Halophila_decipiens:0.0000024843)88:0.0102434811)97:0.0086221853,376453_Halophila_ovalis:0.0269101715)91:0.0108663695,(376455_Halophila_spinulosa:0.0243290589,376456_Halophila_tricostata:0.0000010000)100:0.0206843412)100:0.0369137854,376491_Thalassia_hemprichii:0.0511825469)99:0.0885188704)39:0.0222179814,(376459_Hydrilla_verticillata:0.0766617606,((376503_Vallisneria_australis:0.0000010000,376506_Vallisneria_nana:0.0000010000)100:0.0153091271,376504_Vallisneria_caulescens:0.0198282070)100:0.0781653819)77:0.0312170545)46:0.0150497892,376461_Limnobium_laevigatum:0.0608751986)99:0.0301694784,((376509_Zantedeschia_aethiopica:0.0592130296,376511_Typhonium_alismifolium:0.0646604661)96:0.0235302532,376510_Lemna_disperma:0.1721826985)98:0.0522063994)90:0.0190586933)96:0.0573128107,376508_Ceratophyllum_demersum:0.1556396598)87:0.0378899789,376498_Aff_Plantago:0.1553738204)100:0.0672829270,376488_Sagittaria_platyphylla:0.0372462947)
(376416_Alisma_lanceolatum:0.0000010000,376417_Alisma_plantago_aquatica:0.0000010000,((((((((((376421_Althenia_marina:0.0124894174,376505_Zannichellia_palustris:0.1473706774)99:0.0477763008,376476_Potamogeton_ochreatus:0.0000027173)96:0.0290250669,(((376475_Potamogeton_drummondii:0.0000010000,376482_Potamogeton_tricarinatus:0.0000010000)99:0.0054114119,376478_Potamogeton_perfoliatus:0.0103631475)94:0.0057474991,376481_Potamogeton_tepperi:0.0804102273)97:0.0169927085)65:0.0264414769,376489_Stuckenia_pectinata:0.0489304846)90:0.1801417911,((376439_Cycnogeton_microtuberosum:0.0243961119,376441_Cycnogeton_procerum:0.0000023904)100:0.0969827829,376501_Triglochin_trichophora:0.0505737379)52:0.0211525561)59:0.0613882635,(((((((((376425_Amphibolis_antarctica:0.0000010000,376426_Amphibolis_griffithii:0.0000010000)74:0.0000021406,(376469_Posidonia_denhartogii:0.1092867352,(376484_Ruppia_megacarpa:0.0435210390,376485_Ruppia_polycarpa:0.0455595763)99:0.0550400232)68:0.0406731830)58:0.0303384609,376493_Thalassodendron_pachyrhizum:0.0078906331)65:0.0284968080,376490_Syringodium_isoetifolium:0.0333315545)75:0.0434086537,(376457_Heterozostera_nigricaulis:0.0087805516,376458_Heterozostera_polychlamys:0.0000026960)99:0.1137736753)92:0.0903614885,376498_Aff_Plantago:0.1679445725)63:0.0394993984,((376455_Halophila_spinulosa:0.1097842566,376491_Thalassia_hemprichii:0.1848547393)77:0.0790374546,((376494_Triglochin_hexagona:0.0343529193,((376495_Triglochin_isingiana:0.0000010000,376499_Triglochin_nana:0.0000010000)100:0.0102067845,(376500_Triglochin_stowardii:0.0000021643,376502_Triglochin_turrifera:0.0232943081)70:0.0569837072)70:0.0749974002)100:0.1259663313,376510_Lemna_disperma:0.1618437357)94:0.0564147921)90:0.0509904087)64:0.0774711027,376511_Typhonium_alismifolium:0.0259807524)53:0.0955978719,376509_Zantedeschia_aethiopica:0.0566059291)45:0.0311533361)55:0.0823524995,((376432_Blyxa_octandra:0.0145454207,(376433_Blyxa_japonica:0.0000020967,376446_Egeria_densa:0.0714403117)95:0.0304700309)70:0.0259060096,376464_Ottelia_alismoides:0.0204364722)31:0.0273702694)58:0.0253517694,376488_Sagittaria_platyphylla:0.0400296863)43:0.0278729656,376460_Hydrocleys_nymphoides:0.0379024798)39:0.0277594312,((((376427_Aponogeton_bullosus:0.0000026306,376429_Aponogeton_elongatus:0.0126511168)100:0.9828180901,376463_Najas_tenuifolia:0.0000020241)58:0.0528925411,(376503_Vallisneria_australis:0.0182313441,376504_Vallisneria_caulescens:0.0000027759)89:0.0274245160)63:0.0993411404,376461_Limnobium_laevigatum:0.0293119011)64:0.0259666384)100:0.0541986449)
(376416_Alisma_lanceolatum:0.0000027557,376417_Alisma_plantago_aquatica:0.0000025336,((((((((376420_Althenia_cylindrocarpa:1.0112247443,376455_Halophila_spinulosa:0.0386118404)84:0.1768198496,(((((376450_Halophila_capricorni:0.5160845952,((376451_Halophila_decipiens:0.4143100633,376483_Ruppia_maritima:0.7124128915)94:0.1326552315,376456_Halophila_tricostata:0.3930003176)76:0.0202852676)68:0.0692880703,376453_Halophila_ovalis:0.4338390377)78:0.1716132207,((376454_Halophila_decipiens:0.7688544133,376510_Lemna_disperma:0.3020728000)86:0.0676387553,(376486_Ruppia_sp:0.3689451347,(376494_Triglochin_hexagona:0.1363224649,((376495_Triglochin_isingiana:0.0059350766,376499_Triglochin_nana:0.0586388165)100:0.0961336959,(376500_Triglochin_stowardii:0.0930078842,376502_Triglochin_turrifera:0.0786403884)98:0.0361078331)100:0.2983313649)96:0.0884772963)84:0.0906664020)67:0.0349316101)44:0.0594368614,(376459_Hydrilla_verticillata:0.8216716115,376506_Vallisneria_nana:0.4578753700)83:0.2405366750)41:0.0547507371,376466_Posidonia_angustifolia:0.5089090992)63:0.0885780308)84:0.2153421888,376491_Thalassia_hemprichii:0.3399082184)52:0.1457841507,376504_Vallisneria_caulescens:0.2376381969)35:0.0721300822,376461_Limnobium_laevigatum:0.3170324482)39:0.0658726432,(((((((376421_Althenia_marina:0.1437525521,(((((376475_Potamogeton_drummondii:0.0000021417,376482_Potamogeton_tricarinatus:0.0000029215)99:0.0030866032,376478_Potamogeton_perfoliatus:0.0171334010)97:0.0013176012,376481_Potamogeton_tepperi:0.0711694904)100:0.0434089603,376476_Potamogeton_ochreatus:0.0197974645)88:0.0096461835,376505_Zannichellia_palustris:0.1374480075)68:0.0581804046)91:0.0412950465,376489_Stuckenia_pectinata:0.0378231395)100:0.2544459455,376501_Triglochin_trichophora:0.4477463668)62:0.0867710677,(((376427_Aponogeton_bullosus:0.0000020939,376429_Aponogeton_elongatus:0.0117633256)100:0.3720637573,376509_Zantedeschia_aethiopica:0.1746394438)87:0.0592482221,(376439_Cycnogeton_microtuberosum:0.2120107691,376441_Cycnogeton_procerum:0.0562426873)100:0.2457454899)80:0.0796308948)89:0.0527448717,(376446_Egeria_densa:0.2126529452,(376463_Najas_tenuifolia:0.4823477747,376503_Vallisneria_australis:0.1237559167)83:0.1116841627)79:0.0593458942)79:0.1740851457,((((((((376425_Amphibolis_antarctica:0.0027534858,376426_Amphibolis_griffithii:0.0000010000)100:0.1309752640,376493_Thalassodendron_pachyrhizum:0.1251712687)98:0.0437528134,376490_Syringodium_isoetifolium:0.0755347490)100:0.2090053550,376469_Posidonia_denhartogii:0.1652762778)62:0.0901347444,(376484_Ruppia_megacarpa:0.1726188449,376485_Ruppia_polycarpa:0.2703931772)100:0.1894977481)96:0.1155203783,(376457_Heterozostera_nigricaulis:0.1948339498,376458_Heterozostera_polychlamys:0.0673252247)100:0.4027848755)93:0.1077177548,376498_Aff_Plantago:0.4830913290)73:0.0520942122,376511_Typhonium_alismifolium:0.3611484515)51:0.1136274318)47:0.1188874333,((376432_Blyxa_octandra:0.0213242749,376464_Ottelia_alismoides:0.2282648242)98:0.0932577394,376433_Blyxa_japonica:0.0808772676)100:0.2533159191)46:0.1299821123)85:0.1230211874,376488_Sagittaria_platyphylla:0.2354993831)97:0.1099791589,376460_Hydrocleys_nymphoides:0.1428647522)100:0.3602648368)
(376416_Alisma_lanceolatum:0.0000020263,376417_Alisma_plantago_aquatica:0.0000010000,((((((((((376421_Althenia_marina:0.0000023182,376505_Zannichellia_palustris:0.0233538606)98:0.0233760534,(((376475_Potamogeton_drummondii:0.0000024916,376482_Potamogeton_tricarinatus:0.0000024700)98:0.0060697291,(376478_Potamogeton_perfoliatus:0.0102413873,376489_Stuckenia_pectinata:0.0468993554)62:0.0000025172)61:0.0000021032,376481_Potamogeton_tepperi:0.0000029989)75:0.0163194264)50:0.0095882405,376476_Potamogeton_ochreatus:0.0000029357)58:0.0404441856,((((((((((376425_Amphibolis_antarctica:0.0000023841,376426_Amphibolis_griffithii:0.0000023841)81:0.0000022292,(((376457_Heterozostera_nigricaulis:0.0089549161,376458_Heterozostera_polychlamys:0.0000026847)100:0.1866327466,376490_Syringodium_isoetifolium:0.0378459764)70:0.0260602726,376493_Thalassodendron_pachyrhizum:0.0060750576)63:0.0317326477)60:0.0411075047,376469_Posidonia_denhartogii:0.1100473605)67:0.0144861223,(376484_Ruppia_megacarpa:0.0451807125,376485_Ruppia_polycarpa:0.0439133848)96:0.0442218222)94:0.1338233777,(376439_Cycnogeton_microtuberosum:0.0242640670,376441_Cycnogeton_procerum:0.0000020618)93:0.0414849282)31:0.0206650835,(376494_Triglochin_hexagona:0.0000022562,(((376495_Triglochin_isingiana:0.0000010000,376499_Triglochin_nana:0.0000010000)99:0.0692903098,376500_Triglochin_stowardii:0.0180223821)71:0.0171257412,376502_Triglochin_turrifera:0.0000023226)89:0.0535789575)73:0.0254999159)43:0.0210379055,376501_Triglochin_trichophora:0.0474866671)48:0.0243120413,((376427_Aponogeton_bullosus:0.0000020488,376429_Aponogeton_elongatus:0.0132014627)95:0.0413607449,376509_Zantedeschia_aethiopica:0.0453494108)76:0.0381923613)38:0.0065477740,376511_Typhonium_alismifolium:0.0413535886)42:0.0082976700,376510_Lemna_disperma:0.0396945184)50:0.0158491711)23:0.0002424532,376498_Aff_Plantago:0.1995497572)92:0.0497855594,(((376455_Halophila_spinulosa:0.0435015277,376491_Thalassia_hemprichii:0.0318574917)98:0.0282149232,(376503_Vallisneria_australis:0.0186606435,376504_Vallisneria_caulescens:0.0000010000)98:0.0496632680)90:0.0141830048,376463_Najas_tenuifolia:0.0403717777)95:0.0317353241)82:0.0192172276,(((376432_Blyxa_octandra:0.0117615654,376464_Ottelia_alismoides:0.0355346064)76:0.0115651291,376446_Egeria_densa:0.0323039944)18:0.0000021992,376433_Blyxa_japonica:0.0116732614)79:0.0208749463)55:0.0176130871,376488_Sagittaria_platyphylla:0.0461805852)57:0.0149723763,376460_Hydrocleys_nymphoides:0.0233446860)68:0.0275386716,376461_Limnobium_laevigatum:0.0439504111)100:0.0683549223)
(376418_Althenia_australis:0.0000010000,((376421_Althenia_marina:0.0218686504,(((((((376430_Aponogeton_tofus:0.1213591863,(376460_Hydrocleys_nymphoides:0.1349572432,376498_Aff_Plantago:0.0494778209)96:0.1111406006)71:0.0613919330,376461_Limnobium_laevigatum:0.1396244362)68:0.0955467470,(376441_Cycnogeton_procerum:0.2699249490,(376494_Triglochin_hexagona:0.0499330605,((376495_Triglochin_isingiana:0.0315380291,(((376496_Triglochin_longicarpa:0.0088387457,376497_Triglochin_minutissima:0.0371043552)96:0.0180239157,376502_Triglochin_turrifera:0.0456174983)50:0.0075781429,376501_Triglochin_trichophora:0.0485418736)39:0.0149104559)59:0.0172074562,376500_Triglochin_stowardii:0.0271419625)65:0.0442827781)100:0.1958126439)90:0.0808733019)50:0.0443526117,376485_Ruppia_polycarpa:0.1114873072)53:0.0477986282,(376457_Heterozostera_nigricaulis:0.1087827620,376458_Heterozostera_polychlamys:0.1161425188)100:0.1684410081)55:0.0734399063,((376491_Thalassia_hemprichii:0.1246940257,376510_Lemna_disperma:0.0671088284)77:0.3246415309,376505_Zannichellia_palustris:0.1066536942)56:0.1302466065)95:0.0530825140,((376475_Potamogeton_drummondii:0.0039015222,((376480_Potamogeton_sulcatus:0.0000010000,376481_Potamogeton_tepperi:0.0000010000)37:0.0000010000,376482_Potamogeton_tricarinatus:0.0000010000)78:0.0000010000)99:0.0412720166,376476_Potamogeton_ochreatus:0.0201624930)100:0.1035602902)100:0.1000337231)100:0.1555524671,(376422_Althenia_patentifolia:0.0126831312,376423_Althenia_preissii:0.0000010000)100:0.0927656176)100:0.0461274529,376424_Althenia_sp:0.0139825222)
(376418_Althenia_australis:0.0000028399,(((376421_Althenia_marina:0.0255419191,((((((376430_Aponogeton_tofus:0.2768938462,(376446_Egeria_densa:0.2597838397,((376460_Hydrocleys_nymphoides:0.2482107748,376510_Lemna_disperma:0.1884093376)33:0.0571655835,376498_Aff_Plantago:0.2703226018)53:0.0850012245)37:0.0557453779)15:0.0387665268,((376433_Blyxa_japonica:0.3217668883,376491_Thalassia_hemprichii:0.1995629419)95:0.1247482730,376461_Limnobium_laevigatum:0.2514056424)51:0.0729213550)42:0.0654136760,((376435_Cycnogeton_alcockia:0.0790611904,376441_Cycnogeton_procerum:0.0479274978)100:0.2228826581,(376494_Triglochin_hexagona:0.1158016506,(((376495_Triglochin_isingiana:0.0602970375,376500_Triglochin_stowardii:0.0395819233)98:0.0201882809,376501_Triglochin_trichophora:0.0412070819)97:0.0158734770,((376496_Triglochin_longicarpa:0.0165574976,376497_Triglochin_minutissima:0.0260117702)98:0.0057687662,376502_Triglochin_turrifera:0.0417243715)98:0.0175668040)98:0.0523417777)100:0.1673302796)93:0.0787493864)71:0.0800193744,((376457_Heterozostera_nigricaulis:0.1537873482,376458_Heterozostera_polychlamys:0.2087447660)100:0.1729752245,(376483_Ruppia_maritima:0.0212197252,(376484_Ruppia_megacarpa:0.0194448478,376485_Ruppia_polycarpa:0.0354058876)79:0.0092594661)100:0.2831069493)69:0.0601251570)98:0.1276432103,376505_Zannichellia_palustris:0.2041996177)100:0.1776946674,((((376475_Potamogeton_drummondii:0.0032813619,(376481_Potamogeton_tepperi:0.0018009175,376482_Potamogeton_tricarinatus:0.0000010000)83:0.0000026676)98:0.0176825826,376480_Potamogeton_sulcatus:0.0785718922)99:0.0265230800,376476_Potamogeton_ochreatus:0.0198806508)100:0.0812358465,376489_Stuckenia_pectinata:0.0457739578)93:0.0217098909)100:0.0647786833)100:0.0561702513,376423_Althenia_preissii:0.0000023343)100:0.1357633758,376422_Althenia_patentifolia:0.0003823048)100:0.0529145520,376424_Althenia_sp:0.0186947847)
(376418_Althenia_australis:0.0000020514,((376421_Althenia_marina:0.0023393286,(((((((((376430_Aponogeton_tofus:0.0262674000,376491_Thalassia_hemprichii:0.1231101923)60:0.0734497351,((376483_Ruppia_maritima:0.0113032120,376484_Ruppia_megacarpa:0.0453740233)78:0.0014802412,376485_Ruppia_polycarpa:0.0201962627)97:0.0375779383)58:0.0312323010,376461_Limnobium_laevigatum:0.0594290387)34:0.0284231942,(((376435_Cycnogeton_alcockia:0.0000023259,376438_Cycnogeton_lineare:0.0000026860)99:0.0603067987,376441_Cycnogeton_procerum:0.0193618914)94:0.0244411278,((((376494_Triglochin_hexagona:0.0307530828,((376496_Triglochin_longicarpa:0.0072945841,376497_Triglochin_minutissima:0.0307509756)99:0.0077195786,376502_Triglochin_turrifera:0.0074696432)95:0.0075051199)88:0.0075361439,376501_Triglochin_trichophora:0.0079634953)67:0.0029932542,376500_Triglochin_stowardii:0.0166565850)78:0.0127962696,376495_Triglochin_isingiana:0.0067301504)98:0.0654761352)64:0.0320028606)18:0.0151269674,(376446_Egeria_densa:0.0555391268,((376460_Hydrocleys_nymphoides:0.0706023952,376498_Aff_Plantago:0.0751182678)81:0.0211243303,376510_Lemna_disperma:0.1623375959)37:0.0606112180)24:0.0335680555)17:0.0143277223,(376457_Heterozostera_nigricaulis:0.0031347187,376458_Heterozostera_polychlamys:0.0361138657)99:0.0764889641)96:0.0405809965,376505_Zannichellia_palustris:0.0463589360)95:0.0317489118,((376475_Potamogeton_drummondii:0.0060596764,((376480_Potamogeton_sulcatus:0.0000010000,376481_Potamogeton_tepperi:0.0000023351)44:0.0000029535,376482_Potamogeton_tricarinatus:0.0000010000)71:0.0045984692)94:0.0171173607,376476_Potamogeton_ochreatus:0.0273851569)73:0.0171398758)74:0.0019292143,376489_Stuckenia_pectinata:0.0177252412)100:0.0530278440)100:0.1071963002,(376422_Althenia_patentifolia:0.0000028080,376423_Althenia_preissii:0.0000025027)99:0.0072318410)97:0.0070022143,376424_Althenia_sp:0.0126819007)
(376416_Alisma_lanceolatum:0.0000010000,376417_Alisma_plantago_aquatica:0.0000010000,(((((((((((((376418_Althenia_australis:0.0000010000,376424_Althenia_sp:0.0073443151)81:0.0222741935,(376421_Althenia_marina:0.0509907089,(((((376473_Potamogeton_australiensis:0.0000010000,((376475_Potamogeton_drummondii:0.0000010000,376479_Potamogeton_reduncus:0.0000010000)24:0.0000010000,376482_Potamogeton_tricarinatus:0.0000010000)18:0.0000021666)73:0.0000010000,(376480_Potamogeton_sulcatus:0.0076581932,376481_Potamogeton_tepperi:0.0000010000)99:0.0076581962)77:0.0076337495,(376489_Stuckenia_pectinata:0.0065245872,376505_Zannichellia_palustris:0.0607655967)80:0.0244440729)62:0.0000021855,376478_Potamogeton_perfoliatus:0.0000025540)94:0.0112673697,376476_Potamogeton_ochreatus:0.0000020989)99:0.0471318052)83:0.0114079823)39:0.0000029245,(376420_Althenia_cylindrocarpa:0.0000020978,376423_Althenia_preissii:0.0208784898)89:0.0150644821)99:0.1536987028,((376457_Heterozostera_nigricaulis:0.0000010000,376458_Heterozostera_polychlamys:0.0000010000)100:0.0305707511,376507_Zostera_muelleri:0.0238489476)98:0.0491672313)94:0.1487150219,(376427_Aponogeton_bullosus:0.0000010000,376430_Aponogeton_tofus:0.0076109073)100:0.1377394989)45:0.0441407847,376441_Cycnogeton_procerum:0.0000020583)48:0.0265765036,376439_Cycnogeton_microtuberosum:0.0000025836)47:0.0603927100,(376435_Cycnogeton_alcockia:0.0982090320,376436_Cycnogeton_dubium:0.0117400239)59:0.0128651070)37:0.0531128820,(376494_Triglochin_hexagona:0.0080146561,(((376495_Triglochin_isingiana:0.0000010000,376499_Triglochin_nana:0.0000010000)99:0.0268388260,376501_Triglochin_trichophora:0.0116464942)89:0.0064840680,((376496_Triglochin_longicarpa:0.0000010000,376497_Triglochin_minutissima:0.0000010000)95:0.0000022247,376502_Triglochin_turrifera:0.0149043308)98:0.0039496465)93:0.0122118459)98:0.0734970727)44:0.0265166946,((((376419_Althenia_bilocularis:0.0000010000,(376484_Ruppia_megacarpa:0.0000010000,376485_Ruppia_polycarpa:0.0154909483)20:0.0000027886)70:0.0366958988,(376483_Ruppia_maritima:0.0000010000,376486_Ruppia_sp:0.0000010000)99:0.0284576667)98:0.0198673858,(((376425_Amphibolis_antarctica:0.0000010000,376426_Amphibolis_griffithii:0.0081900374)100:0.0191969380,(376492_Thalassodendron_ciliatum:0.0224196099,376493_Thalassodendron_pachyrhizum:0.0109263135)100:0.0097811235)95:0.0045577306,376490_Syringodium_isoetifolium:0.0580752963)85:0.0280511460)78:0.0131664607,((376466_Posidonia_angustifolia:0.0000020689,((376467_Posidonia_australis:0.0000010000,376472_Posidonia_sinuosa:0.0000010000)80:0.0000010000,376471_Posidonia_robertsoniae:0.0074500325)59:0.0000010000)67:0.0000022998,((376468_Posidonia_coriacea:0.0000010000,376470_Posidonia_ostenfeldii:0.0000010000)95:0.0000010000,376469_Posidonia_denhartogii:0.0000010000)98:0.0149732559)100:0.0446466450)83:0.0858371383)30:0.0117191440,((376498_Aff_Plantago:0.2337060036,(376509_Zantedeschia_aethiopica:0.0436611900,376511_Typhonium_alismifolium:0.1565094134)97:0.0467329022)66:0.0168684963,376508_Ceratophyllum_demersum:0.1739242622)56:0.0310430373)48:0.0160009109,(376446_Egeria_densa:0.1059253825,(((((376450_Halophila_capricorni:0.0077605010,((376451_Halophila_decipiens:0.0080422982,376454_Halophila_decipiens:0.0000010000)99:0.0077187707,376453_Halophila_ovalis:0.0234132412)68:0.0000028842)67:0.0000028144,(376455_Halophila_spinulosa:0.0000024476,376456_Halophila_tricostata:0.0000010000)100:0.0312895635)98:0.0315921424,376491_Thalassia_hemprichii:0.0078870276)68:0.0151652773,((376503_Vallisneria_australis:0.0076251275,376506_Vallisneria_nana:0.0077300455)94:0.0074812650,376504_Vallisneria_caulescens:0.0077574760)100:0.0489915844)42:0.0074006861,((376459_Hydrilla_verticillata:0.0155620662,376461_Limnobium_laevigatum:0.0479254438)49:0.0148446825,376463_Najas_tenuifolia:0.0470205161)43:0.0080258581)48:0.0149328567)50:0.0291917740)82:0.0355034759,376488_Sagittaria_platyphylla:0.0782776247)100:0.0694010664)
(376416_Alisma_lanceolatum:0.0000025125,376417_Alisma_plantago_aquatica:0.1717720663,(((((((((((376418_Althenia_australis:0.0062896632,376424_Althenia_sp:0.0120749741)100:0.0527403764,376421_Althenia_marina:0.0197207150)61:0.0084398656,(376420_Althenia_cylindrocarpa:0.0090045759,376423_Althenia_preissii:0.0281101427)100:0.0573742927)88:0.0326820022,((((376473_Potamogeton_australiensis:0.0000010000,(376479_Potamogeton_reduncus:0.0135617702,376482_Potamogeton_tricarinatus:0.0000020706)52:0.0000023989)67:0.0029892625,(376475_Potamogeton_drummondii:0.0000026299,(376480_Potamogeton_sulcatus:0.0029383653,376481_Potamogeton_tepperi:0.0032256792)100:0.0059272263)99:0.0090097329)68:0.0101792942,(376476_Potamogeton_ochreatus:0.0101325006,376478_Potamogeton_perfoliatus:0.0044635953)98:0.0210360434)100:0.0564877364,376489_Stuckenia_pectinata:0.0561417154)100:0.0583586505)88:0.0944081208,376505_Zannichellia_palustris:0.1999346224)100:0.2108385138,(376427_Aponogeton_bullosus:0.0000024629,376430_Aponogeton_tofus:0.0161679375)100:0.2335833243)76:0.0724875128,((376457_Heterozostera_nigricaulis:0.0000027662,376458_Heterozostera_polychlamys:0.0109500229)99:0.0238437331,376507_Zostera_muelleri:0.0188102696)100:0.2823894023)61:0.1203962939,(((((((376419_Althenia_bilocularis:0.0000023062,376484_Ruppia_megacarpa:0.0000020523)100:0.0518826990,(376483_Ruppia_maritima:0.0131176548,376486_Ruppia_sp:0.0000020041)98:0.0857112660)100:0.3564005298,376485_Ruppia_polycarpa:0.0589442198)96:0.0709090375,(((376425_Amphibolis_antarctica:0.0000021815,376426_Amphibolis_griffithii:0.0072540401)100:0.0219963248,(376492_Thalassodendron_ciliatum:0.0243450715,376493_Thalassodendron_pachyrhizum:0.0121994428)100:0.0193702733)89:0.0081672659,376490_Syringodium_isoetifolium:0.0575884929)100:0.0937732945)84:0.0194752832,(376466_Posidonia_angustifolia:0.0000025003,((376467_Posidonia_australis:0.0000021488,(((376468_Posidonia_coriacea:0.0000029768,376470_Posidonia_ostenfeldii:0.0000010000)99:0.0123571651,376471_Posidonia_robertsoniae:0.0044123167)97:0.0061497546,376472_Posidonia_sinuosa:0.0045559252)76:0.0000020934)100:0.1665256946,376469_Posidonia_denhartogii:0.2481102466)92:0.0533849642)96:0.0659996514)100:0.1202504665,(376435_Cycnogeton_alcockia:0.1101132015,(376494_Triglochin_hexagona:0.0238981290,(((376495_Triglochin_isingiana:0.0044900430,((376496_Triglochin_longicarpa:0.0274834857,376497_Triglochin_minutissima:0.0479939268)99:0.0460400562,376499_Triglochin_nana:0.0000020986)100:0.3202602261)89:0.0199995139,376501_Triglochin_trichophora:0.0189885275)68:0.0046242011,376502_Triglochin_turrifera:0.0190636748)80:0.0213426542)100:0.1478832997)93:0.0439186394)84:0.0225130394,(376498_Aff_Plantago:0.2891140491,(376508_Ceratophyllum_demersum:0.3725593827,(376509_Zantedeschia_aethiopica:0.2607244037,376511_Typhonium_alismifolium:0.1414270233)99:0.1063592064)27:0.0554068196)43:0.0904180655)39:0.1613072065)27:0.0833677520,(376436_Cycnogeton_dubium:0.0149274096,(376439_Cycnogeton_microtuberosum:0.0000024176,376441_Cycnogeton_procerum:0.0134901819)98:0.0728062600)100:0.1589972246)61:0.1411351524,((376446_Egeria_densa:0.2999844132,((((((376450_Halophila_capricorni:0.0140649113,(376451_Halophila_decipiens:0.1758345667,376454_Halophila_decipiens:0.0000021006)98:0.0164820759)95:0.0158731086,376453_Halophila_ovalis:0.0263453662)98:0.0258544286,(376455_Halophila_spinulosa:0.0000022373,376456_Halophila_tricostata:0.0000024042)100:0.0891558967)100:0.1511347504,376491_Thalassia_hemprichii:0.0436393031)100:0.1973040017,(376459_Hydrilla_verticillata:0.3064166011,((376503_Vallisneria_australis:0.0073372548,376506_Vallisneria_nana:0.0110036094)100:0.0243892295,376504_Vallisneria_caulescens:0.0289479812)100:0.2081674033)94:0.0574573238)91:0.0553048498,376463_Najas_tenuifolia:0.3068976748)82:0.0645540308)79:0.1008871821,376461_Limnobium_laevigatum:0.1753857936)48:0.0714212510)56:0.0887879661,376488_Sagittaria_platyphylla:0.3760749031)100:0.1529758525)
(376416_Alisma_lanceolatum:0.0000010000,376417_Alisma_plantago_aquatica:0.0000010000,((((((((((376418_Althenia_australis:0.0000027024,376424_Althenia_sp:0.0074897923)100:0.0228077589,(376420_Althenia_cylindrocarpa:0.0000028723,376423_Althenia_preissii:0.0208150242)85:0.0177540752)61:0.0000027507,(((((((376473_Potamogeton_australiensis:0.0000010000,376482_Potamogeton_tricarinatus:0.0000010000)26:0.0000010000,376479_Potamogeton_reduncus:0.0000010000)18:0.0000010000,376475_Potamogeton_drummondii:0.0000010000)79:0.0000028650,(376480_Potamogeton_sulcatus:0.0076529029,376481_Potamogeton_tepperi:0.0000010000)100:0.0076529115)95:0.0076309685,(376489_Stuckenia_pectinata:0.0072752252,376505_Zannichellia_palustris:0.0395522516)87:0.0157489885)74:0.0000027901,376478_Potamogeton_perfoliatus:0.0000028249)85:0.0076407710,376476_Potamogeton_ochreatus:0.0000028573)100:0.0359319861)55:0.0074646704,376421_Althenia_marina:0.0127423762)100:0.0539850838,((376457_Heterozostera_nigricaulis:0.0000010000,376458_Heterozostera_polychlamys:0.0000010000)100:0.0315072304,376507_Zostera_muelleri:0.0233102502)100:0.0758476821)87:0.0516245601,((((376419_Althenia_bilocularis:0.0000010000,(376484_Ruppia_megacarpa:0.0000010000,376485_Ruppia_polycarpa:0.0163938762)19:0.0000024382)69:0.0366724866,(376483_Ruppia_maritima:0.0000010000,376486_Ruppia_sp:0.0000010000)98:0.0298170492)97:0.0190906629,(((376425_Amphibolis_antarctica:0.0000024995,376426_Amphibolis_griffithii:0.0082737081)100:0.0194030536,(376492_Thalassodendron_ciliatum:0.0226492040,376493_Thalassodendron_pachyrhizum:0.0109483542)100:0.0098496713)97:0.0041314129,376490_Syringodium_isoetifolium:0.0563063891)87:0.0289262193)81:0.0180572919,((376466_Posidonia_angustifolia:0.0000010000,((376467_Posidonia_australis:0.0000010000,376472_Posidonia_sinuosa:0.0000010000)65:0.0000010000,376471_Posidonia_robertsoniae:0.0074514077)49:0.0000010000)59:0.0000010000,((376468_Posidonia_coriacea:0.0000010000,376470_Posidonia_ostenfeldii:0.0000010000)93:0.0000010000,376469_Posidonia_denhartogii:0.0000010000)99:0.0149684975)100:0.0388966384)80:0.0349999695)58:0.0348433324,((((((376427_Aponogeton_bullosus:0.0000022661,376430_Aponogeton_tofus:0.0076561542)100:0.1641422449,376441_Cycnogeton_procerum:0.0000028217)45:0.0154617776,376439_Cycnogeton_microtuberosum:0.0000026659)33:0.0334114259,376435_Cycnogeton_alcockia:0.1496358954)12:0.0231336551,376436_Cycnogeton_dubium:0.0141186212)34:0.0382971745,((376494_Triglochin_hexagona:0.0113697303,(((376496_Triglochin_longicarpa:0.0000010000,376497_Triglochin_minutissima:0.0000010000)96:0.0000010000,376502_Triglochin_turrifera:0.0166706535)98:0.0041422278,376501_Triglochin_trichophora:0.0137614308)98:0.0055400618)87:0.0071662062,(376495_Triglochin_isingiana:0.0000028938,376499_Triglochin_nana:0.0000024811)98:0.0184354219)100:0.0553239009)30:0.0205776820)30:0.0236452390,((376498_Aff_Plantago:0.2434258061,(376509_Zantedeschia_aethiopica:0.0351644580,376511_Typhonium_alismifolium:0.1025736890)99:0.0594187358)82:0.0167777587,376508_Ceratophyllum_demersum:0.1723264975)84:0.0373939180)43:0.0129093284,(376446_Egeria_densa:0.1058749904,(((((376450_Halophila_capricorni:0.0077518067,((376451_Halophila_decipiens:0.0080385847,376454_Halophila_decipiens:0.0000028809)98:0.0077126513,376453_Halophila_ovalis:0.0233741245)60:0.0000010000)67:0.0000029008,(376455_Halophila_spinulosa:0.0000010000,376456_Halophila_tricostata:0.0000010000)100:0.0312932061)98:0.0317253081,376491_Thalassia_hemprichii:0.0078661365)59:0.0151260143,((376503_Vallisneria_australis:0.0076111093,376506_Vallisneria_nana:0.0077489926)90:0.0074993721,376504_Vallisneria_caulescens:0.0077217763)98:0.0492049400)33:0.0074182545,((376459_Hydrilla_verticillata:0.0159522040,376461_Limnobium_laevigatum:0.0480086085)45:0.0152192308,376463_Najas_tenuifolia:0.0470114641)35:0.0082216295)46:0.0154165573)50:0.0293332622)96:0.0355351339,376488_Sagittaria_platyphylla:0.0790498392)100:0.0696023025)
(376416_Alisma_lanceolatum:0.1144581729,((((((((((376418_Althenia_australis:0.0058435679,376424_Althenia_sp:0.0084691954)99:0.0159961495,(((376420_Althenia_cylindrocarpa:0.0000022315,376422_Althenia_patentifolia:0.0000024182)100:0.0098819202,376423_Althenia_preissii:0.0179143471)100:0.0131987848,376421_Althenia_marina:0.0240700730)99:0.0128558821)94:0.0140395231,376505_Zannichellia_palustris:0.0393763696)100:0.0210327167,376489_Stuckenia_pectinata:0.0175767592)87:0.0057886730,(((376473_Potamogeton_australiensis:0.0000010000,((376475_Potamogeton_drummondii:0.0000010000,(376479_Potamogeton_reduncus:0.0000010000,376481_Potamogeton_tepperi:0.0000010000)99:0.0000020152)100:0.0020806131,376482_Potamogeton_tricarinatus:0.0000025652)77:0.0000026405)94:0.0069394045,376474_Potamogeton_crispus:0.0055270987)98:0.0143849385,376476_Potamogeton_ochreatus:0.0239511193)45:0.0031922858)100:0.1020981120,(((376457_Heterozostera_nigricaulis:0.0038196706,376458_Heterozostera_polychlamys:0.0046956079)100:0.0393956567,376507_Zostera_muelleri:0.0233967477)100:0.0661004490,376462_Maundia_triglochinoides:0.0771803387)73:0.0266721589)94:0.0420800761,((376435_Cycnogeton_alcockia:0.0048474808,(376439_Cycnogeton_microtuberosum:0.0000010000,376441_Cycnogeton_procerum:0.0033684373)100:0.0240889735)99:0.0436616513,(376494_Triglochin_hexagona:0.0439936492,((376495_Triglochin_isingiana:0.0042866740,376499_Triglochin_nana:0.0048212769)99:0.0109866542,(((376497_Triglochin_minutissima:0.0322350826,376500_Triglochin_stowardii:0.0345374464)91:0.0069587781,376501_Triglochin_trichophora:0.0266837145)85:0.0067771055,376502_Triglochin_turrifera:0.0280671230)93:0.0113132059)100:0.0742830440)100:0.1059873365)96:0.0423145816)54:0.0088854936,((((376425_Amphibolis_antarctica:0.0000010000,376426_Amphibolis_griffithii:0.0000010000)100:0.0357476345,376490_Syringodium_isoetifolium:0.0506968496)80:0.0076656331,(376492_Thalassodendron_ciliatum:0.0053053387,376493_Thalassodendron_pachyrhizum:0.0017745639)98:0.0227117530)100:0.0612318304,(376470_Posidonia_ostenfeldii:0.0428187524,(376483_Ruppia_maritima:0.0049594938,(376484_Ruppia_megacarpa:0.0181451012,376485_Ruppia_polycarpa:0.0317006252)94:0.0083002983)99:0.0706525950)95:0.0303920970)97:0.0591029732)83:0.0484104583,(376508_Ceratophyllum_demersum:0.1708332388,(376509_Zantedeschia_aethiopica:0.0931450592,376511_Typhonium_alismifolium:0.1054623274)100:0.0644268758)79:0.0521140910)64:0.0320850650,((((376432_Blyxa_octandra:0.0159528759,376433_Blyxa_japonica:0.0027513178)100:0.0774443797,376464_Ottelia_alismoides:0.0419836923)55:0.0246887044,376446_Egeria_densa:0.0399577905)99:0.0479949346,((((((376450_Halophila_capricorni:0.0000010000,((376451_Halophila_decipiens:0.0516619315,376487_Ruppia_tuberosa:0.4319557105)75:0.0513591866,376454_Halophila_decipiens:0.0090641315)60:0.0016630227)61:0.0066936636,376453_Halophila_ovalis:0.0187449827)74:0.0175345274,376455_Halophila_spinulosa:0.0292751167)75:0.0430942280,376491_Thalassia_hemprichii:0.0330697337)73:0.0178130980,376459_Hydrilla_verticillata:0.1064748839)64:0.0252162615,(376463_Najas_tenuifolia:0.0787610992,((376503_Vallisneria_australis:0.0157775968,376504_Vallisneria_caulescens:0.0150170791)96:0.0136691823,376506_Vallisneria_nana:0.0265259231)98:0.0754188601)57:0.0209517146)43:0.0136717663)75:0.0484677231)54:0.0670736182,376498_Aff_Plantago:0.1892518218)
(376416_Alisma_lanceolatum:0.1950962760,((((((((376418_Althenia_australis:0.0217198473,376424_Althenia_sp:0.0068224716)99:0.0192961107,((376420_Althenia_cylindrocarpa:0.0000010000,376422_Althenia_patentifolia:0.0000010000)100:0.0309877191,376423_Althenia_preissii:0.0226537947)100:0.0568927482)99:0.0499427301,(376421_Althenia_marina:0.1591746529,376505_Zannichellia_palustris:0.1004689144)78:0.0336325072)75:0.0267419797,((((376473_Potamogeton_australiensis:0.0034065246,376482_Potamogeton_tricarinatus:0.0007072396)87:0.0009351660,((376475_Potamogeton_drummondii:0.0000010000,376481_Potamogeton_tepperi:0.0000010000)81:0.0000010000,376479_Potamogeton_reduncus:0.0000010000)99:0.0031822169)100:0.0260387513,376476_Potamogeton_ochreatus:0.0250323400)100:0.0336194434,376489_Stuckenia_pectinata:0.0415340134)95:0.0107382261)100:0.1583346103,((376457_Heterozostera_nigricaulis:0.0094955495,376458_Heterozostera_polychlamys:0.0064256238)100:0.0514881643,376507_Zostera_muelleri:0.0238985486)100:0.1489098395)98:0.0748431322,376462_Maundia_triglochinoides:0.1514306614)56:0.0402585178,(((((376425_Amphibolis_antarctica:0.0030080798,376426_Amphibolis_griffithii:0.0000010000)100:0.0505709449,(376444_Cymodocea_serrulata:0.1630768545,376490_Syringodium_isoetifolium:0.0378240212)94:0.0289061479)53:0.0115715591,(376492_Thalassodendron_ciliatum:0.0072286533,376493_Thalassodendron_pachyrhizum:0.0065595269)100:0.0424576427)100:0.1321288209,((376483_Ruppia_maritima:0.0346596577,376484_Ruppia_megacarpa:0.0206008338)98:0.0195955129,376485_Ruppia_polycarpa:0.0381207259)100:0.1453999003)100:0.0869093289,(((376435_Cycnogeton_alcockia:0.0137840647,(376439_Cycnogeton_microtuberosum:0.0614314757,376441_Cycnogeton_procerum:0.0179434867)100:0.0544250945)98:0.0739472585,376438_Cycnogeton_lineare:0.3327571459)94:0.0792135662,(376494_Triglochin_hexagona:0.0752749003,((376495_Triglochin_isingiana:0.0032720930,376499_Triglochin_nana:0.0026420482)100:0.0316425345,(((376497_Triglochin_minutissima:0.0507565143,376500_Triglochin_stowardii:0.0297683887)86:0.0059595368,376501_Triglochin_trichophora:0.0335343042)75:0.0045807507,376502_Triglochin_turrifera:0.0341418583)84:0.0137414304)100:0.1152168107)100:0.1405117000)96:0.0671538226)59:0.0457548747)92:0.0479476701,((376498_Aff_Plantago:0.3698858566,376508_Ceratophyllum_demersum:0.1838018636)52:0.1036506612,(376509_Zantedeschia_aethiopica:0.0861853497,376511_Typhonium_alismifolium:0.1482127164)100:0.0843720981)50:0.0696698494)50:0.0481446469,((((((((((((376419_Althenia_bilocularis:0.4971900066,376430_Aponogeton_tofus:0.3373711541)99:0.1960734420,(376486_Ruppia_sp:0.2333970859,376487_Ruppia_tuberosa:0.1559791102)98:0.1317454543)100:0.3412604981,376451_Halophila_decipiens:0.0010179008)100:0.2117134384,376454_Halophila_decipiens:0.0062126449)95:0.0015231206,376450_Halophila_capricorni:0.0136883829)99:0.0341168593,(376453_Halophila_ovalis:0.0237252190,376455_Halophila_spinulosa:0.0538896397)84:0.0075298991)90:0.0341811367,376452_Halophila_minor:0.2953700300)84:0.0729795896,376491_Thalassia_hemprichii:0.0963737428)84:0.0331134752,376459_Hydrilla_verticillata:0.1065233878)48:0.0415874102,(376463_Najas_tenuifolia:0.0801918810,((376503_Vallisneria_australis:0.0111484556,376504_Vallisneria_caulescens:0.0261767129)98:0.0088898371,376506_Vallisneria_nana:0.0183251579)100:0.1241597931)96:0.0537739010)66:0.0359216831,((376432_Blyxa_octandra:0.0130696986,376433_Blyxa_japonica:0.0055552704)100:0.0946864235,(376446_Egeria_densa:0.2173452577,376464_Ottelia_alismoides:0.0521262362)93:0.0376674584)99:0.0757136196)83:0.0721385283,376461_Limnobium_laevigatum:0.4608329860)78:0.0126974576)
(376416_Alisma_lanceolatum:0.1148960224,(((((((((((376418_Althenia_australis:0.0058583976,376424_Althenia_sp:0.0084767096)100:0.0159885214,(((376420_Althenia_cylindrocarpa:0.0000010000,376422_Althenia_patentifolia:0.0000010000)100:0.0104884840,376423_Althenia_preissii:0.0179200868)100:0.0139767097,376421_Althenia_marina:0.0243000970)100:0.0138497845)96:0.0161239699,376505_Zannichellia_palustris:0.0369850481)99:0.0226229073,376489_Stuckenia_pectinata:0.0138685904)88:0.0080478181,((376473_Potamogeton_australiensis:0.0000010000,((376475_Potamogeton_drummondii:0.0000010000,(376479_Potamogeton_reduncus:0.0000010000,376481_Potamogeton_tepperi:0.0000010000)98:0.0000010000)100:0.0021315267,376482_Potamogeton_tricarinatus:0.0000010000)82:0.0000010000)97:0.0054228050,376474_Potamogeton_crispus:0.0055222068)98:0.0113026769)79:0.0019659804,376476_Potamogeton_ochreatus:0.0224991865)100:0.0994950535,(((376457_Heterozostera_nigricaulis:0.0038647845,376458_Heterozostera_polychlamys:0.0045829014)100:0.0474673151,376507_Zostera_muelleri:0.0232223935)100:0.0590970925,376462_Maundia_triglochinoides:0.0782217948)73:0.0251568819)89:0.0354918433,((376435_Cycnogeton_alcockia:0.0049114658,(376439_Cycnogeton_microtuberosum:0.0000010000,376441_Cycnogeton_procerum:0.0033752251)99:0.0232698384)99:0.0432609127,(376494_Triglochin_hexagona:0.0442966142,((376495_Triglochin_isingiana:0.0042481569,376499_Triglochin_nana:0.0100129390)100:0.0097665374,(((376497_Triglochin_minutissima:0.0249940350,376501_Triglochin_trichophora:0.0176530262)93:0.0101871314,376500_Triglochin_stowardii:0.0378547599)85:0.0043786038,376502_Triglochin_turrifera:0.0311367337)93:0.0096671041)100:0.0741181562)100:0.1051709740)97:0.0408310730)53:0.0085671114,((((376425_Amphibolis_antarctica:0.0000010000,376426_Amphibolis_griffithii:0.0000010000)100:0.0347122608,376490_Syringodium_isoetifolium:0.0507529349)79:0.0073589359,(376492_Thalassodendron_ciliatum:0.0053061943,376493_Thalassodendron_pachyrhizum:0.0017751251)99:0.0218052860)100:0.0619966477,(376470_Posidonia_ostenfeldii:0.0430764591,(376483_Ruppia_maritima:0.0049708019,(376484_Ruppia_megacarpa:0.0181112569,376485_Ruppia_polycarpa:0.0316018139)97:0.0084743324)100:0.0709176791)97:0.0304388917)100:0.0588981452)80:0.0459630489,(376508_Ceratophyllum_demersum:0.1714590228,(376509_Zantedeschia_aethiopica:0.0933031320,376511_Typhonium_alismifolium:0.1055214755)100:0.0646892811)82:0.0533493091)60:0.0296977206,((((376432_Blyxa_octandra:0.0126721771,376433_Blyxa_japonica:0.0029529895)100:0.0774320901,376464_Ottelia_alismoides:0.0421393773)58:0.0249606092,376446_Egeria_densa:0.0398983076)99:0.0488345558,((((((376450_Halophila_capricorni:0.0000010000,((376451_Halophila_decipiens:0.0572991934,376487_Ruppia_tuberosa:0.4236201924)73:0.0689281245,376453_Halophila_ovalis:0.0204720493)41:0.0000025826)49:0.0074358148,376454_Halophila_decipiens:0.0021168714)61:0.0224071956,376455_Halophila_spinulosa:0.0277718494)72:0.0378190875,376491_Thalassia_hemprichii:0.0337796850)69:0.0167101185,376459_Hydrilla_verticillata:0.1072313955)61:0.0232933963,(376463_Najas_tenuifolia:0.0782855318,((376503_Vallisneria_australis:0.0117942655,376504_Vallisneria_caulescens:0.0154943619)94:0.0103564930,376506_Vallisneria_nana:0.0241099302)99:0.0777144349)57:0.0222212963)35:0.0121022541)74:0.0453990687)50:0.0672727306,376498_Aff_Plantago:0.1905362005)
(376416_Alisma_lanceolatum:0.0000010000,376417_Alisma_plantago_aquatica:0.0000010000,(((((((376418_Althenia_australis:0.0270134049,376424_Althenia_sp:0.0337502200)96:0.0126104954,((376420_Althenia_cylindrocarpa:0.0020277423,376423_Althenia_preissii:0.0088678881)94:0.0071772116,376422_Althenia_patentifolia:0.0260124546)100:0.0227543577)43:0.0069696745,376421_Althenia_marina:0.0095527406)100:0.0624309655,376505_Zannichellia_palustris:0.0719335962)91:0.0334815744,((((((376473_Potamogeton_australiensis:0.0252504066,376480_Potamogeton_sulcatus:0.0000023376)74:0.0000021502,(((376475_Potamogeton_drummondii:0.0000010000,376482_Potamogeton_tricarinatus:0.0000010000)97:0.0012590832,376479_Potamogeton_reduncus:0.0000010000)78:0.0000025882,376481_Potamogeton_tepperi:0.0000010000)91:0.0084732870)96:0.0104546312,376478_Potamogeton_perfoliatus:0.0136731926)63:0.0000025434,376476_Potamogeton_ochreatus:0.0000029433)55:0.0000023702,376474_Potamogeton_crispus:0.0117754893)96:0.0288211243,376489_Stuckenia_pectinata:0.0428206305)95:0.0414544531)99:0.0809430116,(((((((376425_Amphibolis_antarctica:0.2262810198,376426_Amphibolis_griffithii:0.0076537865)100:0.0440248098,376490_Syringodium_isoetifolium:0.0307036646)61:0.0088230253,(376492_Thalassodendron_ciliatum:0.0154516224,376493_Thalassodendron_pachyrhizum:0.0000010000)99:0.0285843486)100:0.0863071094,(((376483_Ruppia_maritima:0.0145827675,376487_Ruppia_tuberosa:0.0060668270)91:0.0073939146,376484_Ruppia_megacarpa:0.0335173553)86:0.0073773359,376485_Ruppia_polycarpa:0.0207464766)100:0.1167572212)98:0.0527924586,(376466_Posidonia_angustifolia:0.0000020019,(376467_Posidonia_australis:0.0000010000,((376468_Posidonia_coriacea:0.0000023866,376471_Posidonia_robertsoniae:0.0000025874)87:0.0000023086,376470_Posidonia_ostenfeldii:0.0000010000)30:0.0000020255)25:0.0000029425)100:0.1230590085)99:0.0613881788,((((((376435_Cycnogeton_alcockia:0.0000010000,(376439_Cycnogeton_microtuberosum:0.0000010000,376441_Cycnogeton_procerum:0.0000010000)29:0.0000010000)51:0.0000022712,376436_Cycnogeton_dubium:0.0059529296)100:0.1368938567,(376494_Triglochin_hexagona:0.0490647525,((376495_Triglochin_isingiana:0.0062619017,376499_Triglochin_nana:0.0072234406)100:0.0202944151,(((376496_Triglochin_longicarpa:0.0294656097,376502_Triglochin_turrifera:0.0238884841)99:0.0068328762,(376500_Triglochin_stowardii:0.0322162277,376501_Triglochin_trichophora:0.0325615371)41:0.0037830289)48:0.0044201837,376497_Triglochin_minutissima:0.0272602496)62:0.0038674249)100:0.0442518686)100:0.1307692882)93:0.0460617648,376508_Ceratophyllum_demersum:0.1353034345)64:0.0222704128,((376498_Aff_Plantago:0.2147560167,376510_Lemna_disperma:0.0912267860)64:0.0988483636,(376509_Zantedeschia_aethiopica:0.1281223423,376511_Typhonium_alismifolium:0.0848998675)78:0.0381914174)96:0.0728594136)84:0.0256180722,((((376446_Egeria_densa:0.0296112392,376464_Ottelia_alismoides:0.0406146068)95:0.0148629570,(((376450_Halophila_capricorni:0.0000010000,376451_Halophila_decipiens:0.0000010000)35:0.0000010000,376454_Halophila_decipiens:0.0000010000)83:0.0000010000,376453_Halophila_ovalis:0.0058273231)99:0.0529119448)41:0.0062925473,(376459_Hydrilla_verticillata:0.0904943920,(376491_Thalassia_hemprichii:0.0426969687,((376503_Vallisneria_australis:0.0058430031,376504_Vallisneria_caulescens:0.0000010000)99:0.0095427515,376506_Vallisneria_nana:0.0261609780)100:0.0646217269)57:0.0054227070)53:0.0094156826)59:0.0172541632,376463_Najas_tenuifolia:0.0623184746)98:0.1131368612)90:0.0548211908)79:0.0439140638,((376457_Heterozostera_nigricaulis:0.0000010000,376458_Heterozostera_polychlamys:0.0101374067)100:0.0206041104,376507_Zostera_muelleri:0.0000024819)100:0.1201943367)77:0.0332472978)98:0.0395081949,(376460_Hydrocleys_nymphoides:0.0306784421,376488_Sagittaria_platyphylla:0.0450797176)72:0.0142845239)100:0.0439704998)
(376416_Alisma_lanceolatum:0.0000010000,376417_Alisma_plantago_aquatica:0.0000010000,((((((((376418_Althenia_australis:0.0292379727,376424_Althenia_sp:0.0597840771)99:0.0083678738,(((376420_Althenia_cylindrocarpa:0.0049452117,376423_Althenia_preissii:0.0076586022)93:0.0032759250,376422_Althenia_patentifolia:0.0303298263)100:0.0218565197,376421_Althenia_marina:0.0152538715)100:0.0180828336)100:0.1046284459,(((((376473_Potamogeton_australiensis:0.0119858696,(376476_Potamogeton_ochreatus:0.0856595732,376479_Potamogeton_reduncus:0.0168928735)91:0.1156022695)85:0.0049835290,(((376475_Potamogeton_drummondii:0.0000010000,376482_Potamogeton_tricarinatus:0.0000010000)100:0.0025208451,376481_Potamogeton_tepperi:0.0000022941)99:0.0055497599,376480_Potamogeton_sulcatus:0.0021389202)92:0.0031225459)86:0.0085727888,376478_Potamogeton_perfoliatus:0.0197985874)60:0.0000025545,376474_Potamogeton_crispus:0.0218326405)93:0.0255906962,376489_Stuckenia_pectinata:0.0527457839)93:0.0387501106)86:0.0563820020,376505_Zannichellia_palustris:0.0830944161)100:0.1144565097,(((((376425_Amphibolis_antarctica:0.3358387443,376426_Amphibolis_griffithii:0.0394282560)100:0.0782087811,((376490_Syringodium_isoetifolium:0.1113994184,376493_Thalassodendron_pachyrhizum:0.0229062008)47:0.0550328964,376492_Thalassodendron_ciliatum:0.0360619584)46:0.0342346199)100:0.1261623199,(((376483_Ruppia_maritima:0.0168393072,376487_Ruppia_tuberosa:0.0096779218)90:0.0153186697,376485_Ruppia_polycarpa:0.0193903597)95:0.0061662529,376484_Ruppia_megacarpa:0.0854713101)100:0.1465787523)81:0.0379032689,(((((376466_Posidonia_angustifolia:0.0000010000,376467_Posidonia_australis:0.0000010000)91:0.0000021728,376470_Posidonia_ostenfeldii:0.0000010000)100:0.0546914968,376472_Posidonia_sinuosa:0.0000029989)37:0.0000023284,376468_Posidonia_coriacea:0.0217026833)75:0.0123930302,376471_Posidonia_robertsoniae:0.0355533644)100:0.1474027443)98:0.0825290799,(((376432_Blyxa_octandra:0.3281998996,(((376446_Egeria_densa:0.1343729851,376464_Ottelia_alismoides:0.0629372865)100:0.1593425645,((376450_Halophila_capricorni:0.2725754320,((376451_Halophila_decipiens:0.0000010000,376454_Halophila_decipiens:0.0000010000)100:0.0217164856,376453_Halophila_ovalis:0.0277999794)100:0.0473394543)98:0.0528849013,376491_Thalassia_hemprichii:0.1303267950)99:0.1090410476)96:0.0800169756,((376503_Vallisneria_australis:0.0148890875,376504_Vallisneria_caulescens:0.0295826662)94:0.0043783266,376506_Vallisneria_nana:0.0400033472)100:0.3636637949)64:0.0383229115)72:0.0709148306,(376459_Hydrilla_verticillata:0.1354142374,376463_Najas_tenuifolia:0.1853582383)94:0.0347003570)68:0.0622622425,((((((376435_Cycnogeton_alcockia:0.0000025388,376436_Cycnogeton_dubium:0.0044236542)99:0.0271080912,376439_Cycnogeton_microtuberosum:0.0155122706)73:0.0000021809,376441_Cycnogeton_procerum:0.0000025550)98:0.1215543981,376438_Cycnogeton_lineare:0.4665000806)86:0.0225983745,(376494_Triglochin_hexagona:0.0599335514,((376495_Triglochin_isingiana:0.0294990271,376499_Triglochin_nana:0.0226921063)100:0.0226075438,((((376496_Triglochin_longicarpa:0.0312796295,376502_Triglochin_turrifera:0.0273585635)99:0.0051803328,376500_Triglochin_stowardii:0.1015392408)63:0.0020771872,376501_Triglochin_trichophora:0.0360561181)55:0.0046648626,376497_Triglochin_minutissima:0.0313388250)43:0.0034562352)100:0.0431922831)100:0.1441003600)94:0.0676931373,(376498_Aff_Plantago:0.2965768638,((376509_Zantedeschia_aethiopica:0.1751160644,376511_Typhonium_alismifolium:0.0836892307)87:0.0622115383,376510_Lemna_disperma:0.2972318653)62:0.0578936279)95:0.0912919932)69:0.0373544598)50:0.0512940584)37:0.0406878377)47:0.0960805352,(((376457_Heterozostera_nigricaulis:0.0000021143,376458_Heterozostera_polychlamys:0.0084600121)100:0.0238242475,376507_Zostera_muelleri:0.0004286558)100:0.2344165866,376508_Ceratophyllum_demersum:0.2773547902)55:0.0591149903)100:0.2123251096,376460_Hydrocleys_nymphoides:0.0595244136)63:0.0384274458,376488_Sagittaria_platyphylla:0.1887848980)100:0.1038583953)
(376416_Alisma_lanceolatum:0.0000010000,376417_Alisma_plantago_aquatica:0.0000010000,((((((((((376418_Althenia_australis:0.0184579356,376424_Althenia_sp:0.0279563485)99:0.0092751973,((376420_Althenia_cylindrocarpa:0.0036622255,376423_Althenia_preissii:0.0042932556)92:0.0050590140,376422_Althenia_patentifolia:0.0051532536)100:0.0196719104)69:0.0066626615,376421_Althenia_marina:0.0000021876)91:0.0460625420,376505_Zannichellia_palustris:0.0711116430)75:0.0197659764,((((376473_Potamogeton_australiensis:0.0050037628,(((376475_Potamogeton_drummondii:0.0000020358,((376481_Potamogeton_tepperi:0.0000010000,376482_Potamogeton_tricarinatus:0.0000010000)100:0.0042449558,376489_Stuckenia_pectinata:0.0454893519)39:0.0026582110)36:0.0052964349,376479_Potamogeton_reduncus:0.0000010000)34:0.0000021938,376480_Potamogeton_sulcatus:0.0000022701)43:0.0114161560)43:0.0065750970,376478_Potamogeton_perfoliatus:0.0088978381)39:0.0000026281,376476_Potamogeton_ochreatus:0.0000010000)27:0.0000020105,376474_Potamogeton_crispus:0.0118605904)70:0.0193272719)88:0.0398591004,376430_Aponogeton_tofus:0.0830119892)67:0.0269341572,(((((((376435_Cycnogeton_alcockia:0.0000010000,(376436_Cycnogeton_dubium:0.0059842770,376441_Cycnogeton_procerum:0.0077359568)39:0.0000010000)26:0.0000025846,376439_Cycnogeton_microtuberosum:0.0000010000)100:0.0476990053,(376494_Triglochin_hexagona:0.0204563340,(((((376495_Triglochin_isingiana:0.0038060158,376499_Triglochin_nana:0.0034517337)100:0.0157850403,376497_Triglochin_minutissima:0.0139719972)99:0.0069653882,(376496_Triglochin_longicarpa:0.0174475298,376502_Triglochin_turrifera:0.0222782625)99:0.0102051477)63:0.0034416918,376501_Triglochin_trichophora:0.0169733889)63:0.0030695957,376500_Triglochin_stowardii:0.0186033173)76:0.0152791032)100:0.0740557257)94:0.0296888624,376508_Ceratophyllum_demersum:0.1385695000)74:0.0223113533,((376498_Aff_Plantago:0.1455647902,376510_Lemna_disperma:0.1085571321)67:0.0670125950,(376509_Zantedeschia_aethiopica:0.1353136220,376511_Typhonium_alismifolium:0.0543834835)87:0.0267880407)98:0.0543462479)85:0.0125713274,((((376446_Egeria_densa:0.0287764190,376464_Ottelia_alismoides:0.0415695842)97:0.0157513263,((376450_Halophila_capricorni:0.0000010000,(376451_Halophila_decipiens:0.0000010000,376454_Halophila_decipiens:0.0000010000)28:0.0000010000)92:0.0000023037,376453_Halophila_ovalis:0.0058933627)100:0.0538580866)48:0.0062047342,(376459_Hydrilla_verticillata:0.0825529614,(376491_Thalassia_hemprichii:0.0425637277,((376503_Vallisneria_australis:0.0058945869,376504_Vallisneria_caulescens:0.0000010000)100:0.0093846189,376506_Vallisneria_nana:0.0266642305)100:0.0650176028)59:0.0060397581)54:0.0072459930)81:0.0208739459,376463_Najas_tenuifolia:0.0485174240)87:0.0461575656)59:0.0139219292,((376457_Heterozostera_nigricaulis:0.0000023863,376458_Heterozostera_polychlamys:0.0281178816)99:0.0138742741,376507_Zostera_muelleri:0.0000028460)100:0.0669914329)39:0.0164579757)59:0.0181094824,(((((376425_Amphibolis_antarctica:0.2297679853,376426_Amphibolis_griffithii:0.0154564689)100:0.0364925734,376490_Syringodium_isoetifolium:0.0297582850)79:0.0099810009,(376492_Thalassodendron_ciliatum:0.0102368316,376493_Thalassodendron_pachyrhizum:0.0000026800)99:0.0157237480)100:0.0464350913,((376483_Ruppia_maritima:0.0093207623,376487_Ruppia_tuberosa:0.0061138702)95:0.0053858045,(376484_Ruppia_megacarpa:0.0386160421,376485_Ruppia_polycarpa:0.0190712392)98:0.0082432764)100:0.0431470391)76:0.0192490853,((376466_Posidonia_angustifolia:0.0000010000,(((376468_Posidonia_coriacea:0.0035513532,376471_Posidonia_robertsoniae:0.0000010000)92:0.0000029678,376472_Posidonia_sinuosa:0.0000010000)32:0.0000020595,376470_Posidonia_ostenfeldii:0.0000010000)27:0.0000010000)29:0.0000020228,376467_Posidonia_australis:0.0000010000)100:0.0640564253)97:0.0243679516)99:0.0482935443,376488_Sagittaria_platyphylla:0.0339754618)39:0.0157450978,376460_Hydrocleys_nymphoides:0.0299688834)100:0.0528762026)
(376418_Althenia_australis:0.0000029694,376420_Althenia_cylindrocarpa:0.0276101863,(376424_Althenia_sp:0.0000010000,((((((((376425_Amphibolis_antarctica:0.0074613168,376426_Amphibolis_griffithii:0.0278498020)100:0.0736822548,(376492_Thalassodendron_ciliatum:0.0143389784,376493_Thalassodendron_pachyrhizum:0.0076666941)99:0.0508351365)99:0.1237316290,376471_Posidonia_robertsoniae:0.0211739631)92:0.0932388219,((376427_Aponogeton_bullosus:0.1807026430,(376498_Aff_Plantago:0.2831722405,376510_Lemna_disperma:0.2626769253)77:0.0558374992)28:0.0364282202,(376441_Cycnogeton_procerum:0.1577254131,((376495_Triglochin_isingiana:0.0077763385,376499_Triglochin_nana:0.0000010000)99:0.0526407307,376502_Triglochin_turrifera:0.0374737746)96:0.1340367516)52:0.0664826438)20:0.0342754943)43:0.0608006029,((((376450_Halophila_capricorni:0.0000010000,376454_Halophila_decipiens:0.0000010000)93:0.0176519188,376455_Halophila_spinulosa:0.0543577579)85:0.0271385076,376453_Halophila_ovalis:0.0192714065)91:0.0543624118,376491_Thalassia_hemprichii:0.1538994543)97:0.1337479156)69:0.0750109388,(376457_Heterozostera_nigricaulis:0.0171273441,376458_Heterozostera_polychlamys:0.0008391957)100:0.2112023763)88:0.0878917722,(376483_Ruppia_maritima:0.1708021108,376505_Zannichellia_palustris:0.0791210402)73:0.0429133006)86:0.0323631190,376482_Potamogeton_tricarinatus:0.0777327786)88:0.0328316647)80:0.0000024398)
(376418_Althenia_australis:0.0000010000,(((376420_Althenia_cylindrocarpa:0.0436569197,376422_Althenia_patentifolia:0.0137856011)86:0.0258298748,(((((((376425_Amphibolis_antarctica:0.0138004253,376426_Amphibolis_griffithii:0.0000010000)100:0.0848407613,(376444_Cymodocea_serrulata:0.0645397702,(376492_Thalassodendron_ciliatum:0.0115510524,376493_Thalassodendron_pachyrhizum:0.0134870343)100:0.0426227623)98:0.0427804650)99:0.1029136970,376471_Posidonia_robertsoniae:0.1673047067)84:0.0976173197,((((376427_Aponogeton_bullosus:0.2040616822,376509_Zantedeschia_aethiopica:0.3938862573)70:0.1989643993,((376495_Triglochin_isingiana:0.0071349559,376499_Triglochin_nana:0.0000010000)93:0.0376035261,376502_Triglochin_turrifera:0.0465981925)94:0.1987288955)68:0.0941652756,(376435_Cycnogeton_alcockia:0.0000029463,376441_Cycnogeton_procerum:0.0219733936)100:0.1391429587)59:0.0595923249,(((376457_Heterozostera_nigricaulis:0.0104256953,376458_Heterozostera_polychlamys:0.0029794646)100:0.1786993252,376483_Ruppia_maritima:0.2493415654)89:0.0822505536,(376498_Aff_Plantago:0.2993615310,376510_Lemna_disperma:0.3247690047)97:0.1752357830)32:0.0488722386)43:0.0651775172)48:0.0519383695,((376446_Egeria_densa:0.4094479576,(((376450_Halophila_capricorni:0.0000010000,376454_Halophila_decipiens:0.0000010000)100:0.0539999797,(376453_Halophila_ovalis:0.1053378719,(376455_Halophila_spinulosa:0.0079577531,376456_Halophila_tricostata:0.0051231422)99:0.0642014358)92:0.0177544225)94:0.0924129889,376463_Najas_tenuifolia:0.3764237438)58:0.0277494945)49:0.0004882530,376491_Thalassia_hemprichii:0.1169358061)90:0.1283436266)100:0.1566337970,376505_Zannichellia_palustris:0.1095386169)98:0.0896227524,((376481_Potamogeton_tepperi:0.0000010000,376489_Stuckenia_pectinata:0.1319716955)93:0.0120750890,376482_Potamogeton_tricarinatus:0.0059691719)99:0.0765919958)94:0.0414841677)90:0.0212824184,376421_Althenia_marina:0.0124067777)98:0.0241831763,376424_Althenia_sp:0.0113837214)
(376418_Althenia_australis:0.0000024819,((376420_Althenia_cylindrocarpa:0.0185165199,376422_Althenia_patentifolia:0.0100571663)94:0.0089720410,(376421_Althenia_marina:0.0095265285,376424_Althenia_sp:0.0000010000)3:0.0000026263)96:0.0197125634,((((((((((376425_Amphibolis_antarctica:0.0069597969,376426_Amphibolis_griffithii:0.0189983467)99:0.0331455921,376444_Cymodocea_serrulata:0.0204032661)95:0.0145727230,(376492_Thalassodendron_ciliatum:0.0075819680,376493_Thalassodendron_pachyrhizum:0.0161620028)96:0.0229971191)99:0.0375361764,376471_Posidonia_robertsoniae:0.0203553178)81:0.0228975543,376483_Ruppia_maritima:0.1155451995)69:0.0332768907,(((((376427_Aponogeton_bullosus:0.2302740379,(376498_Aff_Plantago:0.1765186974,(376509_Zantedeschia_aethiopica:0.0000023628,376510_Lemna_disperma:0.1673777480)49:0.0386660897)44:0.0284803146)20:0.0034863595,376463_Najas_tenuifolia:0.1308749598)34:0.0132415510,376446_Egeria_densa:0.1298268946)35:0.0108609973,((((376450_Halophila_capricorni:0.0059155675,376453_Halophila_ovalis:0.0260834163)97:0.0192792942,376454_Halophila_decipiens:0.0000010000)87:0.0042089958,(376455_Halophila_spinulosa:0.0000027452,376456_Halophila_tricostata:0.0109120627)84:0.0206682567)99:0.0522288839,376491_Thalassia_hemprichii:0.0513800353)72:0.0467712014)66:0.0270514907,((376435_Cycnogeton_alcockia:0.0000010000,376441_Cycnogeton_procerum:0.0115012528)99:0.0568658796,((376495_Triglochin_isingiana:0.0126655779,376499_Triglochin_nana:0.0000010000)99:0.0254167088,376502_Triglochin_turrifera:0.0318146235)99:0.0898597003)86:0.0315197818)54:0.0192807958)62:0.0170701478,(376457_Heterozostera_nigricaulis:0.0085930186,376458_Heterozostera_polychlamys:0.0036628260)100:0.1238116759)95:0.0404759408,376505_Zannichellia_palustris:0.0764138217)66:0.0106796259,(376481_Potamogeton_tepperi:0.0000010000,376482_Potamogeton_tricarinatus:0.0000010000)95:0.0119790330)72:0.0132139493,376489_Stuckenia_pectinata:0.0209957535)96:0.0288072022)
(376417_Alisma_plantago_aquatica:0.1103830017,(((((((376418_Althenia_australis:0.0132898554,376424_Althenia_sp:0.0429239257)100:0.0216543512,(((376420_Althenia_cylindrocarpa:0.0118570690,376423_Althenia_preissii:0.0212437718)90:0.0072737716,376422_Althenia_patentifolia:0.0216035863)100:0.0341606798,376421_Althenia_marina:0.0411272384)40:0.0084234871)100:0.0305229702,((((376473_Potamogeton_australiensis:0.0035534868,((376475_Potamogeton_drummondii:0.0000010000,376482_Potamogeton_tricarinatus:0.0008814190)99:0.0008828711,(376480_Potamogeton_sulcatus:0.0000010000,376481_Potamogeton_tepperi:0.0013801939)74:0.0006774402)78:0.0012812455)100:0.0107163611,(376476_Potamogeton_ochreatus:0.0168610716,376478_Potamogeton_perfoliatus:0.0040621243)95:0.0062837427)100:0.0478219778,376489_Stuckenia_pectinata:0.0571425758)93:0.0251681463,376505_Zannichellia_palustris:0.0838703663)85:0.0226912930)100:0.1286463730,((((376425_Amphibolis_antarctica:0.0113968485,376426_Amphibolis_griffithii:0.0000010000)100:0.0305203963,376493_Thalassodendron_pachyrhizum:0.0368668093)100:0.0807911912,((376466_Posidonia_angustifolia:0.0117264739,(376468_Posidonia_coriacea:0.0000010000,376471_Posidonia_robertsoniae:0.0000010000)100:0.0030293770)99:0.0198832002,(376483_Ruppia_maritima:0.0938942124,(376484_Ruppia_megacarpa:0.0122199602,376485_Ruppia_polycarpa:0.0614532887)98:0.0288878323)99:0.0620714510)91:0.0152828733)97:0.0505377633,(((376439_Cycnogeton_microtuberosum:0.0045643566,376441_Cycnogeton_procerum:0.0062684103)100:0.0810455472,(376494_Triglochin_hexagona:0.0469504303,(((376495_Triglochin_isingiana:0.0016522968,376499_Triglochin_nana:0.0014531980)100:0.0272570737,(376497_Triglochin_minutissima:0.0332460058,(376501_Triglochin_trichophora:0.0220158281,376502_Triglochin_turrifera:0.0533582571)91:0.0065880328)99:0.0064168801)95:0.0124889056,376500_Triglochin_stowardii:0.0210280646)100:0.0715721850)100:0.1121967876)98:0.0406996835,376462_Maundia_triglochinoides:0.0999009746)73:0.0238932426)87:0.0386556726)71:0.0361503955,(((((376433_Blyxa_japonica:0.1067212152,376446_Egeria_densa:0.1783172529)57:0.0428860887,376461_Limnobium_laevigatum:0.3062378413)79:0.0284128014,((((376450_Halophila_capricorni:0.0076222928,376454_Halophila_decipiens:0.0050509672)100:0.0114450397,376453_Halophila_ovalis:0.0258969078)82:0.0095579106,(376455_Halophila_spinulosa:0.0108762719,376456_Halophila_tricostata:0.0131800553)100:0.0473486827)100:0.0621537232,376491_Thalassia_hemprichii:0.0680753474)98:0.0600867534)78:0.0341449090,376510_Lemna_disperma:0.2913657894)50:0.0520736879,((376457_Heterozostera_nigricaulis:0.0170751647,(376458_Heterozostera_polychlamys:0.0096999015,376507_Zostera_muelleri:0.0454537598)94:0.0056894603)100:0.1649298260,(376498_Aff_Plantago:0.2392117434,376508_Ceratophyllum_demersum:0.1792589195)76:0.0788715176)38:0.0351489855)65:0.0484237592)60:0.0285029739,376430_Aponogeton_tofus:0.1420593306)84:0.0259839283,376509_Zantedeschia_aethiopica:0.1578278284)100:0.0762873310,(376460_Hydrocleys_nymphoides:0.0426165264,376488_Sagittaria_platyphylla:0.0436381282)73:0.0037425914)
(376417_Alisma_plantago_aquatica:0.1051378773,((((((((376418_Althenia_australis:0.0131730002,376424_Althenia_sp:0.0527542253)100:0.0227232268,376421_Althenia_marina:0.0548916257)88:0.0062502214,((376420_Althenia_cylindrocarpa:0.0118349391,376423_Althenia_preissii:0.0198114566)81:0.0065714499,376422_Althenia_patentifolia:0.0237486539)100:0.0326260635)99:0.0291709343,((((376473_Potamogeton_australiensis:0.0035483475,((376475_Potamogeton_drummondii:0.0000010000,376482_Potamogeton_tricarinatus:0.0008778137)98:0.0008800020,(376480_Potamogeton_sulcatus:0.0000010000,376481_Potamogeton_tepperi:0.0014153641)64:0.0006931489)73:0.0013316120)100:0.0110108301,(376476_Potamogeton_ochreatus:0.0143370576,376478_Potamogeton_perfoliatus:0.0042442229)95:0.0060092265)100:0.0478926368,376489_Stuckenia_pectinata:0.0624553154)75:0.0190486314,376505_Zannichellia_palustris:0.0842998211)70:0.0205952623)100:0.1342932094,((((376426_Amphibolis_griffithii:0.0394775977,376493_Thalassodendron_pachyrhizum:0.1239283748)100:0.0473518257,(376466_Posidonia_angustifolia:0.0124665289,(376468_Posidonia_coriacea:0.0000010000,376471_Posidonia_robertsoniae:0.0000010000)100:0.0041086759)100:0.0340360110)98:0.0260141758,(376483_Ruppia_maritima:0.0977751842,(376484_Ruppia_megacarpa:0.0450503116,376485_Ruppia_polycarpa:0.0531464737)100:0.0415047636)99:0.0559118021)100:0.0573770422,(((376439_Cycnogeton_microtuberosum:0.0057058351,376441_Cycnogeton_procerum:0.0202257349)100:0.0999069977,(376494_Triglochin_hexagona:0.0455551796,(((376495_Triglochin_isingiana:0.0016019445,376499_Triglochin_nana:0.0019133708)100:0.0254587380,(376497_Triglochin_minutissima:0.0342377974,(376501_Triglochin_trichophora:0.0219695878,376502_Triglochin_turrifera:0.0543206166)90:0.0075063074)100:0.0070140294)96:0.0126239193,376500_Triglochin_stowardii:0.0223228422)100:0.0749906641)100:0.1137284062)98:0.0446502395,376462_Maundia_triglochinoides:0.1101353996)85:0.0301301405)96:0.0434350383)80:0.0473043849,(376430_Aponogeton_tofus:0.2286326845,(((376433_Blyxa_japonica:0.1252290751,(376446_Egeria_densa:0.1475416744,376461_Limnobium_laevigatum:0.2717774993)57:0.0440594791)72:0.0496011026,((((376450_Halophila_capricorni:0.0069475194,376454_Halophila_decipiens:0.0062750630)99:0.0130282513,376453_Halophila_ovalis:0.0259720618)96:0.0117975766,(376455_Halophila_spinulosa:0.0285509739,376456_Halophila_tricostata:0.0094425827)100:0.0884966277)100:0.0663845433,376491_Thalassia_hemprichii:0.0733851393)100:0.0571710492)88:0.0649214554,(((376457_Heterozostera_nigricaulis:0.0181843050,376458_Heterozostera_polychlamys:0.0084274506)99:0.0161811914,376507_Zostera_muelleri:0.0208699592)100:0.1596358213,376510_Lemna_disperma:0.2949902933)26:0.0548403942)23:0.0198569833)27:0.0352288160)31:0.0399247174,((376498_Aff_Plantago:0.2283513386,376508_Ceratophyllum_demersum:0.2647234453)99:0.0758529276,376509_Zantedeschia_aethiopica:0.1486289552)41:0.0456460727)100:0.0748775716,376488_Sagittaria_platyphylla:0.0944589194)61:0.0187393529,376460_Hydrocleys_nymphoides:0.0472013103)
(376417_Alisma_plantago_aquatica:0.0949930998,(((((((((376418_Althenia_australis:0.0096171508,376424_Althenia_sp:0.0397011142)100:0.0102698842,376421_Althenia_marina:0.0286956794)44:0.0056585313,((376420_Althenia_cylindrocarpa:0.0242301472,376423_Althenia_preissii:0.0132399445)97:0.0092920631,376422_Althenia_patentifolia:0.0209573934)100:0.0165847117)100:0.0227903174,376505_Zannichellia_palustris:0.0527553679)82:0.0140299176,((376473_Potamogeton_australiensis:0.0023691405,((376475_Potamogeton_drummondii:0.0000010000,376482_Potamogeton_tricarinatus:0.0007193104)96:0.0007204205,(376480_Potamogeton_sulcatus:0.0007674905,376481_Potamogeton_tepperi:0.0000010000)98:0.0006928701)92:0.0007869802)98:0.0056700533,(376476_Potamogeton_ochreatus:0.0124753348,376478_Potamogeton_perfoliatus:0.0049563939)93:0.0069387827)100:0.0247347104)81:0.0164988045,376489_Stuckenia_pectinata:0.0242332346)100:0.0777635621,(((376430_Aponogeton_tofus:0.1069740997,376510_Lemna_disperma:0.2498246219)50:0.0327238244,(((376433_Blyxa_japonica:0.0835275932,376446_Egeria_densa:0.0678362762)97:0.0275264905,376461_Limnobium_laevigatum:0.0999495189)72:0.0204081633,((((376450_Halophila_capricorni:0.0027397398,376454_Halophila_decipiens:0.0030193108)100:0.0051058343,(376455_Halophila_spinulosa:0.0083755408,376456_Halophila_tricostata:0.0131491613)100:0.0500448184)36:0.0079352539,376453_Halophila_ovalis:0.0213845430)100:0.0661496858,376491_Thalassia_hemprichii:0.0593242731)91:0.0460884689)70:0.0463692508)63:0.0402170358,(376457_Heterozostera_nigricaulis:0.0127880305,(376458_Heterozostera_polychlamys:0.0017522225,376507_Zostera_muelleri:0.0649412112)99:0.0048516108)100:0.1450312042)62:0.0360613398)47:0.0330462843,(((((376425_Amphibolis_antarctica:0.0022596855,376426_Amphibolis_griffithii:0.0000010000)100:0.0242950368,376493_Thalassodendron_pachyrhizum:0.0316098775)100:0.0568961421,(((376466_Posidonia_angustifolia:0.0065187610,376472_Posidonia_sinuosa:0.0048685117)59:0.0000010000,(376468_Posidonia_coriacea:0.0000010000,376471_Posidonia_robertsoniae:0.0000010000)98:0.0017329589)100:0.0175478183,(376483_Ruppia_maritima:0.0607211252,(376484_Ruppia_megacarpa:0.0309591551,376485_Ruppia_polycarpa:0.0454136838)98:0.0263972724)100:0.0530400493)83:0.0094438285)96:0.0274977022,376462_Maundia_triglochinoides:0.1032257031)69:0.0242384977,((376439_Cycnogeton_microtuberosum:0.2784394533,376441_Cycnogeton_procerum:0.0232501712)99:0.0421920416,(376494_Triglochin_hexagona:0.0311251273,(((376495_Triglochin_isingiana:0.0028286585,376499_Triglochin_nana:0.0021808651)100:0.0172479452,(376497_Triglochin_minutissima:0.0301456148,(376501_Triglochin_trichophora:0.0220448275,376502_Triglochin_turrifera:0.0391781829)94:0.0088727261)100:0.0073910392)100:0.0103820235,376500_Triglochin_stowardii:0.0162566602)100:0.0491580126)100:0.0863949252)98:0.0505693013)64:0.0175103498)74:0.0451665850,((376498_Aff_Plantago:0.1966280788,376508_Ceratophyllum_demersum:0.1449562787)97:0.0637325646,376509_Zantedeschia_aethiopica:0.0980311077)75:0.0329786629)100:0.0845355918,(376460_Hydrocleys_nymphoides:0.0418431039,376488_Sagittaria_platyphylla:0.0387768156)83:0.0145756418)
(376418_Althenia_australis:0.0051905833,(376421_Althenia_marina:0.0289212241,((((((((376433_Blyxa_japonica:0.1145445036,376446_Egeria_densa:0.1078604025)97:0.0706851674,376491_Thalassia_hemprichii:0.0568197970)91:0.1163082281,(((376459_Hydrilla_verticillata:0.1846054218,376508_Ceratophyllum_demersum:0.0874113278)89:0.1751802315,376498_Aff_Plantago:0.2687016917)43:0.0416325543,(376509_Zantedeschia_aethiopica:0.1349261489,(376510_Lemna_disperma:0.2136621291,376511_Typhonium_alismifolium:0.0478526121)52:0.0581744250)83:0.0881505706)57:0.0789321524)86:0.0651171013,(376483_Ruppia_maritima:0.0218698817,376485_Ruppia_polycarpa:0.0586361148)100:0.2006319968)84:0.0698171854,(((376435_Cycnogeton_alcockia:0.0201608194,(376438_Cycnogeton_lineare:0.0085124587,376441_Cycnogeton_procerum:0.0000021593)75:0.0037255434)97:0.0074887259,((((((376494_Triglochin_hexagona:0.0755786266,376502_Triglochin_turrifera:0.0528667566)86:0.0079924133,376497_Triglochin_minutissima:0.0206010476)73:0.0043190949,376501_Triglochin_trichophora:0.0338476838)59:0.0072782787,376500_Triglochin_stowardii:0.0193708259)75:0.0159642270,376499_Triglochin_nana:0.0000026433)63:0.0029394806,376495_Triglochin_isingiana:0.0000025676)100:0.1097597772)52:0.0041553853,376439_Cycnogeton_microtuberosum:0.0000021598)96:0.0783464411)67:0.0550011904,((376457_Heterozostera_nigricaulis:0.0277696852,376458_Heterozostera_polychlamys:0.0498894566)82:0.0191963841,376507_Zostera_muelleri:0.0000020164)99:0.1450363197)99:0.1510802975,376505_Zannichellia_palustris:0.0914012123)89:0.0367026375,((((((((376450_Halophila_capricorni:0.3076233800,376478_Potamogeton_perfoliatus:0.0137162726)99:0.2377272336,376480_Potamogeton_sulcatus:0.0000025598)66:0.0909787543,376481_Potamogeton_tepperi:0.0000021082)25:0.0000026049,376479_Potamogeton_reduncus:0.0000010000)70:0.0059719664,376482_Potamogeton_tricarinatus:0.0023916585)59:0.0056117721,(376473_Potamogeton_australiensis:0.0086409295,376475_Potamogeton_drummondii:0.0071893101)39:0.0000023744)66:0.0072622444,376476_Potamogeton_ochreatus:0.0288464813)97:0.0434917905,376489_Stuckenia_pectinata:0.0649856503)90:0.0392413093)99:0.0650097672)99:0.0247727371,376424_Althenia_sp:0.0076266956)
(376418_Althenia_australis:0.0098000774,((((376420_Althenia_cylindrocarpa:0.1393004231,376423_Althenia_preissii:0.0069986318)100:0.0239286950,376422_Althenia_patentifolia:0.0218746625)99:0.0293188824,376421_Althenia_marina:0.0926043250)97:0.0433643258,((((((((((376426_Amphibolis_griffithii:0.0593451002,376492_Thalassodendron_ciliatum:0.0000020275)67:0.0418543603,376493_Thalassodendron_pachyrhizum:0.2634401767)100:0.1695922997,(376469_Posidonia_denhartogii:0.2761076961,(376483_Ruppia_maritima:0.0618377852,(376484_Ruppia_megacarpa:0.0371880249,376485_Ruppia_polycarpa:0.0000020321)100:0.0484431289)100:0.1168569443)95:0.0675188867)96:0.1403776575,((((376427_Aponogeton_bullosus:0.2714780207,376459_Hydrilla_verticillata:0.2525463710)84:0.0349832015,((376433_Blyxa_japonica:0.3153774839,376446_Egeria_densa:0.1981178612)99:0.1010260217,376491_Thalassia_hemprichii:0.2230119623)84:0.0462313391)85:0.1254092971,376498_Aff_Plantago:0.4270661347)55:0.0252898382,376450_Halophila_capricorni:0.9900152069)14:0.0000024224)46:0.0897730304,(376508_Ceratophyllum_demersum:0.3970160837,((376509_Zantedeschia_aethiopica:0.2116631349,376511_Typhonium_alismifolium:0.1372848319)80:0.0444235932,376510_Lemna_disperma:0.2682704252)91:0.0818905540)88:0.1012730273)74:0.1081332855,(((376435_Cycnogeton_alcockia:0.0000024847,(376436_Cycnogeton_dubium:0.1102015103,376438_Cycnogeton_lineare:0.0237733371)100:0.1468980694)56:0.0328996952,(376439_Cycnogeton_microtuberosum:0.0089559904,376441_Cycnogeton_procerum:0.0086790462)57:0.0427315001)100:0.1265353380,(((((376494_Triglochin_hexagona:0.1049604955,376502_Triglochin_turrifera:0.1937402015)93:0.0171433124,(376497_Triglochin_minutissima:0.0367058781,376501_Triglochin_trichophora:0.0390986349)72:0.0028732970)72:0.0227393495,376500_Triglochin_stowardii:0.0229382613)92:0.0326234119,376499_Triglochin_nana:0.0000020100)92:0.0522285788,376495_Triglochin_isingiana:0.0296268887)100:0.2881538302)98:0.0895243626)54:0.0373920729,((376457_Heterozostera_nigricaulis:0.0218524796,376458_Heterozostera_polychlamys:0.0356413822)82:0.0558535209,376507_Zostera_muelleri:0.0418652234)100:0.5135253010)67:0.0290429250,376468_Posidonia_coriacea:0.2853509617)100:0.2067895461,376505_Zannichellia_palustris:0.1139616009)92:0.0386279433,(((((376473_Potamogeton_australiensis:0.0044607737,(((376479_Potamogeton_reduncus:0.0141196468,376480_Potamogeton_sulcatus:0.0000020654)100:0.0885902343,376481_Potamogeton_tepperi:0.0022583586)96:0.0055159179,376482_Potamogeton_tricarinatus:0.0019637237)72:0.0000024736)91:0.0060477432,376475_Potamogeton_drummondii:0.0062422691)95:0.0138807675,((376476_Potamogeton_ochreatus:0.0189694658,376477_Potamogeton_octandrus:0.0171198005)97:0.0153764209,376478_Potamogeton_perfoliatus:0.2682560518)87:0.0060445297)85:0.0078791458,376474_Potamogeton_crispus:0.0960579237)94:0.0266275947,376489_Stuckenia_pectinata:0.1856506324)98:0.0493148167)100:0.0652258514)100:0.0330701746,376424_Althenia_sp:0.0147595913)
(376418_Althenia_australis:0.0000010000,((((376420_Althenia_cylindrocarpa:0.0250261010,376423_Althenia_preissii:0.0000010000)93:0.0000010000,376422_Althenia_patentifolia:0.0122580212)95:0.0248024024,376421_Althenia_marina:0.0000021530)92:0.0216118442,((((((((((376426_Amphibolis_griffithii:0.0180568698,376492_Thalassodendron_ciliatum:0.0000024286)99:0.0148219321,376493_Thalassodendron_pachyrhizum:0.0252197272)99:0.0781993134,(376483_Ruppia_maritima:0.0072990846,(376484_Ruppia_megacarpa:0.0134675846,376485_Ruppia_polycarpa:0.0000025719)89:0.0246263788)97:0.0513469104)66:0.0133088300,376469_Posidonia_denhartogii:0.0530817216)66:0.0146214109,(((376427_Aponogeton_bullosus:0.1625817824,(376433_Blyxa_japonica:0.0556018731,376446_Egeria_densa:0.0189496727)96:0.0497114135)30:0.0010479287,(376459_Hydrilla_verticillata:0.0899377241,376491_Thalassia_hemprichii:0.0337035762)64:0.0186615877)72:0.1032021675,((376498_Aff_Plantago:0.1566131999,(376509_Zantedeschia_aethiopica:0.1102773233,376511_Typhonium_alismifolium:0.0525851434)95:0.0491951285)79:0.0188818420,(376508_Ceratophyllum_demersum:0.1491977556,376510_Lemna_disperma:0.1377969933)84:0.0552506292)82:0.0417692712)44:0.0274443838)42:0.0216575630,((376457_Heterozostera_nigricaulis:0.0202396974,376458_Heterozostera_polychlamys:0.0707180284)92:0.0135223238,376507_Zostera_muelleri:0.0357976544)99:0.1308257954)61:0.0302852869,(((376435_Cycnogeton_alcockia:0.0204834813,((376436_Cycnogeton_dubium:0.0000010000,376438_Cycnogeton_lineare:0.0087021078)56:0.0000021736,376441_Cycnogeton_procerum:0.0000025168)69:0.0042110545)93:0.0086843886,376439_Cycnogeton_microtuberosum:0.0043682273)88:0.0066432544,(376494_Triglochin_hexagona:0.0180045516,(((376495_Triglochin_isingiana:0.0049617584,376499_Triglochin_nana:0.0000020684)75:0.0100660480,((376497_Triglochin_minutissima:0.0160258037,376500_Triglochin_stowardii:0.0186984300)68:0.0062029802,376502_Triglochin_turrifera:0.0242504625)32:0.0000022466)52:0.0039348217,376501_Triglochin_trichophora:0.0135962323)79:0.0544826042)100:0.0989621729)98:0.0615486424)79:0.0267624360,(376468_Posidonia_coriacea:0.0000024672,376490_Syringodium_isoetifolium:0.1447319094)95:0.0500873918)97:0.0590804022,376505_Zannichellia_palustris:0.0366118054)89:0.0471172043,((376473_Potamogeton_australiensis:0.0070615838,(376474_Potamogeton_crispus:0.0554328958,((((376475_Potamogeton_drummondii:0.0000010000,376482_Potamogeton_tricarinatus:0.0000010000)81:0.0000010000,((376479_Potamogeton_reduncus:0.0000010000,376481_Potamogeton_tepperi:0.0052222187)63:0.0000010000,376480_Potamogeton_sulcatus:0.0000010000)88:0.0000010000)75:0.0000026548,376489_Stuckenia_pectinata:0.0918577958)71:0.0069196705,(376476_Potamogeton_ochreatus:0.0000026052,376478_Potamogeton_perfoliatus:0.0000022640)85:0.0074954638)69:0.0120548770)61:0.0032130231)69:0.0091955783,376477_Potamogeton_octandrus:0.0000010000)82:0.0278799268)91:0.0303433354)99:0.0098136748,376424_Althenia_sp:0.0000010000)
(376416_Alisma_lanceolatum:0.0309254221,376417_Alisma_plantago_aquatica:0.0292450101,((((((((((376418_Althenia_australis:0.0180635846,376424_Althenia_sp:0.0270190009)100:0.0130339025,(((376420_Althenia_cylindrocarpa:0.0000021944,376423_Althenia_preissii:0.0000010000)100:0.0420961507,376422_Althenia_patentifolia:0.1112415365)96:0.0173460152,376421_Althenia_marina:0.0465876491)71:0.0087325252)100:0.0348129731,376505_Zannichellia_palustris:0.0747622718)100:0.0551602959,(376473_Potamogeton_australiensis:0.0000010000,(((((376474_Potamogeton_crispus:0.0312064226,((376476_Potamogeton_ochreatus:0.0000026718,376478_Potamogeton_perfoliatus:0.0045690051)83:0.0000026663,376477_Potamogeton_octandrus:0.0000010000)98:0.0100673947)97:0.0109058094,376489_Stuckenia_pectinata:0.0744653861)82:0.0093520656,(376480_Potamogeton_sulcatus:0.0000010000,(376481_Potamogeton_tepperi:0.0000010000,376482_Potamogeton_tricarinatus:0.0000010000)66:0.0000028355)82:0.0000023920)24:0.0000022982,376475_Potamogeton_drummondii:0.0000010000)14:0.0000022665,376479_Potamogeton_reduncus:0.0000010000)18:0.0000024097)97:0.0523717839)100:0.1918964632,((((376427_Aponogeton_bullosus:0.0115044785,(376429_Aponogeton_elongatus:0.0000020553,376430_Aponogeton_tofus:0.0000026335)100:0.0206399330)100:0.0401269393,((376457_Heterozostera_nigricaulis:0.0019683497,376458_Heterozostera_polychlamys:0.0040184424)84:0.0019085867,376507_Zostera_muelleri:0.0363779467)100:0.2283263993)59:0.0383532515,376508_Ceratophyllum_demersum:0.2997028111)45:0.0617039207,(((376435_Cycnogeton_alcockia:0.1013307182,(376437_Cycnogeton_huegelii:0.0051607765,376441_Cycnogeton_procerum:0.0000029191)39:0.0598070239)67:0.0447145210,376439_Cycnogeton_microtuberosum:0.0119717425)100:0.1907631119,(376494_Triglochin_hexagona:0.0858197512,(((376495_Triglochin_isingiana:0.0039176502,376499_Triglochin_nana:0.0012438816)100:0.0163843816,((376496_Triglochin_longicarpa:0.0512699061,(376500_Triglochin_stowardii:0.0516276343,376501_Triglochin_trichophora:0.0949061878)80:0.0129890578)50:0.0109227840,376502_Triglochin_turrifera:0.0311069284)47:0.0047658998)49:0.0128882688,376497_Triglochin_minutissima:0.0316624472)76:0.0496683096)100:0.1486681551)56:0.0591055622)45:0.0526955156)26:0.0478191928,((((((376419_Althenia_bilocularis:0.0000010000,376484_Ruppia_megacarpa:0.0000023562)100:0.0300884630,(376483_Ruppia_maritima:0.0106903279,(376486_Ruppia_sp:0.0128984219,376487_Ruppia_tuberosa:0.0116407030)100:0.0097308083)99:0.0047965987)99:0.0064208231,376485_Ruppia_polycarpa:0.0116322968)100:0.1675177870,(((376425_Amphibolis_antarctica:0.0000010000,376426_Amphibolis_griffithii:0.0000022263)100:0.0378050313,(376492_Thalassodendron_ciliatum:0.0095358422,376493_Thalassodendron_pachyrhizum:0.0079749533)100:0.0310718742)99:0.0174618628,376490_Syringodium_isoetifolium:0.0646545557)100:0.0831701631)98:0.0643738790,(376466_Posidonia_angustifolia:0.0000020972,(376467_Posidonia_australis:0.0000010000,(376468_Posidonia_coriacea:0.0000026007,((376470_Posidonia_ostenfeldii:0.0766460682,376471_Posidonia_robertsoniae:0.0000021538)9:0.0000023295,376472_Posidonia_sinuosa:0.0000010000)10:0.0000020230)44:0.0000023761)99:0.0101593025)100:0.0773910973)96:0.0482485107,376462_Maundia_triglochinoides:0.1902208442)44:0.0537973438)69:0.0603227640,(376509_Zantedeschia_aethiopica:0.2003797604,376511_Typhonium_alismifolium:0.0966982072)100:0.1108152952)68:0.0496577699,((((((376432_Blyxa_octandra:0.0142171886,376433_Blyxa_japonica:0.0000020087)94:0.1079414065,376464_Ottelia_alismoides:0.0112216451)94:0.1044119861,376446_Egeria_densa:0.1571691232)84:0.0822042329,(((376450_Halophila_capricorni:0.0380343032,((376451_Halophila_decipiens:0.0000021171,376454_Halophila_decipiens:0.0000010000)100:0.0197089816,(376452_Halophila_minor:0.0000010000,376453_Halophila_ovalis:0.0105436022)99:0.0194199662)98:0.0502027291)97:0.0384311961,376455_Halophila_spinulosa:0.0029458965)100:0.2255219503,376491_Thalassia_hemprichii:0.1561970227)93:0.0863817066)55:0.0615936878,(376461_Limnobium_laevigatum:0.2276584204,376463_Najas_tenuifolia:0.0985369245)48:0.0361474117)57:0.0381056871,(376459_Hydrilla_verticillata:0.1732762962,((376503_Vallisneria_australis:0.0133811674,376506_Vallisneria_nana:0.0394687658)100:0.0210429425,376504_Vallisneria_caulescens:0.0648084936)100:0.1220448583)98:0.0847442798)67:0.0505698959)60:0.0529617340,376498_Aff_Plantago:0.1265401354)100:0.1253513827,(376460_Hydrocleys_nymphoides:0.0573243052,376488_Sagittaria_platyphylla:0.0823270232)100:0.1330539891)100:0.1137299585)
(376416_Alisma_lanceolatum:0.0359945780,376417_Alisma_plantago_aquatica:0.0094098125,((((((((((376418_Althenia_australis:0.0488403001,((376420_Althenia_cylindrocarpa:0.0000010000,376423_Althenia_preissii:0.1166916920)100:0.0216895877,376422_Althenia_patentifolia:0.0721955609)100:0.0378826962)99:0.0351607143,(376421_Althenia_marina:0.1362344647,376424_Althenia_sp:0.1240609237)100:0.1038453411)99:0.0387897770,376505_Zannichellia_palustris:0.1364571755)99:0.0677384277,((((376473_Potamogeton_australiensis:0.0000010000,(((376475_Potamogeton_drummondii:0.0000010000,376479_Potamogeton_reduncus:0.0000010000)97:0.0022969789,376482_Potamogeton_tricarinatus:0.0014218160)58:0.0000010000,376480_Potamogeton_sulcatus:0.0000010000)61:0.0000026830)72:0.0017377836,376481_Potamogeton_tepperi:0.0211930773)93:0.0083381507,(376474_Potamogeton_crispus:0.1089971519,((376476_Potamogeton_ochreatus:0.0000022435,376477_Potamogeton_octandrus:0.0000010000)100:0.0077124934,376478_Potamogeton_perfoliatus:0.0068794672)100:0.0096287426)89:0.0045513679)91:0.0229959003,376489_Stuckenia_pectinata:0.0662208725)91:0.0274303651)100:0.2501249047,((((376419_Althenia_bilocularis:0.0000010000,376484_Ruppia_megacarpa:0.0000010000)100:0.0763491698,376486_Ruppia_sp:0.0476541857)85:0.0297249058,((376483_Ruppia_maritima:0.0148182528,376487_Ruppia_tuberosa:0.0238184721)75:0.0056303827,376485_Ruppia_polycarpa:0.0250656280)69:0.0106043049)100:0.1702497085,((((376425_Amphibolis_antarctica:0.0013978274,376426_Amphibolis_griffithii:0.0000010000)100:0.0448233814,(376492_Thalassodendron_ciliatum:0.0090562383,376493_Thalassodendron_pachyrhizum:0.0080964609)100:0.0448099349)100:0.0219016746,376490_Syringodium_isoetifolium:0.1141581992)100:0.0766217252,((376466_Posidonia_angustifolia:0.0000010000,(((376468_Posidonia_coriacea:0.0000021310,(376469_Posidonia_denhartogii:0.1266083116,376471_Posidonia_robertsoniae:0.0000025896)84:0.0000023204)86:0.0000021605,376472_Posidonia_sinuosa:0.0000010000)94:0.0058384717,376470_Posidonia_ostenfeldii:0.1782359644)66:0.0063060986)68:0.0198404534,376467_Posidonia_australis:0.1904262506)100:0.1103801327)97:0.0691044957)100:0.1194022848)76:0.0859049269,((((((376427_Aponogeton_bullosus:0.0062077769,(376429_Aponogeton_elongatus:0.0000010000,376430_Aponogeton_tofus:0.0044497143)82:0.0105379084)100:0.1564051301,(376494_Triglochin_hexagona:0.0661715384,((((376495_Triglochin_isingiana:0.0045496448,376499_Triglochin_nana:0.0022351901)100:0.0166140767,376502_Triglochin_turrifera:0.0247662339)86:0.0051586928,((376497_Triglochin_minutissima:0.0824018704,376500_Triglochin_stowardii:0.1151777668)90:0.0283751092,376501_Triglochin_trichophora:0.0806964384)33:0.0050299545)76:0.0133450936,376496_Triglochin_longicarpa:0.0526898268)100:0.0580219283)100:0.1246356002)26:0.0539047940,((((376435_Cycnogeton_alcockia:0.0000010000,376437_Cycnogeton_huegelii:0.0956516546)75:0.0000010000,376439_Cycnogeton_microtuberosum:0.0235721835)66:0.0000021038,376436_Cycnogeton_dubium:0.0277048694)96:0.0577780546,376441_Cycnogeton_procerum:0.0929053972)100:0.2021918170)91:0.0811355394,376462_Maundia_triglochinoides:0.2484754222)41:0.0855696910,((((((376432_Blyxa_octandra:0.1175872361,376433_Blyxa_japonica:0.0305554953)100:0.0861376375,376464_Ottelia_alismoides:0.0297812477)98:0.0735056566,376446_Egeria_densa:0.2036867502)98:0.0699437747,376461_Limnobium_laevigatum:0.2364668322)100:0.1200635492,(((((376450_Halophila_capricorni:0.0842312109,(376451_Halophila_decipiens:0.0557911489,376454_Halophila_decipiens:0.0012723549)100:0.0152358445)99:0.0241441683,(376452_Halophila_minor:0.0032699257,376453_Halophila_ovalis:0.0141095374)87:0.0000025327)98:0.0417472653,376455_Halophila_spinulosa:0.0219309275)100:0.1188802399,376491_Thalassia_hemprichii:0.2013987755)100:0.1534388476,((376459_Hydrilla_verticillata:0.1816208897,((376503_Vallisneria_australis:0.0088347055,376506_Vallisneria_nana:0.0317922681)100:0.0308941878,376504_Vallisneria_caulescens:0.0944653393)100:0.1228216251)98:0.0807222353,376463_Najas_tenuifolia:0.1355716798)71:0.0329033727)76:0.0593720815)92:0.0583152444,376498_Aff_Plantago:0.2265570744)48:0.0542801369)20:0.0438824922,376508_Ceratophyllum_demersum:0.3518549332)36:0.0623457642)46:0.0526439306,(376509_Zantedeschia_aethiopica:0.1403992140,376511_Typhonium_alismifolium:0.1264464018)100:0.1372786548)73:0.1108473503,((376457_Heterozostera_nigricaulis:0.0034692884,376458_Heterozostera_polychlamys:0.0059579217)88:0.0234157809,376507_Zostera_muelleri:0.0164461123)100:0.3052830467)100:0.1548101579,376488_Sagittaria_platyphylla:0.1211899786)75:0.0655388304,376460_Hydrocleys_nymphoides:0.1050356010)100:0.1366750689)
(376416_Alisma_lanceolatum:0.0027588415,376417_Alisma_plantago_aquatica:0.0000010000,((((((((((((376418_Althenia_australis:0.0082537220,(((376420_Althenia_cylindrocarpa:0.0000010000,376423_Althenia_preissii:0.0000010000)100:0.0123050936,376422_Althenia_patentifolia:0.0101629099)100:0.0208290363,376424_Althenia_sp:0.0106839032)99:0.0030906269)98:0.0048062843,376421_Althenia_marina:0.0233670959)99:0.0171591406,376505_Zannichellia_palustris:0.0602550545)100:0.0403451757,((((376473_Potamogeton_australiensis:0.0000010000,376479_Potamogeton_reduncus:0.0000010000)39:0.0000010000,(376480_Potamogeton_sulcatus:0.0000010000,(376481_Potamogeton_tepperi:0.0000010000,376482_Potamogeton_tricarinatus:0.0000010000)85:0.0000010000)78:0.0000020278)45:0.0000021207,376475_Potamogeton_drummondii:0.0000010000)53:0.0031516481,((376474_Potamogeton_crispus:0.0205530493,((376476_Potamogeton_ochreatus:0.0000010000,376477_Potamogeton_octandrus:0.0000010000)94:0.0000022524,376478_Potamogeton_perfoliatus:0.0091251211)71:0.0069970450)68:0.0035697216,376489_Stuckenia_pectinata:0.0185146597)84:0.0048704858)78:0.0118495089)100:0.0511561495,(376427_Aponogeton_bullosus:0.0204852490,(376429_Aponogeton_elongatus:0.0000010000,376430_Aponogeton_tofus:0.0000010000)85:0.0000024637)100:0.0959889448)52:0.0451630315,((((376419_Althenia_bilocularis:0.0000010000,376484_Ruppia_megacarpa:0.0000022431)43:0.0000020824,376485_Ruppia_polycarpa:0.0051998457)88:0.0080310794,(376483_Ruppia_maritima:0.0104424541,(376486_Ruppia_sp:0.0111236507,376487_Ruppia_tuberosa:0.0055779176)98:0.0048458336)95:0.0042565400)100:0.0966771357,(((376425_Amphibolis_antarctica:0.0000010000,376426_Amphibolis_griffithii:0.0000010000)99:0.0219262622,376490_Syringodium_isoetifolium:0.0328802036)89:0.0083825120,(376492_Thalassodendron_ciliatum:0.0133026132,376493_Thalassodendron_pachyrhizum:0.0075029783)100:0.0276784353)100:0.0286472602)94:0.0150249198)40:0.0093805656,(376466_Posidonia_angustifolia:0.0000022652,(376467_Posidonia_australis:0.0051169458,((376468_Posidonia_coriacea:0.0000010000,(376471_Posidonia_robertsoniae:0.0000026426,376472_Posidonia_sinuosa:0.0000010000)74:0.0000010000)72:0.0000024975,376470_Posidonia_ostenfeldii:0.0761520852)90:0.0086832113)61:0.0000026532)100:0.0421480184)45:0.0243690481,((((((376432_Blyxa_octandra:0.0094360071,376433_Blyxa_japonica:0.0000010000)85:0.0236693685,376464_Ottelia_alismoides:0.0381696387)84:0.0344168355,376446_Egeria_densa:0.0634993312)50:0.0231715465,((((((376450_Halophila_capricorni:0.0000010000,(376451_Halophila_decipiens:0.0000027862,376454_Halophila_decipiens:0.0000010000)96:0.0000024900)99:0.0095651859,(376452_Halophila_minor:0.0000010000,376453_Halophila_ovalis:0.0061161638)85:0.0000025693)97:0.0143009076,376455_Halophila_spinulosa:0.0027688748)100:0.0727028987,376491_Thalassia_hemprichii:0.0479068802)99:0.0500654341,((376459_Hydrilla_verticillata:0.0774850507,((376503_Vallisneria_australis:0.0060498204,376506_Vallisneria_nana:0.0081458131)91:0.0000025465,376504_Vallisneria_caulescens:0.0331444282)100:0.0600995842)98:0.0473873440,376463_Najas_tenuifolia:0.0964777253)56:0.0117744617)55:0.0170719770,376461_Limnobium_laevigatum:0.0737213520)36:0.0096769310)42:0.0310522387,376498_Aff_Plantago:0.1540771226)87:0.0280736755,(376508_Ceratophyllum_demersum:0.1965054836,(376509_Zantedeschia_aethiopica:0.0491351206,376511_Typhonium_alismifolium:0.0512778200)98:0.0224163629)93:0.0353154327)43:0.0112197256)43:0.0177291427,376462_Maundia_triglochinoides:0.0664252186)46:0.0257884586,((((((376435_Cycnogeton_alcockia:0.0000010000,376441_Cycnogeton_procerum:0.0000010000)95:0.0000021129,376439_Cycnogeton_microtuberosum:0.0279285640)98:0.0086671683,376438_Cycnogeton_lineare:0.0054515391)80:0.0000025915,376437_Cycnogeton_huegelii:0.0000010000)97:0.0152989969,376436_Cycnogeton_dubium:0.0066109876)99:0.0545836617,(376494_Triglochin_hexagona:0.0426435177,((((((376495_Triglochin_isingiana:0.0077124595,376499_Triglochin_nana:0.0025206610)99:0.0051681486,376502_Triglochin_turrifera:0.0102775252)87:0.0025181060,376501_Triglochin_trichophora:0.0180405294)80:0.0024699550,376500_Triglochin_stowardii:0.0247858543)83:0.0094160695,376496_Triglochin_longicarpa:0.0133674178)67:0.0088295334,376497_Triglochin_minutissima:0.0049161805)90:0.0257214014)100:0.0782974164)89:0.0544125218)66:0.0289021315,((376457_Heterozostera_nigricaulis:0.0023869035,376458_Heterozostera_polychlamys:0.0024081897)98:0.0063536495,376507_Zostera_muelleri:0.0168093727)100:0.1672007012)100:0.1003241937,(376460_Hydrocleys_nymphoides:0.0603666218,376488_Sagittaria_platyphylla:0.0499692163)100:0.0662493425)100:0.0657445425)
(376418_Althenia_australis:0.0052633109,((((376420_Althenia_cylindrocarpa:0.0000010000,376422_Althenia_patentifolia:0.0038318655)100:0.0354350954,376423_Althenia_preissii:0.0293140097)100:0.0197453804,376421_Althenia_marina:0.0172119220)96:0.0062520169,((((((((376425_Amphibolis_antarctica:0.0046804293,376426_Amphibolis_griffithii:0.0055448670)100:0.0628965181,(376492_Thalassodendron_ciliatum:0.0129243863,376493_Thalassodendron_pachyrhizum:0.0062915550)100:0.0462701975)100:0.0690188711,376467_Posidonia_australis:0.0620471731)65:0.0256251210,((376483_Ruppia_maritima:0.1469897631,376485_Ruppia_polycarpa:0.0816539461)98:0.0901679686,376484_Ruppia_megacarpa:0.0197962947)100:0.0985931909)99:0.0695188182,(((((376435_Cycnogeton_alcockia:0.0597834751,376441_Cycnogeton_procerum:0.0493078782)100:0.0236081090,376438_Cycnogeton_lineare:0.0066269668)100:0.1304182173,(((376494_Triglochin_hexagona:0.1201010719,376500_Triglochin_stowardii:0.0190614235)71:0.0549944831,((376495_Triglochin_isingiana:0.0375533460,376502_Triglochin_turrifera:0.0572937827)63:0.0125163934,376501_Triglochin_trichophora:0.0256142067)51:0.0022560960)48:0.0146613753,376497_Triglochin_minutissima:0.0297598357)100:0.1220499293)99:0.0727381619,376462_Maundia_triglochinoides:0.1862019906)86:0.0319177385,((376457_Heterozostera_nigricaulis:0.0130131893,376458_Heterozostera_polychlamys:0.0089638949)100:0.1990629249,((376498_Aff_Plantago:0.2977077901,376508_Ceratophyllum_demersum:0.2096982464)74:0.0657318555,376509_Zantedeschia_aethiopica:0.2328127379)63:0.0357711350)82:0.0629664270)81:0.0646757566)68:0.0426654223,376453_Halophila_ovalis:0.5795813565)74:0.0654702750,((((((376473_Potamogeton_australiensis:0.0037690734,376481_Potamogeton_tepperi:0.0031071220)78:0.0002318656,376475_Potamogeton_drummondii:0.0119446428)59:0.0000013777,376479_Potamogeton_reduncus:0.0000010000)74:0.0047374569,376482_Potamogeton_tricarinatus:0.0023548103)88:0.0072863591,376476_Potamogeton_ochreatus:0.0095052162)100:0.0506069885,376489_Stuckenia_pectinata:0.0429367550)100:0.0487481656)75:0.0403679660,376505_Zannichellia_palustris:0.0628389958)100:0.0669724715)100:0.0357257086,376424_Althenia_sp:0.0074089580)
(376418_Althenia_australis:0.0163077320,((((376420_Althenia_cylindrocarpa:0.0000010000,376422_Althenia_patentifolia:0.0031958838)100:0.0356797408,376423_Althenia_preissii:0.0333774483)99:0.0195343212,376421_Althenia_marina:0.0433556110)96:0.0112181629,(((((((376425_Amphibolis_antarctica:0.0058318589,376426_Amphibolis_griffithii:0.0052825035)100:0.0610998865,(376492_Thalassodendron_ciliatum:0.0120686667,376493_Thalassodendron_pachyrhizum:0.0129207041)100:0.0514989425)100:0.1026427937,(((376466_Posidonia_angustifolia:0.0000010000,376467_Posidonia_australis:0.0000010000)99:0.0043171221,376471_Posidonia_robertsoniae:0.0077322515)100:0.0876280805,(((376483_Ruppia_maritima:0.0283486230,376487_Ruppia_tuberosa:0.0108697853)100:0.1097325828,376485_Ruppia_polycarpa:0.0469883325)99:0.0405269737,376484_Ruppia_megacarpa:0.0530129276)100:0.0966410867)94:0.0352495913)99:0.0852349318,((((((376435_Cycnogeton_alcockia:0.0531454146,376441_Cycnogeton_procerum:0.0562660859)96:0.0089564702,376438_Cycnogeton_lineare:0.0130172669)97:0.0291763104,376439_Cycnogeton_microtuberosum:0.0463140860)100:0.0841442666,(376494_Triglochin_hexagona:0.0689600340,(376495_Triglochin_isingiana:0.0336549490,(((376497_Triglochin_minutissima:0.0475922252,376500_Triglochin_stowardii:0.0215984709)97:0.0062968944,376501_Triglochin_trichophora:0.0279415238)82:0.0038401799,376502_Triglochin_turrifera:0.0459923170)91:0.0181084624)100:0.0764946677)100:0.1280035469)99:0.0810531639,(((376457_Heterozostera_nigricaulis:0.0143961106,376458_Heterozostera_polychlamys:0.0099293844)100:0.2581484988,376498_Aff_Plantago:0.3428447469)69:0.0673879262,376462_Maundia_triglochinoides:0.1596336836)37:0.0374915940)35:0.0316606185,((((((376451_Halophila_decipiens:0.0000010000,376454_Halophila_decipiens:0.0000022549)100:0.2741199451,376491_Thalassia_hemprichii:0.1033171664)83:0.0814484942,376459_Hydrilla_verticillata:0.2493934446)72:0.0360124492,376463_Najas_tenuifolia:0.1915877277)100:0.1518872271,376508_Ceratophyllum_demersum:0.2906986932)69:0.0640818230,376509_Zantedeschia_aethiopica:0.2320712335)90:0.1310431035)56:0.0401276453)81:0.0489768678,376453_Halophila_ovalis:0.5262260939)95:0.0528474452,(((((376473_Potamogeton_australiensis:0.0029779021,376475_Potamogeton_drummondii:0.0130565092)95:0.0048143910,376479_Potamogeton_reduncus:0.0038449409)100:0.0732054012,(376481_Potamogeton_tepperi:0.0060461589,376482_Potamogeton_tricarinatus:0.0048316140)96:0.0066275802)95:0.0036460709,376476_Potamogeton_ochreatus:0.0331938018)100:0.0542036688,376489_Stuckenia_pectinata:0.0410924522)100:0.0415793583)98:0.0442990732,376505_Zannichellia_palustris:0.0713899821)100:0.0729784228)100:0.0305177780,376424_Althenia_sp:0.0186965321)
(376418_Althenia_australis:0.0115163740,((((376420_Althenia_cylindrocarpa:0.0000021662,376422_Althenia_patentifolia:0.0000026057)99:0.0191615227,376423_Althenia_preissii:0.0253670856)99:0.0205382426,(((((((376425_Amphibolis_antarctica:0.0040073059,376426_Amphibolis_griffithii:0.0066425633)100:0.0445859676,(376492_Thalassodendron_ciliatum:0.0087737487,376493_Thalassodendron_pachyrhizum:0.0068538775)99:0.0179396462)100:0.0452738629,(376467_Posidonia_australis:0.0350500918,((376483_Ruppia_maritima:0.0389934691,376485_Ruppia_polycarpa:0.0173573085)98:0.0189882817,376484_Ruppia_megacarpa:0.0109020824)100:0.0786759598)63:0.0107703534)84:0.0259391375,((((376435_Cycnogeton_alcockia:0.0116615674,(376438_Cycnogeton_lineare:0.0144206582,376441_Cycnogeton_procerum:0.0000022340)51:0.0701138941)92:0.0179479633,376453_Halophila_ovalis:0.2126720624)54:0.0200692968,(376494_Triglochin_hexagona:0.0497246403,(((376495_Triglochin_isingiana:0.0430518162,376497_Triglochin_minutissima:0.0515453724)37:0.0038580621,(376501_Triglochin_trichophora:0.0137493473,376502_Triglochin_turrifera:0.0227344118)46:0.0033729055)59:0.0218721947,376500_Triglochin_stowardii:0.0214807309)100:0.0654081207)100:0.1440379156)74:0.0454989771,376462_Maundia_triglochinoides:0.0838786075)68:0.0112059127)47:0.0274220540,((376457_Heterozostera_nigricaulis:0.0096837864,376458_Heterozostera_polychlamys:0.0027290465)100:0.1750410919,((376498_Aff_Plantago:0.2277571984,376508_Ceratophyllum_demersum:0.1062566959)83:0.0460293724,376509_Zantedeschia_aethiopica:0.0801560446)84:0.0255348788)38:0.0367627565)95:0.0625918825,((((((376473_Potamogeton_australiensis:0.0037779373,376479_Potamogeton_reduncus:0.0000010000)84:0.0000024827,376475_Potamogeton_drummondii:0.0104088381)94:0.0051345631,376481_Potamogeton_tepperi:0.0000025262)63:0.0000022561,376482_Potamogeton_tricarinatus:0.0253617604)94:0.0033257529,376476_Potamogeton_ochreatus:0.0101793927)100:0.0292711171,376489_Stuckenia_pectinata:0.0273109314)61:0.0066041612)96:0.0198757304,376505_Zannichellia_palustris:0.0340109236)99:0.0151729264)72:0.0000020153,376421_Althenia_marina:0.0121085057)100:0.0208203409,376424_Althenia_sp:0.0000021877)
(376417_Alisma_plantago_aquatica:0.1512767979,((((((((((376418_Althenia_australis:0.0267658939,376424_Althenia_sp:0.0151392283)100:0.0643786137,(376420_Althenia_cylindrocarpa:0.0027338283,376422_Althenia_patentifolia:0.0072679138)100:0.0376110466)90:0.0155624658,376421_Althenia_marina:0.0241657286)97:0.0685040639,((((376475_Potamogeton_drummondii:0.0000024619,(376479_Potamogeton_reduncus:0.1372261534,(376481_Potamogeton_tepperi:0.0041303311,376482_Potamogeton_tricarinatus:0.0062141947)48:0.0000023514)98:0.0428588011)96:0.0180573540,376476_Potamogeton_ochreatus:0.0166326852)80:0.0013841347,376478_Potamogeton_perfoliatus:0.0438362222)93:0.0392355269,(376489_Stuckenia_pectinata:0.0398653572,376505_Zannichellia_palustris:0.1212117901)90:0.0138601055)99:0.0622205916)95:0.0869588328,((376457_Heterozostera_nigricaulis:0.0115081591,376507_Zostera_muelleri:0.1243575102)97:0.0081319049,376458_Heterozostera_polychlamys:0.0097501289)100:0.1915114345)93:0.0856239853,((376427_Aponogeton_bullosus:0.0741516225,376429_Aponogeton_elongatus:0.0575865451)97:0.2277018369,(376494_Triglochin_hexagona:0.0331981112,((376495_Triglochin_isingiana:0.0078264963,376499_Triglochin_nana:0.0016986465)100:0.0265202631,((376496_Triglochin_longicarpa:0.0247552754,376497_Triglochin_minutissima:0.0689177855)99:0.0250287357,((376500_Triglochin_stowardii:0.0051232500,376501_Triglochin_trichophora:0.0368327594)100:0.0279583309,376502_Triglochin_turrifera:0.0277100409)100:0.0281718066)99:0.0292321265)88:0.0298858575)100:0.1165174293)57:0.0577423546)52:0.0560382401,(((376425_Amphibolis_antarctica:0.0000025266,376426_Amphibolis_griffithii:0.0000024423)100:0.0446986689,(376444_Cymodocea_serrulata:0.0235903338,(376492_Thalassodendron_ciliatum:0.0097833832,376493_Thalassodendron_pachyrhizum:0.0054615299)99:0.0261224767)95:0.0106757541)100:0.1988780652,((376483_Ruppia_maritima:0.0357697947,376484_Ruppia_megacarpa:0.0000020533)100:0.0255019968,376485_Ruppia_polycarpa:0.0592404353)100:0.1008380422)61:0.0719782651)30:0.0456459252,((376439_Cycnogeton_microtuberosum:0.2026866482,376441_Cycnogeton_procerum:0.1429989198)53:0.1836152946,((376446_Egeria_densa:0.0624295807,(376450_Halophila_capricorni:0.1542966824,376491_Thalassia_hemprichii:0.0183635227)84:0.0744250270)60:0.0514417052,((376480_Potamogeton_sulcatus:0.4294700752,376504_Vallisneria_caulescens:0.0055958619)41:0.0455057522,376503_Vallisneria_australis:0.0532721070)80:0.1037968568)52:0.0407390777)18:0.0607128980)15:0.1278912654,(376508_Ceratophyllum_demersum:0.2172374113,376509_Zantedeschia_aethiopica:0.2413776869)34:0.0832266766)11:0.0306120544,376488_Sagittaria_platyphylla:0.0508654871)39:0.0574070916,376510_Lemna_disperma:0.3518168221)
(376418_Althenia_australis:0.0247474441,((376420_Althenia_cylindrocarpa:0.1004880751,376422_Althenia_patentifolia:0.0203808462)100:0.1671702170,376424_Althenia_sp:0.0744058140)97:0.1161771602,((376421_Althenia_marina:0.0286984621,((((((((((376425_Amphibolis_antarctica:0.0031614933,376426_Amphibolis_griffithii:0.0040277396)100:0.0511805872,((376444_Cymodocea_serrulata:0.2033002046,376492_Thalassodendron_ciliatum:0.0194524957)53:0.1024822971,376493_Thalassodendron_pachyrhizum:0.0217178067)53:0.0427243672)100:0.1455509269,((376483_Ruppia_maritima:0.0399363900,376484_Ruppia_megacarpa:0.0000022067)100:0.0301119421,376485_Ruppia_polycarpa:0.1234403719)100:0.1461898627)100:0.1023198915,((((((((376427_Aponogeton_bullosus:0.1187791083,(376429_Aponogeton_elongatus:0.0000028052,376430_Aponogeton_tofus:0.1146978626)100:0.2008526204)100:0.2508739404,((376433_Blyxa_japonica:0.3246531826,(376439_Cycnogeton_microtuberosum:0.2110153959,376441_Cycnogeton_procerum:0.1701895034)100:0.1777788739)79:0.1607742135,((376466_Posidonia_angustifolia:0.3036608756,376506_Vallisneria_nana:0.2614996145)69:0.0797469697,376488_Sagittaria_platyphylla:0.3681838259)69:0.0690924496)37:0.0705837207)57:0.0822046949,376508_Ceratophyllum_demersum:0.3832838742)22:0.0000020658,376509_Zantedeschia_aethiopica:0.4230058914)35:0.0526768332,(((376450_Halophila_capricorni:0.2115640861,376491_Thalassia_hemprichii:0.0674251397)65:0.0525060433,(376451_Halophila_decipiens:0.0334693172,376454_Halophila_decipiens:0.0492504037)100:0.1222850970)100:0.1436684975,(376455_Halophila_spinulosa:0.1203982097,(376459_Hydrilla_verticillata:0.3242983592,376461_Limnobium_laevigatum:0.2518700349)80:0.1314511816)66:0.0741535853)83:0.1468192400)54:0.0809336009,((((376494_Triglochin_hexagona:0.1150836909,(376495_Triglochin_isingiana:0.0047593065,376499_Triglochin_nana:0.0027986490)100:0.0446072109)100:0.0202291720,(376497_Triglochin_minutissima:0.0979109060,(376500_Triglochin_stowardii:0.0237464800,376501_Triglochin_trichophora:0.0627253286)99:0.0191459510)90:0.0176156929)54:0.0131793968,376502_Triglochin_turrifera:0.0694167968)99:0.0372163231,376496_Triglochin_longicarpa:0.0568424123)100:0.1808368632)44:0.0383711796,376510_Lemna_disperma:0.4926415653)57:0.0341632209,((376446_Egeria_densa:0.0666182291,376480_Potamogeton_sulcatus:0.4675148294)92:0.1315074075,(376503_Vallisneria_australis:0.0855170219,376504_Vallisneria_caulescens:0.1825614310)100:0.2830876256)84:0.0903508563)64:0.0456062305)74:0.0674094256,((376457_Heterozostera_nigricaulis:0.0291981964,376507_Zostera_muelleri:0.2315419051)57:0.0153811902,376458_Heterozostera_polychlamys:0.0079378484)100:0.2946453389)100:0.1454008022,376505_Zannichellia_palustris:0.1063371307)99:0.0385956276,376478_Potamogeton_perfoliatus:0.1374083567)99:0.0547828202,(376473_Potamogeton_australiensis:0.0000022529,(376475_Potamogeton_drummondii:0.0039748083,(376479_Potamogeton_reduncus:0.2060976942,(376481_Potamogeton_tepperi:0.0056578410,376482_Potamogeton_tricarinatus:0.0029860878)15:0.0000029904)89:0.0053794785)97:0.0061968117)99:0.0299770515)100:0.0945478586,376476_Potamogeton_ochreatus:0.0246609314)95:0.0220384319,376489_Stuckenia_pectinata:0.0583870642)100:0.1054108685)99:0.0480132505,376423_Althenia_preissii:0.0587554932)97:0.0648762847)
(376417_Alisma_plantago_aquatica:0.0925425428,((((((((((376418_Althenia_australis:0.0244998311,376424_Althenia_sp:0.0192287698)82:0.0115033604,(((376420_Althenia_cylindrocarpa:0.0000010000,376422_Althenia_patentifolia:0.0062125294)100:0.0110767177,376423_Althenia_preissii:0.0000021181)100:0.0217990627,376421_Althenia_marina:0.0036015463)85:0.0108269271)78:0.0191643872,((376473_Potamogeton_australiensis:0.0000010000,(376475_Potamogeton_drummondii:0.0000010000,(376476_Potamogeton_ochreatus:0.0186699118,(376478_Potamogeton_perfoliatus:0.0176418271,(((376481_Potamogeton_tepperi:0.0106707543,376482_Potamogeton_tricarinatus:0.0000024436)73:0.0106051198,376505_Zannichellia_palustris:0.0456732944)65:0.0096851361,376489_Stuckenia_pectinata:0.0307329159)54:0.0119810946)46:0.0026922504)53:0.0016864822)30:0.0000029957)17:0.0000028408,376479_Potamogeton_reduncus:0.0972126803)76:0.0246714972)83:0.0219810133,((376427_Aponogeton_bullosus:0.0163818182,376429_Aponogeton_elongatus:0.0231422710)85:0.0120985134,376430_Aponogeton_tofus:0.0288961770)100:0.0852344246)23:0.0239113971,((((((376419_Althenia_bilocularis:0.1501438171,(376480_Potamogeton_sulcatus:0.1143347616,376511_Typhonium_alismifolium:0.0524787686)100:0.2184085335)73:0.1019970573,(376503_Vallisneria_australis:0.0529940431,376504_Vallisneria_caulescens:0.0404216255)71:0.0331591438)85:0.0525274339,376446_Egeria_densa:0.0378392147)83:0.0284229220,(376461_Limnobium_laevigatum:0.0282346260,376488_Sagittaria_platyphylla:0.1180830656)85:0.0356871555)65:0.0105466522,((376455_Halophila_spinulosa:0.0083927812,376491_Thalassia_hemprichii:0.0183322991)85:0.0086394276,376506_Vallisneria_nana:0.0880665458)50:0.0137609515)43:0.0154534049,(376450_Halophila_capricorni:0.0166754816,(376451_Halophila_decipiens:0.0000010000,376454_Halophila_decipiens:0.0000010000)95:0.0080787090)89:0.0507422304)35:0.0105036779)32:0.0110708088,((376439_Cycnogeton_microtuberosum:0.0000026331,376441_Cycnogeton_procerum:0.0318582855)99:0.0824731124,((((376494_Triglochin_hexagona:0.0322091560,(376495_Triglochin_isingiana:0.0000010000,376499_Triglochin_nana:0.0000010000)100:0.0063114611)97:0.0067380412,(376497_Triglochin_minutissima:0.0309770603,(376500_Triglochin_stowardii:0.0028864240,376501_Triglochin_trichophora:0.0575221840)87:0.0086939078)70:0.0176767283)65:0.0092470615,376496_Triglochin_longicarpa:0.0175012386)79:0.0125906110,376502_Triglochin_turrifera:0.0078696016)97:0.0306641810)51:0.0328278556)41:0.0157228253,376466_Posidonia_angustifolia:0.0607799109)57:0.0131509131,(((376425_Amphibolis_antarctica:0.0049316777,376426_Amphibolis_griffithii:0.0048706298)100:0.0189477452,(376444_Cymodocea_serrulata:0.0226903555,(376492_Thalassodendron_ciliatum:0.0000020529,376493_Thalassodendron_pachyrhizum:0.0060724727)79:0.0088541476)99:0.0176604142)100:0.0396255330,((376483_Ruppia_maritima:0.0119835402,(376485_Ruppia_polycarpa:0.0286761798,376510_Lemna_disperma:0.1516824970)75:0.0269014888)61:0.0039222025,376484_Ruppia_megacarpa:0.0025077178)77:0.0484827707)74:0.0382033919)67:0.0150162056,376509_Zantedeschia_aethiopica:0.0678754527)76:0.0174082553,((376457_Heterozostera_nigricaulis:0.0000023658,376507_Zostera_muelleri:0.2342901158)97:0.0105058541,376458_Heterozostera_polychlamys:0.0057680816)96:0.0415568462)86:0.0351286924,376508_Ceratophyllum_demersum:0.1015248165)
(376416_Alisma_lanceolatum:0.0656331665,376417_Alisma_plantago_aquatica:0.0036255679,((((((((((((376418_Althenia_australis:0.0000010000,376424_Althenia_sp:0.0070829701)98:0.0035441808,(376421_Althenia_marina:0.0036051019,376422_Althenia_patentifolia:0.0461157573)88:0.0034614046)72:0.0035465417,376423_Althenia_preissii:0.0163776173)100:0.0982387578,((376457_Heterozostera_nigricaulis:0.0072049497,376458_Heterozostera_polychlamys:0.0000023430)100:0.1042487172,(((376473_Potamogeton_australiensis:0.0000028769,(((376475_Potamogeton_drummondii:0.0000010000,((376480_Potamogeton_sulcatus:0.0000010000,376481_Potamogeton_tepperi:0.0000010000)20:0.0000010000,376482_Potamogeton_tricarinatus:0.0000010000)12:0.0000010000)34:0.0000028366,376479_Potamogeton_reduncus:0.0000010000)48:0.0000021451,376478_Potamogeton_perfoliatus:0.0075370911)87:0.0046579220)83:0.0123518579,376476_Potamogeton_ochreatus:0.0085929814)76:0.0109558902,(376489_Stuckenia_pectinata:0.0140652879,376505_Zannichellia_palustris:0.0612872587)82:0.0139288015)99:0.0802385401)96:0.0591036504)89:0.0299365144,((((((376494_Triglochin_hexagona:0.0487012647,376498_Aff_Plantago:0.0323304329)84:0.0287782494,376500_Triglochin_stowardii:0.0000029347)22:0.0034973344,376502_Triglochin_turrifera:0.0183784638)50:0.0100633395,(376496_Triglochin_longicarpa:0.0228908396,376497_Triglochin_minutissima:0.0222688957)70:0.0156615843)46:0.0071801272,376501_Triglochin_trichophora:0.0283344203)53:0.0171415039,(376495_Triglochin_isingiana:0.0000010000,376499_Triglochin_nana:0.0035409958)100:0.0193097604)100:0.1085863989)54:0.0345112000,((376435_Cycnogeton_alcockia:0.0000022268,376438_Cycnogeton_lineare:0.0100331179)100:0.0816849304,(376436_Cycnogeton_dubium:0.0158016583,(376439_Cycnogeton_microtuberosum:0.0000010000,376441_Cycnogeton_procerum:0.0036965716)100:0.0091513524)98:0.0264200171)99:0.0765099701)89:0.0430552802,(((376425_Amphibolis_antarctica:0.0042090051,376426_Amphibolis_griffithii:0.0000010000)100:0.0260125599,376490_Syringodium_isoetifolium:0.0489404253)95:0.0138057305,(376492_Thalassodendron_ciliatum:0.0000010000,376493_Thalassodendron_pachyrhizum:0.0034911106)100:0.0109268503)100:0.0480052487)51:0.0165991051,((376467_Posidonia_australis:0.0000010000,376471_Posidonia_robertsoniae:0.0000010000)99:0.0066871946,376468_Posidonia_coriacea:0.0054482429)100:0.0356690338)65:0.0386133525,((376483_Ruppia_maritima:0.0367327081,376484_Ruppia_megacarpa:0.0288085462)100:0.0157741370,376485_Ruppia_polycarpa:0.0235525355)98:0.0244029386)100:0.0638263803,(((((376432_Blyxa_octandra:0.0258453809,(376433_Blyxa_japonica:0.0000020404,(376446_Egeria_densa:0.0612586626,(376461_Limnobium_laevigatum:0.1588352892,376464_Ottelia_alismoides:0.0127894950)97:0.0105977944)84:0.0630361330)51:0.0069015145)57:0.0158938591,(((((376450_Halophila_capricorni:0.0000010000,(376451_Halophila_decipiens:0.0000010000,376454_Halophila_decipiens:0.0000010000)100:0.0105930023)100:0.0175819703,376453_Halophila_ovalis:0.0145471696)100:0.0655652746,376463_Najas_tenuifolia:0.0492270557)76:0.0067018880,376491_Thalassia_hemprichii:0.0435200422)72:0.0083126291,(376459_Hydrilla_verticillata:0.0465591403,((376503_Vallisneria_australis:0.0035634030,376506_Vallisneria_nana:0.0070708527)84:0.0031561591,376504_Vallisneria_caulescens:0.0329750623)99:0.0228243043)71:0.0124112642)99:0.0305697454)82:0.0465890494,376509_Zantedeschia_aethiopica:0.0414252278)62:0.0193547767,376511_Typhonium_alismifolium:0.0253174319)55:0.0166038199,376510_Lemna_disperma:0.1266944563)49:0.0084358271)56:0.0145863979,((376427_Aponogeton_bullosus:0.0000010000,376430_Aponogeton_tofus:0.0000024778)72:0.0000024028,376429_Aponogeton_elongatus:0.0000022046)99:0.0306594591)99:0.0470404055,376460_Hydrocleys_nymphoides:0.0138702308)100:0.0373487885)
(376416_Alisma_lanceolatum:0.3013233475,376417_Alisma_plantago_aquatica:0.0043959030,((((((((((((376418_Althenia_australis:0.0000010000,376424_Althenia_sp:0.0053023915)99:0.0089455095,376421_Althenia_marina:0.0076492941)71:0.0038218911,376422_Althenia_patentifolia:0.0616031037)46:0.0017121558,376423_Althenia_preissii:0.0152327421)100:0.1364669004,(((376435_Cycnogeton_alcockia:0.0118143508,376438_Cycnogeton_lineare:0.0000029548)100:0.0902501631,(376436_Cycnogeton_dubium:0.0273417268,(376439_Cycnogeton_microtuberosum:0.0000010000,376441_Cycnogeton_procerum:0.0060223136)99:0.0149034714)100:0.1003659293)99:0.0980912277,((376494_Triglochin_hexagona:0.0543063743,((376495_Triglochin_isingiana:0.0000010000,376499_Triglochin_nana:0.0039029466)100:0.0291557418,(((376496_Triglochin_longicarpa:0.0161044499,376497_Triglochin_minutissima:0.0154797057)98:0.0115829195,376501_Triglochin_trichophora:0.0232203223)50:0.0028337263,(376500_Triglochin_stowardii:0.0112468824,376502_Triglochin_turrifera:0.0279710402)52:0.0095324366)39:0.0114810573)69:0.0268200240)50:0.0273183676,376498_Aff_Plantago:0.0179870740)100:0.1820884846)92:0.0693534538)45:0.0604912870,((376457_Heterozostera_nigricaulis:0.0121080926,376458_Heterozostera_polychlamys:0.0035663318)100:0.2535695978,((((376473_Potamogeton_australiensis:0.0130858673,((376475_Potamogeton_drummondii:0.0014300642,(376479_Potamogeton_reduncus:0.0000010000,((376480_Potamogeton_sulcatus:0.0020492071,376481_Potamogeton_tepperi:0.0019301747)95:0.0019287933,376482_Potamogeton_tricarinatus:0.0012723982)52:0.0000021659)86:0.0014924689)93:0.0017580475,376478_Potamogeton_perfoliatus:0.0159028039)93:0.0018933794)97:0.0145643566,376476_Potamogeton_ochreatus:0.0125604470)99:0.0346289775,376489_Stuckenia_pectinata:0.0685230973)97:0.0742941425,376505_Zannichellia_palustris:0.1539766611)100:0.0954009032)50:0.0456184857)94:0.1135528958,((376467_Posidonia_australis:0.0040865113,376471_Posidonia_robertsoniae:0.0000021033)100:0.0086189115,376468_Posidonia_coriacea:0.0046970561)99:0.0500861951)70:0.0263787104,(((376425_Amphibolis_antarctica:0.0033981643,376426_Amphibolis_griffithii:0.0000020116)100:0.0467699367,376490_Syringodium_isoetifolium:0.0533177902)84:0.0202906199,(376492_Thalassodendron_ciliatum:0.0269717020,376493_Thalassodendron_pachyrhizum:0.0113161552)99:0.0312791072)100:0.1741845138)81:0.0632925862,((376483_Ruppia_maritima:0.0476602986,376484_Ruppia_megacarpa:0.0799155078)100:0.0518338832,376485_Ruppia_polycarpa:0.0763661702)100:0.0662655675)100:0.1506339967,(((((376432_Blyxa_octandra:0.0339236246,376433_Blyxa_japonica:0.0058218441)100:0.0714119926,(376446_Egeria_densa:0.0959625622,(376461_Limnobium_laevigatum:0.1660602601,376464_Ottelia_alismoides:0.0245465451)100:0.0226969515)99:0.0753074113)77:0.0398594144,(((((376450_Halophila_capricorni:0.0000010000,(376451_Halophila_decipiens:0.0000010000,376454_Halophila_decipiens:0.0000010000)100:0.0075914217)100:0.0203665091,376453_Halophila_ovalis:0.0272522095)100:0.1988243048,376463_Najas_tenuifolia:0.1021197025)84:0.0780578732,(376459_Hydrilla_verticillata:0.1347181760,((376503_Vallisneria_australis:0.0135846079,376506_Vallisneria_nana:0.1093401318)99:0.0345612207,376504_Vallisneria_caulescens:0.0877579909)100:0.0959582189)68:0.0332902661)65:0.0257906604,376491_Thalassia_hemprichii:0.1527213472)80:0.0326340208)95:0.1035896745,376509_Zantedeschia_aethiopica:0.1497973072)32:0.0318595002,(376510_Lemna_disperma:0.2969404588,376511_Typhonium_alismifolium:0.0849901468)70:0.0578384633)36:0.0422737712)71:0.0528251455,(376427_Aponogeton_bullosus:0.0000026528,(376429_Aponogeton_elongatus:0.0535840557,376430_Aponogeton_tofus:0.0000021770)38:0.0035980594)100:0.0577436174)100:0.1152725745,376460_Hydrocleys_nymphoides:0.0166561465)100:0.0637225566)
(376416_Alisma_lanceolatum:0.0444234707,376417_Alisma_plantago_aquatica:0.0000024654,((((((((((((376418_Althenia_australis:0.0000026711,376424_Althenia_sp:0.0071544490)98:0.0035806113,(376421_Althenia_marina:0.0036419277,376422_Althenia_patentifolia:0.0461932940)86:0.0034943601)67:0.0035885855,376423_Althenia_preissii:0.0163569812)100:0.0990351853,((376457_Heterozostera_nigricaulis:0.0072171334,376458_Heterozostera_polychlamys:0.0000010000)100:0.1044770065,(((376473_Potamogeton_australiensis:0.0000010000,(((376475_Potamogeton_drummondii:0.0000010000,(376480_Potamogeton_sulcatus:0.0000010000,(376481_Potamogeton_tepperi:0.0000010000,376482_Potamogeton_tricarinatus:0.0000010000)20:0.0000010000)17:0.0000010000)48:0.0000010000,376479_Potamogeton_reduncus:0.0000010000)49:0.0000010000,376478_Potamogeton_perfoliatus:0.0075455741)85:0.0046725039)81:0.0124278493,376476_Potamogeton_ochreatus:0.0086157341)77:0.0108478577,(376489_Stuckenia_pectinata:0.0141138654,376505_Zannichellia_palustris:0.0614172796)82:0.0140243420)96:0.0802898922)98:0.0590807343)91:0.0308262737,((((((376494_Triglochin_hexagona:0.0507194366,376498_Aff_Plantago:0.0305059166)88:0.0241492457,376502_Triglochin_turrifera:0.0164507256)32:0.0058150836,376500_Triglochin_stowardii:0.0000028324)50:0.0138598191,(376496_Triglochin_longicarpa:0.0228603672,376497_Triglochin_minutissima:0.0223285640)74:0.0154753146)46:0.0069215793,376501_Triglochin_trichophora:0.0284879852)59:0.0171409701,(376495_Triglochin_isingiana:0.0000010000,376499_Triglochin_nana:0.0035425055)100:0.0194022054)100:0.1085683565)51:0.0347856815,((376435_Cycnogeton_alcockia:0.0000010000,376438_Cycnogeton_lineare:0.0100335088)100:0.0816324929,(376436_Cycnogeton_dubium:0.0158872341,(376439_Cycnogeton_microtuberosum:0.0000010000,376441_Cycnogeton_procerum:0.0036989320)100:0.0091509105)98:0.0265907073)99:0.0761107454)85:0.0438605794,(((376425_Amphibolis_antarctica:0.0042084797,376426_Amphibolis_griffithii:0.0000010000)100:0.0259375285,376490_Syringodium_isoetifolium:0.0489083063)93:0.0137732011,(376492_Thalassodendron_ciliatum:0.0000010000,376493_Thalassodendron_pachyrhizum:0.0034925422)99:0.0110774807)100:0.0478438174)52:0.0169524727,((376467_Posidonia_australis:0.0000010000,376471_Posidonia_robertsoniae:0.0000010000)99:0.0066781093,376468_Posidonia_coriacea:0.0054512802)99:0.0355022282)70:0.0389006296,((376483_Ruppia_maritima:0.0367031362,376484_Ruppia_megacarpa:0.0288252537)99:0.0157673777,376485_Ruppia_polycarpa:0.0235639232)99:0.0243991880)100:0.0644184407,(((((376432_Blyxa_octandra:0.0258242289,(376433_Blyxa_japonica:0.0000022661,(376446_Egeria_densa:0.0618438727,(376461_Limnobium_laevigatum:0.1585315521,376464_Ottelia_alismoides:0.0127540310)97:0.0105977383)87:0.0636185064)52:0.0069673451)58:0.0155043928,(((((376450_Halophila_capricorni:0.0000010000,(376451_Halophila_decipiens:0.0000010000,376454_Halophila_decipiens:0.0000010000)100:0.0105919500)100:0.0175788899,376453_Halophila_ovalis:0.0145450489)100:0.0656492802,376463_Najas_tenuifolia:0.0493046833)76:0.0066883169,376491_Thalassia_hemprichii:0.0434165685)71:0.0082688055,(376459_Hydrilla_verticillata:0.0465486212,((376503_Vallisneria_australis:0.0035652314,376506_Vallisneria_nana:0.0070683779)86:0.0031247344,376504_Vallisneria_caulescens:0.0329905080)100:0.0228449671)74:0.0124645111)99:0.0310547034)87:0.0509995531,376509_Zantedeschia_aethiopica:0.0372847379)65:0.0201589005,376511_Typhonium_alismifolium:0.0253153555)59:0.0167649072,376510_Lemna_disperma:0.1260327635)43:0.0085241740)50:0.0148140937,((376427_Aponogeton_bullosus:0.0000010000,376430_Aponogeton_tofus:0.0000010000)68:0.0000010000,376429_Aponogeton_elongatus:0.0000010000)100:0.0309950597)100:0.0474586929,376460_Hydrocleys_nymphoides:0.0136527216)100:0.0418660360)
(376416_Alisma_lanceolatum:0.0412669627,376417_Alisma_plantago_aquatica:0.0008285088,(((((((((((((376418_Althenia_australis:0.0134689479,376424_Althenia_sp:0.0091056173)100:0.0192988255,(((376420_Althenia_cylindrocarpa:0.0151824997,376422_Althenia_patentifolia:0.0000027229)93:0.0088441111,376423_Althenia_preissii:0.0039949230)100:0.0356575924,376421_Althenia_marina:0.0211361738)43:0.0052355479)100:0.1191034673,376505_Zannichellia_palustris:0.1049051233)100:0.0426437539,376489_Stuckenia_pectinata:0.0329367220)100:0.0593307233,(((((376473_Potamogeton_australiensis:0.0083615226,((376479_Potamogeton_reduncus:0.0000010000,376481_Potamogeton_tepperi:0.0000027152)64:0.0000028276,376480_Potamogeton_sulcatus:0.0025675263)47:0.0078103401)67:0.0014103188,376482_Potamogeton_tricarinatus:0.0028798734)90:0.0658381356,376475_Potamogeton_drummondii:0.0188910847)82:0.0079402189,376478_Potamogeton_perfoliatus:0.0460872113)86:0.0117385195,376476_Potamogeton_ochreatus:0.0069891258)99:0.0333325903)100:0.0774050754,((((376426_Amphibolis_griffithii:0.0416834142,(376492_Thalassodendron_ciliatum:0.0120954724,376493_Thalassodendron_pachyrhizum:0.0123912155)100:0.0570648706)100:0.0981790045,(((376483_Ruppia_maritima:0.0041722585,376486_Ruppia_sp:0.0081773954)99:0.0128895244,376485_Ruppia_polycarpa:0.0420222215)80:0.0011081854,376484_Ruppia_megacarpa:0.0186475245)100:0.1017816124)89:0.0212319721,(376467_Posidonia_australis:0.0000023701,(376469_Posidonia_denhartogii:0.0000010000,376471_Posidonia_robertsoniae:0.0042934523)93:0.0043009518)100:0.0504633106)96:0.0345558108,((376457_Heterozostera_nigricaulis:0.0408742491,376458_Heterozostera_polychlamys:0.0131930752)48:0.0028690694,376507_Zostera_muelleri:0.0176602995)100:0.2309109752)57:0.0393206304)73:0.0276995309,((((376435_Cycnogeton_alcockia:0.0060781813,376436_Cycnogeton_dubium:0.0093142773)98:0.0047237453,376438_Cycnogeton_lineare:0.0130034172)99:0.0114396822,(376439_Cycnogeton_microtuberosum:0.0078666850,376441_Cycnogeton_procerum:0.0040249792)100:0.0219348446)100:0.0805609730,(376494_Triglochin_hexagona:0.0309371151,(((((376495_Triglochin_isingiana:0.0021581172,376499_Triglochin_nana:0.0120400245)100:0.0124072493,376502_Triglochin_turrifera:0.0338212311)95:0.0035932987,(376496_Triglochin_longicarpa:0.0400346592,376501_Triglochin_trichophora:0.0175806403)93:0.0115376143)88:0.0033613465,376500_Triglochin_stowardii:0.0216100192)91:0.0058394184,376497_Triglochin_minutissima:0.0399749148)100:0.0280228052)100:0.1004034602)100:0.0524947135)85:0.0270909162,(376427_Aponogeton_bullosus:0.0053322148,376429_Aponogeton_elongatus:0.0497992480)100:0.2293847630)39:0.0270528778,(376508_Ceratophyllum_demersum:0.1625640680,(376509_Zantedeschia_aethiopica:0.0862718469,376511_Typhonium_alismifolium:0.0883679991)100:0.0654158082)57:0.0340151261)44:0.0308957162,((((((376432_Blyxa_octandra:0.0000025966,376433_Blyxa_japonica:0.0000025703)100:0.0546662375,376464_Ottelia_alismoides:0.0578351458)100:0.0935871444,((((376451_Halophila_decipiens:0.0000029838,376454_Halophila_decipiens:0.0027696354)100:0.0279019321,376453_Halophila_ovalis:0.0647413064)91:0.0196207999,376455_Halophila_spinulosa:0.0458108895)100:0.0710086902,376459_Hydrilla_verticillata:0.1019690552)100:0.1056850818)69:0.0549052443,376446_Egeria_densa:0.1290199766)100:0.0683271535,376461_Limnobium_laevigatum:0.1048733542)72:0.0226024732,376506_Vallisneria_nana:0.2281079177)98:0.0420321834)85:0.0725884354,376498_Aff_Plantago:0.2169681035)100:0.0722733353,376460_Hydrocleys_nymphoides:0.1154260955)85:0.0429328144,376488_Sagittaria_platyphylla:0.0996508231)100:0.0524825298)
(376416_Alisma_lanceolatum:0.0779771149,376417_Alisma_plantago_aquatica:0.0065008917,((((((((((((((376418_Althenia_australis:0.0185202350,376424_Althenia_sp:0.0100523902)100:0.0238220106,376421_Althenia_marina:0.0363783233)92:0.0105059036,((376420_Althenia_cylindrocarpa:0.0168057575,376422_Althenia_patentifolia:0.0028782471)95:0.0108017470,376423_Althenia_preissii:0.0038026200)100:0.0410600424)100:0.1149297630,((((((376473_Potamogeton_australiensis:0.0006635028,376480_Potamogeton_sulcatus:0.0000029441)73:0.0067981170,(376479_Potamogeton_reduncus:0.0000010000,376481_Potamogeton_tepperi:0.0087291253)28:0.0000028427)28:0.0002768059,376482_Potamogeton_tricarinatus:0.0043652474)82:0.0809390826,(376475_Potamogeton_drummondii:0.0000021149,376478_Potamogeton_perfoliatus:0.1688109989)47:0.0517485838)46:0.0240471056,(376476_Potamogeton_ochreatus:0.0000022198,376477_Potamogeton_octandrus:0.0132237861)49:0.0114302669)100:0.0844498626,376489_Stuckenia_pectinata:0.0437278958)44:0.0260812325)69:0.0261090495,376505_Zannichellia_palustris:0.0971759919)100:0.1547038511,((((((376425_Amphibolis_antarctica:0.0080859838,376426_Amphibolis_griffithii:0.0000021828)100:0.0331075297,(376492_Thalassodendron_ciliatum:0.0161534121,376493_Thalassodendron_pachyrhizum:0.0119745096)100:0.0464917533)99:0.0339798474,376490_Syringodium_isoetifolium:0.0729517405)100:0.0859213968,((376483_Ruppia_maritima:0.0205626924,376484_Ruppia_megacarpa:0.0187909815)93:0.0065761508,376485_Ruppia_polycarpa:0.0461323589)100:0.1183544583)84:0.0285972156,(376467_Posidonia_australis:0.0000020518,(376468_Posidonia_coriacea:0.0000020033,376471_Posidonia_robertsoniae:0.0040172687)97:0.0068936413)100:0.0821929914)100:0.0603458938,(376457_Heterozostera_nigricaulis:0.0530793225,(376458_Heterozostera_polychlamys:0.0145371676,376507_Zostera_muelleri:0.0189262879)95:0.0022317704)100:0.2290914785)78:0.0381973201)66:0.0457522363,((((376435_Cycnogeton_alcockia:0.0078930954,376436_Cycnogeton_dubium:0.0084687729)99:0.0081836710,(376439_Cycnogeton_microtuberosum:0.0050583859,376441_Cycnogeton_procerum:0.0062380991)100:0.0575631263)78:0.0108282569,376438_Cycnogeton_lineare:0.0097795397)100:0.1321041497,(376494_Triglochin_hexagona:0.0332011781,((((376495_Triglochin_isingiana:0.0027938036,376499_Triglochin_nana:0.0021441395)100:0.0173195182,376502_Triglochin_turrifera:0.0372299126)95:0.0061658630,((376496_Triglochin_longicarpa:0.0376242584,376497_Triglochin_minutissima:0.0359647642)92:0.0091087806,376501_Triglochin_trichophora:0.0498825575)70:0.0063043766)64:0.0049485977,376500_Triglochin_stowardii:0.0224493513)100:0.0346079562)100:0.0929914687)100:0.0779179693)65:0.0194362021,(376462_Maundia_triglochinoides:0.1395959864,376508_Ceratophyllum_demersum:0.2374477658)63:0.0478047533)91:0.0510932002,(376509_Zantedeschia_aethiopica:0.0980017599,376511_Typhonium_alismifolium:0.0843319525)100:0.1042256602)67:0.0299744088,((((((376432_Blyxa_octandra:0.0169787990,376433_Blyxa_japonica:0.0011247884)100:0.0374089147,376464_Ottelia_alismoides:0.1758873611)100:0.1276331847,376446_Egeria_densa:0.1076445951)100:0.0793223566,(((((376451_Halophila_decipiens:0.0221989257,376454_Halophila_decipiens:0.0297211973)100:0.0744717163,(376452_Halophila_minor:0.0000025038,376453_Halophila_ovalis:0.0853606727)93:0.0364346105)56:0.0097954705,(376455_Halophila_spinulosa:0.0057818367,376456_Halophila_tricostata:0.0080775519)100:0.0661862188)88:0.0731243670,376459_Hydrilla_verticillata:0.1242882182)69:0.0154923675,376491_Thalassia_hemprichii:0.1272266263)99:0.0752022372)75:0.0299054221,376461_Limnobium_laevigatum:0.1138561293)86:0.0382386870,(376463_Najas_tenuifolia:0.1916852907,((376503_Vallisneria_australis:0.0053180249,376506_Vallisneria_nana:0.0166738040)100:0.1032704923,376504_Vallisneria_caulescens:0.1508445610)98:0.0692763884)86:0.0576516403)99:0.0417697731)75:0.0703825868,((376427_Aponogeton_bullosus:0.0000010000,376430_Aponogeton_tofus:0.0035124093)95:0.0016470465,376429_Aponogeton_elongatus:0.0443022483)100:0.2256939158)91:0.0560859408,376498_Aff_Plantago:0.2208612876)100:0.0811501296,376460_Hydrocleys_nymphoides:0.2486096807)99:0.0350426454,376488_Sagittaria_platyphylla:0.1091392045)100:0.1156350595)
(376416_Alisma_lanceolatum:0.0044338077,376417_Alisma_plantago_aquatica:0.0071867754,(((((((((((((((376418_Althenia_australis:0.0060264946,376424_Althenia_sp:0.0106350201)99:0.0072382168,((376420_Althenia_cylindrocarpa:0.0020607068,376422_Althenia_patentifolia:0.0000010000)100:0.0117949551,376423_Althenia_preissii:0.0040753624)100:0.0254963714)94:0.0043330482,376421_Althenia_marina:0.0049893785)98:0.0173954880,376505_Zannichellia_palustris:0.0533036946)98:0.0142039555,((((((((376473_Potamogeton_australiensis:0.0000027124,376480_Potamogeton_sulcatus:0.0000028345)83:0.0049004374,376479_Potamogeton_reduncus:0.0000010000)64:0.0000010000,376481_Potamogeton_tepperi:0.0000010000)91:0.0054174525,376482_Potamogeton_tricarinatus:0.0024477983)94:0.0531849291,376475_Potamogeton_drummondii:0.0019498676)92:0.0043845152,376478_Potamogeton_perfoliatus:0.0524356043)86:0.0038571707,376476_Potamogeton_ochreatus:0.0086478543)100:0.0189782333,376489_Stuckenia_pectinata:0.0165499494)99:0.0140039920)100:0.0509732509,(376457_Heterozostera_nigricaulis:0.0134224302,(376458_Heterozostera_polychlamys:0.0184071460,376507_Zostera_muelleri:0.0219477398)100:0.0065005863)100:0.0690177997)89:0.0194569860,(((376426_Amphibolis_griffithii:0.0544778769,(376492_Thalassodendron_ciliatum:0.0183809244,376493_Thalassodendron_pachyrhizum:0.0046695004)94:0.0204111243)99:0.0228821539,((376483_Ruppia_maritima:0.0125232254,376485_Ruppia_polycarpa:0.0422336817)96:0.0032690817,376484_Ruppia_megacarpa:0.0167329135)100:0.0676401744)86:0.0146791994,(376467_Posidonia_australis:0.0000010000,(376469_Posidonia_denhartogii:0.0000010000,376471_Posidonia_robertsoniae:0.0040901897)94:0.0040985205)100:0.0445605707)100:0.0432250582)94:0.0224900113,((((376435_Cycnogeton_alcockia:0.0073198202,376436_Cycnogeton_dubium:0.0068593606)81:0.0028518928,376438_Cycnogeton_lineare:0.0121641205)87:0.0081654597,(376439_Cycnogeton_microtuberosum:0.0041286395,376441_Cycnogeton_procerum:0.0000010000)100:0.0256351983)100:0.0323760473,(376494_Triglochin_hexagona:0.0236505771,((((376495_Triglochin_isingiana:0.0017780722,376499_Triglochin_nana:0.0019478680)99:0.0051700137,376502_Triglochin_turrifera:0.0332296537)49:0.0016820463,(376496_Triglochin_longicarpa:0.0455441428,376501_Triglochin_trichophora:0.0146769355)85:0.0085561868)46:0.0015554079,(376497_Triglochin_minutissima:0.0259913449,376500_Triglochin_stowardii:0.0115069009)43:0.0026482226)100:0.0251074008)100:0.0820623195)100:0.0427735082)98:0.0357802207,(376427_Aponogeton_bullosus:0.0054343702,376429_Aponogeton_elongatus:0.0297500614)100:0.1049132262)49:0.0185595504,((((376432_Blyxa_octandra:0.0000010000,376433_Blyxa_japonica:0.0000010000)100:0.0397486093,(376446_Egeria_densa:0.0615224205,376464_Ottelia_alismoides:0.0523253681)81:0.0114189549)100:0.0480177089,((((376451_Halophila_decipiens:0.0000010000,376454_Halophila_decipiens:0.0021189549)100:0.0233350194,376453_Halophila_ovalis:0.0147125683)99:0.0313763622,376455_Halophila_spinulosa:0.0235203644)99:0.0522805599,(376459_Hydrilla_verticillata:0.0789530672,376506_Vallisneria_nana:0.0953225975)69:0.0119019419)63:0.0177273421)69:0.0134295171,376461_Limnobium_laevigatum:0.0834844703)100:0.0716162680)43:0.0208098361,(376509_Zantedeschia_aethiopica:0.0686692414,376511_Typhonium_alismifolium:0.0720101291)99:0.0584543018)52:0.0267353212,376508_Ceratophyllum_demersum:0.1321425633)89:0.0357767494,376498_Aff_Plantago:0.1629427956)100:0.0840750135,376488_Sagittaria_platyphylla:0.0830830651)96:0.0278350174,376460_Hydrocleys_nymphoides:0.0392977324)100:0.0461745152)
(376421_Althenia_marina:0.0000022455,((376422_Althenia_patentifolia:0.0226317649,((((((376425_Amphibolis_antarctica:0.0656480013,376426_Amphibolis_griffithii:0.0102147003)93:0.0373489347,(376490_Syringodium_isoetifolium:0.1236552136,376492_Thalassodendron_ciliatum:0.0759437468)82:0.0409098235)100:0.1697225405,((376457_Heterozostera_nigricaulis:0.0260671935,376458_Heterozostera_polychlamys:0.0143199753)100:0.2329777026,(376496_Triglochin_longicarpa:0.0225723129,(376499_Triglochin_nana:0.0288153655,376500_Triglochin_stowardii:0.0403692903)75:0.0312583042)100:0.2337467733)91:0.0822705013)90:0.1542350179,(376483_Ruppia_maritima:0.0467656031,376484_Ruppia_megacarpa:0.0453742145)99:0.1131198989)39:0.0376624452,(((376433_Blyxa_japonica:0.0661107910,376446_Egeria_densa:0.0972607722)100:0.2190101612,376504_Vallisneria_caulescens:0.0352652476)79:0.1050866714,376485_Ruppia_polycarpa:0.1304888122)48:0.0858070202)52:0.0711045002,((376497_Triglochin_minutissima:0.0679846589,376498_Aff_Plantago:0.1611283468)99:0.1199544121,(376509_Zantedeschia_aethiopica:0.1926668061,376511_Typhonium_alismifolium:0.1312578009)100:0.1294392672)96:0.1306055604)100:0.1403043510)28:0.0000025017,((((376475_Potamogeton_drummondii:0.0411460005,376481_Potamogeton_tepperi:0.0208027427)99:0.0060772906,376482_Potamogeton_tricarinatus:0.0000010000)100:0.0961947122,376489_Stuckenia_pectinata:0.0111261342)100:0.0932644136,376505_Zannichellia_palustris:0.0940433409)71:0.0436045195)100:0.0840236908,376424_Althenia_sp:0.0000010000)
(376418_Althenia_australis:0.0380862156,(376420_Althenia_cylindrocarpa:0.0431011458,376423_Althenia_preissii:0.0067137252)99:0.0600766076,(376421_Althenia_marina:0.0723059485,((376422_Althenia_patentifolia:0.0465073438,376424_Althenia_sp:0.0897697659)91:0.0247988686,(((((((376425_Amphibolis_antarctica:0.1758448853,(376426_Amphibolis_griffithii:0.0222464474,(376490_Syringodium_isoetifolium:0.1403166209,(376492_Thalassodendron_ciliatum:0.0077137819,376493_Thalassodendron_pachyrhizum:0.0147716270)100:0.1034207581)42:0.0395660115)42:0.1288269665)100:0.2410159991,(376483_Ruppia_maritima:0.0739679884,(376484_Ruppia_megacarpa:0.0428367808,376485_Ruppia_polycarpa:0.1619160029)95:0.0219608923)100:0.3355826530)51:0.0755757237,((376457_Heterozostera_nigricaulis:0.0122589526,376458_Heterozostera_polychlamys:0.0199630681)100:0.2606309267,(((376494_Triglochin_hexagona:0.1039843011,376499_Triglochin_nana:0.0431633258)96:0.0495789330,376496_Triglochin_longicarpa:0.0593712331)93:0.0338744337,376500_Triglochin_stowardii:0.0206203526)100:0.2654282661)50:0.0730553764)60:0.1633642611,((376497_Triglochin_minutissima:0.0649893155,376498_Aff_Plantago:0.2909663552)100:0.2050791124,(376509_Zantedeschia_aethiopica:0.1568387484,376511_Typhonium_alismifolium:0.1763240049)100:0.1579721099)46:0.0870828623)31:0.0524729187,((376433_Blyxa_japonica:0.0499928160,376446_Egeria_densa:0.1892331979)100:0.3587937003,376504_Vallisneria_caulescens:0.1428679225)74:0.1044149285)100:0.1857154052,(((376475_Potamogeton_drummondii:0.1024904744,(((376476_Potamogeton_ochreatus:0.0440837236,376477_Potamogeton_octandrus:0.0445674261)92:0.0339386845,376480_Potamogeton_sulcatus:0.0975003096)94:0.0568328179,376482_Potamogeton_tricarinatus:0.0000023623)100:0.1077241306)99:0.0403052990,376481_Potamogeton_tepperi:0.0081877994)100:0.0817442047,376489_Stuckenia_pectinata:0.0685512609)94:0.0319884471)41:0.0383322584,376505_Zannichellia_palustris:0.1625627709)82:0.0632636191)96:0.0898110165)100:0.2054497444)
```
