## Supplementary material S9 for "A comparison of two universal angiosperm bait sets and the phylogenomics of Alismatales": gene_trees.tre (part 3 of 5)

```
(376421_Althenia_marina:0.0000010000,(376422_Althenia_patentifolia:0.0330867692,376424_Althenia_sp:0.0000027872)55:0.0000020996,((((((((376425_Amphibolis_antarctica:0.1247933682,376426_Amphibolis_griffithii:0.0075628028)97:0.0262660860,376490_Syringodium_isoetifolium:0.0201780371)84:0.0115198772,(376492_Thalassodendron_ciliatum:0.0073132869,376493_Thalassodendron_pachyrhizum:0.0000010000)96:0.0211468700)77:0.0227812739,(((((376433_Blyxa_japonica:0.0520338091,376446_Egeria_densa:0.1036222437)97:0.0444820650,376504_Vallisneria_caulescens:0.0845533174)91:0.0534643858,(((((376494_Triglochin_hexagona:0.0647651674,376499_Triglochin_nana:0.0160393988)94:0.0334237554,376497_Triglochin_minutissima:0.0578869851)75:0.0088509014,376500_Triglochin_stowardii:0.0035877091)55:0.0056540208,376496_Triglochin_longicarpa:0.0145427703)100:0.0642938832,376498_Aff_Plantago:0.1757629294)51:0.0353757020)44:0.0394291001,(376509_Zantedeschia_aethiopica:0.0547968569,376511_Typhonium_alismifolium:0.0507985569)100:0.1092506727)46:0.0274601972,(376483_Ruppia_maritima:0.0160020224,(376484_Ruppia_megacarpa:0.0054227207,376485_Ruppia_polycarpa:0.0726538283)94:0.0447391423)96:0.0552642898)22:0.0182225317)34:0.0242863129,(376457_Heterozostera_nigricaulis:0.0150425786,376458_Heterozostera_polychlamys:0.0048165881)100:0.1663724815)97:0.0412026004,(376473_Potamogeton_australiensis:0.0340388260,((376475_Potamogeton_drummondii:0.0000010000,376481_Potamogeton_tepperi:0.0000010000)56:0.0000010000,376482_Potamogeton_tricarinatus:0.0000010000)69:0.0000010000)96:0.0248894719)56:0.0146291663,376489_Stuckenia_pectinata:0.0000010000)70:0.0190822055,376505_Zannichellia_palustris:0.0362646651)90:0.0176267092)
(376416_Alisma_lanceolatum:0.0564566646,((((((((376425_Amphibolis_antarctica:0.0511204324,(376492_Thalassodendron_ciliatum:0.0085611101,376493_Thalassodendron_pachyrhizum:0.0000020793)89:0.0163216085)96:0.0266509458,376444_Cymodocea_serrulata:0.0385797241)80:0.0179691729,376490_Syringodium_isoetifolium:0.0770021581)89:0.0828934691,(((((((((376427_Aponogeton_bullosus:0.0550752157,376429_Aponogeton_elongatus:0.0000010000)99:0.1055506238,(((((376474_Potamogeton_crispus:0.0148324014,(376475_Potamogeton_drummondii:0.0000010000,376481_Potamogeton_tepperi:0.0000010000)26:0.0000010000)3:0.0000010000,376476_Potamogeton_ochreatus:0.0150257831)9:0.0000010000,376480_Potamogeton_sulcatus:0.0000010000)71:0.0144866972,376489_Stuckenia_pectinata:0.0201132368)94:0.1134608042,376495_Triglochin_isingiana:0.1039333355)71:0.0605330339)52:0.0232417791,376466_Posidonia_angustifolia:0.0000010000)50:0.0150839258,376470_Posidonia_ostenfeldii:0.0000010000)24:0.0000028411,376467_Posidonia_australis:0.0000010000)19:0.0000010000,376471_Posidonia_robertsoniae:0.0000010000)8:0.0000010000,376472_Posidonia_sinuosa:0.0000010000)6:0.0000010000,376468_Posidonia_coriacea:0.0000010000)9:0.0000010000,376469_Posidonia_denhartogii:0.0000010000)52:0.0924636768)40:0.0383922438,(((376446_Egeria_densa:0.0580207021,(376459_Hydrilla_verticillata:0.1745767786,376504_Vallisneria_caulescens:0.0141335644)79:0.1149755846)65:0.0564202282,(376454_Halophila_decipiens:0.0271619583,376463_Najas_tenuifolia:0.1860100047)66:0.0235227079)70:0.1237797633,(376509_Zantedeschia_aethiopica:0.0000029700,376511_Typhonium_alismifolium:0.0825925449)79:0.0284431165)43:0.1115719220)20:0.0354300514,((376435_Cycnogeton_alcockia:0.0000010000,((376436_Cycnogeton_dubium:0.0000023385,(376439_Cycnogeton_microtuberosum:0.0000010000,376441_Cycnogeton_procerum:0.0000010000)97:0.0689030948)84:0.0216317198,376438_Cycnogeton_lineare:0.0000010000)38:0.0000010000)95:0.1747024042,(((376483_Ruppia_maritima:0.0000010000,(376486_Ruppia_sp:0.0000024898,376487_Ruppia_tuberosa:0.0184053871)99:0.0136102282)98:0.0232453555,376484_Ruppia_megacarpa:0.0285709114)93:0.0159859977,376485_Ruppia_polycarpa:0.0438185769)100:0.1514661258)32:0.0511019595)44:0.1339980814,(376457_Heterozostera_nigricaulis:0.0000010000,376458_Heterozostera_polychlamys:0.0000010000)100:0.2332950791)52:0.0741480525,376508_Ceratophyllum_demersum:0.1257843870)84:0.1556261453,((376460_Hydrocleys_nymphoides:0.0000026836,376498_Aff_Plantago:0.1793871190)97:0.1261174953,376488_Sagittaria_platyphylla:0.1160916619)58:0.0227185823)
(376416_Alisma_lanceolatum:0.1946682752,((((((((376425_Amphibolis_antarctica:0.1168175795,(376492_Thalassodendron_ciliatum:0.0095966849,376493_Thalassodendron_pachyrhizum:0.0061027284)100:0.0386766096)99:0.0111289992,376444_Cymodocea_serrulata:0.0707360826)96:0.0458821194,(((((376466_Posidonia_angustifolia:0.0043068982,376468_Posidonia_coriacea:0.0000027757)81:0.0000010000,376467_Posidonia_australis:0.0000010000)73:0.0000010000,376471_Posidonia_robertsoniae:0.0000010000)62:0.0000010000,376470_Posidonia_ostenfeldii:0.0000010000)44:0.0000010000,(376469_Posidonia_denhartogii:0.0000010000,376472_Posidonia_sinuosa:0.0074135744)42:0.0000010000)100:0.1620541177)94:0.0753535806,376490_Syringodium_isoetifolium:0.3792300754)56:0.0945753517,((376483_Ruppia_maritima:0.1158093599,(376486_Ruppia_sp:0.0253244483,376487_Ruppia_tuberosa:0.0067201829)99:0.0246868966)82:0.0177680726,(376484_Ruppia_megacarpa:0.0513799429,376485_Ruppia_polycarpa:0.0912704938)49:0.0118835131)100:0.2168293272)55:0.0821333457,(((376446_Egeria_densa:0.3150616040,((376454_Halophila_decipiens:0.1774526697,(376459_Hydrilla_verticillata:0.2498737061,376504_Vallisneria_caulescens:0.2434671538)99:0.0626003518)95:0.1046258350,376463_Najas_tenuifolia:0.2727472095)73:0.0666357312)89:0.0803573503,376498_Aff_Plantago:0.5468972834)20:0.0557487746,(376509_Zantedeschia_aethiopica:0.3112569894,376511_Typhonium_alismifolium:0.3049853636)68:0.0981312148)21:0.0740733091)15:0.0571504103,((376435_Cycnogeton_alcockia:0.0025173809,((376436_Cycnogeton_dubium:0.0305232224,376438_Cycnogeton_lineare:0.0100798924)50:0.0000021444,(376439_Cycnogeton_microtuberosum:0.0053481807,376441_Cycnogeton_procerum:0.0062157274)99:0.0424296955)56:0.0130465368)100:0.3169656514,((376457_Heterozostera_nigricaulis:0.0439709652,376458_Heterozostera_polychlamys:0.0000021727)100:0.3980922876,(((376474_Potamogeton_crispus:0.0122075986,((376475_Potamogeton_drummondii:0.0000010000,376480_Potamogeton_sulcatus:0.0000010000)89:0.0000010000,376476_Potamogeton_ochreatus:0.1922151652)77:0.0000021181)85:0.0041964609,376481_Potamogeton_tepperi:0.0045376241)99:0.1162331691,376489_Stuckenia_pectinata:0.0355512582)100:0.2280941454)65:0.1002336727)39:0.0577880975)32:0.1242602197,((376427_Aponogeton_bullosus:0.2425215752,376429_Aponogeton_elongatus:0.0923741932)100:0.1886484240,(376495_Triglochin_isingiana:0.4244541940,376508_Ceratophyllum_demersum:0.3616888852)82:0.1743830627)67:0.0997868897)99:0.2593413361,(376460_Hydrocleys_nymphoides:0.1237442918,376488_Sagittaria_platyphylla:0.1787816949)100:0.1157485468)
(376416_Alisma_lanceolatum:0.0656110714,((((((((376425_Amphibolis_antarctica:0.0180874104,(376492_Thalassodendron_ciliatum:0.0000028802,376493_Thalassodendron_pachyrhizum:0.0077662891)85:0.0216345234)73:0.0144287995,(376444_Cymodocea_serrulata:0.0210603915,376490_Syringodium_isoetifolium:0.0386989520)46:0.0163315340)58:0.0433290107,((((376427_Aponogeton_bullosus:0.0504754869,376429_Aponogeton_elongatus:0.0000010000)99:0.0956612586,(376466_Posidonia_angustifolia:0.0000022577,(((((376467_Posidonia_australis:0.0000010000,376471_Posidonia_robertsoniae:0.0000010000)14:0.0000010000,376472_Posidonia_sinuosa:0.0000010000)19:0.0000010000,376469_Posidonia_denhartogii:0.0000010000)15:0.0000010000,376468_Posidonia_coriacea:0.0000010000)67:0.0000010000,376470_Posidonia_ostenfeldii:0.0000010000)74:0.0119193826)67:0.0191103090)77:0.0643180031,((376457_Heterozostera_nigricaulis:0.0000010000,376458_Heterozostera_polychlamys:0.0000010000)100:0.1013380126,376495_Triglochin_isingiana:0.0859178882)75:0.0360732183)54:0.0360255253,((376474_Potamogeton_crispus:0.0144971078,(((376475_Potamogeton_drummondii:0.0000010000,376481_Potamogeton_tepperi:0.0000010000)34:0.0000010000,376480_Potamogeton_sulcatus:0.0000010000)72:0.0000010000,376476_Potamogeton_ochreatus:0.0146952765)67:0.0000022323)99:0.0700886860,376489_Stuckenia_pectinata:0.0000022855)99:0.0828935267)63:0.0400921583)40:0.0217827165,((376435_Cycnogeton_alcockia:0.0000010000,((376436_Cycnogeton_dubium:0.0000020182,(376439_Cycnogeton_microtuberosum:0.0814738314,376441_Cycnogeton_procerum:0.0041067809)95:0.0353834089)85:0.0141183254,376438_Cycnogeton_lineare:0.0000010000)36:0.0000010000)88:0.0323229395,376508_Ceratophyllum_demersum:0.1870280808)52:0.0335599476)52:0.0338911452,((376483_Ruppia_maritima:0.0000010000,(376486_Ruppia_sp:0.0000010000,376487_Ruppia_tuberosa:0.0156954602)90:0.0124307091)50:0.0000010000,(376484_Ruppia_megacarpa:0.0174604618,376485_Ruppia_polycarpa:0.0282037410)89:0.0083230659)93:0.0658714451)63:0.0545117211,(376509_Zantedeschia_aethiopica:0.0000010000,376511_Typhonium_alismifolium:0.0811707372)90:0.0317453608)20:0.0000020961,(((376446_Egeria_densa:0.1160759715,(376459_Hydrilla_verticillata:0.0735816534,376504_Vallisneria_caulescens:0.0275875541)75:0.0490990995)60:0.0212255710,376454_Halophila_decipiens:0.0323663995)51:0.0023393113,376463_Najas_tenuifolia:0.1122570396)79:0.1057115375)89:0.0877716387,(376460_Hydrocleys_nymphoides:0.0000024269,376498_Aff_Plantago:0.1807482902)94:0.0521643904)55:0.0000022423,376488_Sagittaria_platyphylla:0.0609739568)
(376418_Althenia_australis:0.0059319823,(((376420_Althenia_cylindrocarpa:0.0000010000,(376422_Althenia_patentifolia:0.0000010000,376423_Althenia_preissii:0.0000010000)99:0.0016839624)100:0.0289130900,376421_Althenia_marina:0.0189008447)99:0.0068521204,((((((((376425_Amphibolis_antarctica:0.0030185293,376426_Amphibolis_griffithii:0.0026261304)100:0.0269531212,((376444_Cymodocea_serrulata:0.0120412567,376490_Syringodium_isoetifolium:0.0361787803)93:0.0176531788,(376492_Thalassodendron_ciliatum:0.0051978668,376493_Thalassodendron_pachyrhizum:0.0000010000)99:0.0206973749)93:0.0129672947)100:0.1054091012,(((376483_Ruppia_maritima:0.0061485769,376486_Ruppia_sp:0.0126696990)92:0.0052347583,376484_Ruppia_megacarpa:0.0115291603)98:0.0111409031,376485_Ruppia_polycarpa:0.0410950777)100:0.1152276279)65:0.0160772213,(376460_Hydrocleys_nymphoides:0.2589263476,((376467_Posidonia_australis:0.0000010000,376468_Posidonia_coriacea:0.0000010000)61:0.0000010000,376471_Posidonia_robertsoniae:0.0000010000)75:0.0000020221)52:0.0581350008)52:0.0519397232,(((376427_Aponogeton_bullosus:0.1419387339,((((376450_Halophila_capricorni:0.0000022446,376451_Halophila_decipiens:0.0140842627)100:0.0649888855,376491_Thalassia_hemprichii:0.0240661501)98:0.0826695984,(376504_Vallisneria_caulescens:0.0185206912,376506_Vallisneria_nana:0.0070448205)99:0.0371112931)96:0.0854761336,376461_Limnobium_laevigatum:0.1221323524)84:0.0736575528)50:0.0419620592,((376498_Aff_Plantago:0.2613747168,376509_Zantedeschia_aethiopica:0.1432834961)78:0.0472784346,376510_Lemna_disperma:0.4153889066)78:0.0478938224)44:0.0450177932,((376435_Cycnogeton_alcockia:0.0165066187,(376439_Cycnogeton_microtuberosum:0.0321899637,376441_Cycnogeton_procerum:0.0123543118)38:0.0128987339)100:0.0727156881,(376494_Triglochin_hexagona:0.0354030728,((((376495_Triglochin_isingiana:0.0217342290,376499_Triglochin_nana:0.0089884941)100:0.0263990801,(376497_Triglochin_minutissima:0.0187415665,376500_Triglochin_stowardii:0.0122955704)66:0.0034742973)35:0.0000025861,376501_Triglochin_trichophora:0.0181589274)81:0.0070572961,376502_Triglochin_turrifera:0.0161010898)100:0.0375081106)100:0.1230479577)100:0.0849034292)41:0.0235249554)99:0.0630154168,(376457_Heterozostera_nigricaulis:0.0008680497,376458_Heterozostera_polychlamys:0.0016411532)100:0.1472801008)100:0.1445990759,((376473_Potamogeton_australiensis:0.0070605521,(((376475_Potamogeton_drummondii:0.0000010000,(376480_Potamogeton_sulcatus:0.0010871925,376482_Potamogeton_tricarinatus:0.0021020609)83:0.0000010000)77:0.0000010000,376481_Potamogeton_tepperi:0.0000010000)80:0.0000010000,376478_Potamogeton_perfoliatus:0.0071596084)95:0.0031472599)100:0.0336706746,376489_Stuckenia_pectinata:0.0480167348)92:0.0152208460)91:0.0205695466,376505_Zannichellia_palustris:0.0579055239)100:0.0417306226)100:0.0160728119,376424_Althenia_sp:0.0082308372)
(376416_Alisma_lanceolatum:0.1283447935,((((((((((376418_Althenia_australis:0.0483680051,376424_Althenia_sp:0.0191126385)54:0.0164773078,((376420_Althenia_cylindrocarpa:0.0000010000,(376422_Althenia_patentifolia:0.0314949608,376423_Althenia_preissii:0.1365988242)75:0.0260058635)64:0.0313094372,376421_Althenia_marina:0.0234359350)64:0.0104143920)55:0.0537449752,376505_Zannichellia_palustris:0.1307268581)93:0.0331689935,((376473_Potamogeton_australiensis:0.0055934672,(((376475_Potamogeton_drummondii:0.0000010000,376482_Potamogeton_tricarinatus:0.0023026633)75:0.0000025110,(376480_Potamogeton_sulcatus:0.0018636129,376481_Potamogeton_tepperi:0.0099413320)97:0.0049559532)86:0.0000029625,376478_Potamogeton_perfoliatus:0.0110165311)91:0.0025560023)100:0.0483251201,376489_Stuckenia_pectinata:0.0661066771)100:0.0539117252)100:0.1924876621,(376457_Heterozostera_nigricaulis:0.0113341256,376458_Heterozostera_polychlamys:0.0084031016)100:0.2089894906)90:0.0760534191,((((((376425_Amphibolis_antarctica:0.0408956614,376426_Amphibolis_griffithii:0.0000024101)100:0.0437400475,(376492_Thalassodendron_ciliatum:0.0050926860,376493_Thalassodendron_pachyrhizum:0.0500050123)100:0.0254546260)100:0.0286096177,(376444_Cymodocea_serrulata:0.0716399499,376490_Syringodium_isoetifolium:0.0453318930)95:0.0191979601)100:0.0911021771,(376467_Posidonia_australis:0.0026653434,(376468_Posidonia_coriacea:0.0028492893,376471_Posidonia_robertsoniae:0.0000010000)51:0.0000010000)100:0.0940429810)96:0.0493673880,((376483_Ruppia_maritima:0.0130956270,376485_Ruppia_polycarpa:0.0615253129)94:0.0239777084,(376484_Ruppia_megacarpa:0.0680121159,376486_Ruppia_sp:0.0162789602)93:0.0118814906)100:0.1655417178)99:0.0941645007,((376435_Cycnogeton_alcockia:0.0309707525,(376439_Cycnogeton_microtuberosum:0.0511996537,376441_Cycnogeton_procerum:0.0178434327)81:0.0368014365)100:0.1755955824,(376494_Triglochin_hexagona:0.0567917859,((376495_Triglochin_isingiana:0.0063734594,376499_Triglochin_nana:0.0059438630)100:0.0368565744,((376497_Triglochin_minutissima:0.0207048174,376500_Triglochin_stowardii:0.0195809229)73:0.0052816339,(376501_Triglochin_trichophora:0.0422900870,376502_Triglochin_turrifera:0.0257294124)72:0.0062448746)67:0.0032030346)100:0.0545072624)100:0.1705625275)100:0.0980830678)93:0.0564968556)77:0.0375438809,376427_Aponogeton_bullosus:0.2108566772)42:0.0417533369,(376498_Aff_Plantago:0.3558508812,((376508_Ceratophyllum_demersum:0.3692033804,376510_Lemna_disperma:0.2754337521)49:0.1312861244,376509_Zantedeschia_aethiopica:0.1840018668)44:0.0447279637)60:0.0607641435)73:0.0730345158,((376433_Blyxa_japonica:0.1552796195,376446_Egeria_densa:0.1541106141)100:0.2201016278,(((376450_Halophila_capricorni:0.1117356313,376451_Halophila_decipiens:0.0010069629)100:0.1662453888,376491_Thalassia_hemprichii:0.1097517244)99:0.0927790649,(376504_Vallisneria_caulescens:0.0519691592,376506_Vallisneria_nana:0.0353501008)100:0.1650232020)74:0.0461726717)89:0.0562893876)53:0.0769592809,376461_Limnobium_laevigatum:0.1870391846)100:0.2216496976,376460_Hydrocleys_nymphoides:0.0352188132)
(376416_Alisma_lanceolatum:0.0650177141,(((((((((((376418_Althenia_australis:0.0057322802,376424_Althenia_sp:0.0076118104)100:0.0105488197,((376420_Althenia_cylindrocarpa:0.0000010000,(376422_Althenia_patentifolia:0.0000010000,376423_Althenia_preissii:0.0029391885)100:0.0022410100)100:0.0206830876,376421_Althenia_marina:0.0267700897)99:0.0064560717)100:0.0355250634,376505_Zannichellia_palustris:0.0454755020)96:0.0214530905,376489_Stuckenia_pectinata:0.0380064377)80:0.0051660828,(376473_Potamogeton_australiensis:0.0070081902,(((376475_Potamogeton_drummondii:0.0000010000,(376476_Potamogeton_ochreatus:0.0061445945,(376480_Potamogeton_sulcatus:0.0015551790,376482_Potamogeton_tricarinatus:0.0029357548)65:0.0000028582)39:0.0000218022)46:0.0000536546,376481_Potamogeton_tepperi:0.0000010000)45:0.0000010000,376478_Potamogeton_perfoliatus:0.0071430575)93:0.0022973862)100:0.0211178816)100:0.0933013578,(376457_Heterozostera_nigricaulis:0.0051433915,376458_Heterozostera_polychlamys:0.0013594498)100:0.0848636680)94:0.0382582905,((((376425_Amphibolis_antarctica:0.0023391838,376426_Amphibolis_griffithii:0.0000010000)100:0.0249813466,((376444_Cymodocea_serrulata:0.0093777771,376490_Syringodium_isoetifolium:0.0193545490)88:0.0052806320,(376492_Thalassodendron_ciliatum:0.0061982674,376493_Thalassodendron_pachyrhizum:0.0000010000)97:0.0170601089)83:0.0048188485)100:0.0558975339,((376483_Ruppia_maritima:0.0086731176,(376484_Ruppia_megacarpa:0.0072841852,376486_Ruppia_sp:0.0033629807)69:0.0023857973)85:0.0044797757,376485_Ruppia_polycarpa:0.0402749813)100:0.0603975696)77:0.0063582488,((376466_Posidonia_angustifolia:0.0000010000,376472_Posidonia_sinuosa:0.0000010000)53:0.0000010000,((376467_Posidonia_australis:0.0000010000,376468_Posidonia_coriacea:0.0000010000)89:0.0000010000,376471_Posidonia_robertsoniae:0.0000010000)77:0.0000010000)100:0.0340090609)99:0.0409594885)60:0.0101068043,(((376435_Cycnogeton_alcockia:0.0065433115,376438_Cycnogeton_lineare:0.0409601620)91:0.0088425047,(376439_Cycnogeton_microtuberosum:0.0199119494,376441_Cycnogeton_procerum:0.0043158233)85:0.0159563630)99:0.0369718176,(376494_Triglochin_hexagona:0.0258542064,((((376495_Triglochin_isingiana:0.0214588776,376499_Triglochin_nana:0.0065137457)100:0.0160556541,(376500_Triglochin_stowardii:0.0088946678,376501_Triglochin_trichophora:0.0187516111)89:0.0020572672)84:0.0028944401,376497_Triglochin_minutissima:0.0148443441)81:0.0028193159,376502_Triglochin_turrifera:0.0133788255)94:0.0149876211)100:0.0828852816)100:0.0537952535)93:0.0349971251,(376498_Aff_Plantago:0.2245220508,(376509_Zantedeschia_aethiopica:0.0521151950,376510_Lemna_disperma:0.1905527327)95:0.0370990557)81:0.0338920168)70:0.0186582003,376427_Aponogeton_bullosus:0.1079637025)93:0.0394344750,((376433_Blyxa_japonica:0.0592689898,376461_Limnobium_laevigatum:0.1274983470)80:0.0190084460,(((376450_Halophila_capricorni:0.0000024897,376451_Halophila_decipiens:0.0140591566)100:0.0699801007,376491_Thalassia_hemprichii:0.0103500189)99:0.0431954839,(376504_Vallisneria_caulescens:0.0172063004,376506_Vallisneria_nana:0.0085133137)100:0.0507781062)88:0.0372594556)69:0.0252157165)98:0.0698640909,376460_Hydrocleys_nymphoides:0.0425925631)
(376416_Alisma_lanceolatum:0.0000010000,376417_Alisma_plantago_aquatica:0.0000010000,(((((((376418_Althenia_australis:0.0058341239,376424_Althenia_sp:0.0178984976)100:0.0174405581,(((376420_Althenia_cylindrocarpa:0.0027340563,376422_Althenia_patentifolia:0.0000024911)94:0.0038594696,376423_Althenia_preissii:0.0099402860)100:0.0281906003,376421_Althenia_marina:0.0205274796)100:0.0075193587)100:0.0311078767,376489_Stuckenia_pectinata:0.0151846990)80:0.0108146735,((((((376473_Potamogeton_australiensis:0.0049007103,(376475_Potamogeton_drummondii:0.0051662868,(376480_Potamogeton_sulcatus:0.0000010000,376482_Potamogeton_tricarinatus:0.0000010000)100:0.0111732848)64:0.0000010000)43:0.0000020595,376479_Potamogeton_reduncus:0.0000010000)28:0.0000010000,376481_Potamogeton_tepperi:0.0000010000)97:0.0249234755,376476_Potamogeton_ochreatus:0.0048645459)51:0.0122204440,376478_Potamogeton_perfoliatus:0.0000010000)38:0.0000026958,(376474_Potamogeton_crispus:0.0146939844,376505_Zannichellia_palustris:0.0688931731)48:0.0033229452)70:0.0157845525)100:0.0947273379,((((((376419_Althenia_bilocularis:0.0000010000,376484_Ruppia_megacarpa:0.0000010000)100:0.0097730422,(376483_Ruppia_maritima:0.0193585655,376487_Ruppia_tuberosa:0.0206554354)97:0.0098931426)91:0.0038594609,376485_Ruppia_polycarpa:0.0224834295)100:0.1360469196,376462_Maundia_triglochinoides:0.1080871974)24:0.0318527582,(376466_Posidonia_angustifolia:0.0000010000,((376467_Posidonia_australis:0.0000010000,(376468_Posidonia_coriacea:0.0000010000,376471_Posidonia_robertsoniae:0.0000010000)100:0.0093119680)55:0.0000010000,376472_Posidonia_sinuosa:0.0000010000)52:0.0000021173)100:0.1015939053)81:0.0475244784,((((((((376425_Amphibolis_antarctica:0.0067055609,376426_Amphibolis_griffithii:0.0000010000)100:0.0716697623,(376492_Thalassodendron_ciliatum:0.0152135648,376493_Thalassodendron_pachyrhizum:0.0286565699)100:0.0500875065)100:0.0324156782,376444_Cymodocea_serrulata:0.0186457977)76:0.0170180537,376490_Syringodium_isoetifolium:0.0239801435)100:0.1034471930,376498_Aff_Plantago:0.2222332505)63:0.0444412795,(376509_Zantedeschia_aethiopica:0.1210108098,376511_Typhonium_alismifolium:0.0351129198)91:0.0676944086)59:0.0533541570,((((376427_Aponogeton_bullosus:0.0088409784,(376429_Aponogeton_elongatus:0.0000022542,376430_Aponogeton_tofus:0.0051046609)77:0.0027210398)100:0.0948718406,376508_Ceratophyllum_demersum:0.2057723993)64:0.0422322607,(((((((376432_Blyxa_octandra:0.0188863076,376433_Blyxa_japonica:0.0316095816)100:0.1238851199,376464_Ottelia_alismoides:0.0641241503)96:0.0305076802,376446_Egeria_densa:0.1171361071)99:0.0815118620,(((376459_Hydrilla_verticillata:0.0788120945,(376503_Vallisneria_australis:0.0157119749,(376504_Vallisneria_caulescens:0.0523542453,376506_Vallisneria_nana:0.0824719236)99:0.0160193331)100:0.0849325575)75:0.0205102682,376491_Thalassia_hemprichii:0.0423787160)62:0.0275353281,376461_Limnobium_laevigatum:0.1706249632)11:0.0192016901)22:0.0174724302,376463_Najas_tenuifolia:0.0907763593)35:0.0193133986,(((376450_Halophila_capricorni:0.0000010000,(376451_Halophila_decipiens:0.0000010000,376454_Halophila_decipiens:0.0000010000)18:0.0000010000)99:0.0101716916,376452_Halophila_minor:0.0182277998)64:0.0000022412,376453_Halophila_ovalis:0.0000010000)72:0.0116839275)26:0.0066602788,(376455_Halophila_spinulosa:0.0211796140,376456_Halophila_tricostata:0.0131976355)97:0.0099288130)97:0.0862412011)48:0.0249630522,376510_Lemna_disperma:0.1416594887)48:0.0307114083)68:0.0518223371,((((376435_Cycnogeton_alcockia:0.0000010000,((376436_Cycnogeton_dubium:0.0055639088,376437_Cycnogeton_huegelii:0.0000010000)69:0.0000010000,376438_Cycnogeton_lineare:0.0000010000)66:0.0000029715)58:0.0000010000,376441_Cycnogeton_procerum:0.0043696262)97:0.0074961091,376439_Cycnogeton_microtuberosum:0.0150827155)100:0.0444863057,(376494_Triglochin_hexagona:0.0406856654,((376495_Triglochin_isingiana:0.0026863747,376499_Triglochin_nana:0.0093875812)100:0.0219571695,(((376496_Triglochin_longicarpa:0.0100578424,376497_Triglochin_minutissima:0.0045700487)99:0.0045636764,(376501_Triglochin_trichophora:0.0110356685,376502_Triglochin_turrifera:0.0100399163)76:0.0000010000)82:0.0045472150,376500_Triglochin_stowardii:0.0034861583)84:0.0116252047)98:0.0313872331)100:0.1122122035)99:0.0728632067)22:0.0296473816)28:0.0295743898)28:0.0292954705,(376457_Heterozostera_nigricaulis:0.0000026468,376458_Heterozostera_polychlamys:0.0042965406)100:0.1818236242)100:0.1474732692,376488_Sagittaria_platyphylla:0.0134223321)100:0.0753472616)
(376416_Alisma_lanceolatum:0.0137331993,376417_Alisma_plantago_aquatica:0.0043606553,(((((((376418_Althenia_australis:0.0088022305,376424_Althenia_sp:0.0170039922)100:0.0827359545,(((376420_Althenia_cylindrocarpa:0.0023509909,376422_Althenia_patentifolia:0.0000010000)97:0.0094524180,376423_Althenia_preissii:0.0094454646)100:0.0658420680,376421_Althenia_marina:0.0589474071)100:0.0436562165)99:0.0729104016,((((((376473_Potamogeton_australiensis:0.0075015689,((376480_Potamogeton_sulcatus:0.0000010000,376482_Potamogeton_tricarinatus:0.0000010000)99:0.0074140506,376481_Potamogeton_tepperi:0.0000010000)93:0.0000023634)54:0.0000020030,376479_Potamogeton_reduncus:0.1164030411)85:0.1336069370,376475_Potamogeton_drummondii:0.0174417034)93:0.0041081199,(376474_Potamogeton_crispus:0.0220560162,(376476_Potamogeton_ochreatus:0.0224997331,376478_Potamogeton_perfoliatus:0.0000027261)60:0.0000027964)89:0.0210041439)97:0.0332441001,376489_Stuckenia_pectinata:0.0497791847)99:0.0192576177,376505_Zannichellia_palustris:0.0660304146)100:0.0681226174)100:0.1090800047,((((376419_Althenia_bilocularis:0.0000010000,376484_Ruppia_megacarpa:0.0000010000)100:0.0217359948,((376483_Ruppia_maritima:0.0195262910,376487_Ruppia_tuberosa:0.0286643047)100:0.0081425110,376485_Ruppia_polycarpa:0.0448667130)99:0.0215970307)100:0.2235963282,(376462_Maundia_triglochinoides:0.2128731887,(((376466_Posidonia_angustifolia:0.0000010000,376467_Posidonia_australis:0.0000010000)44:0.0000027976,(376468_Posidonia_coriacea:0.0000028187,376471_Posidonia_robertsoniae:0.0000010000)100:0.0036720900)60:0.0000028412,376472_Posidonia_sinuosa:0.0037499062)100:0.1143335724)81:0.0262527533)65:0.0461513260,(((((376435_Cycnogeton_alcockia:0.0000023272,376436_Cycnogeton_dubium:0.0041422524)48:0.0000022398,(376437_Cycnogeton_huegelii:0.0089231320,376438_Cycnogeton_lineare:0.0061994515)95:0.0062003451)86:0.0030109188,376441_Cycnogeton_procerum:0.0038710610)98:0.0233152608,376439_Cycnogeton_microtuberosum:0.0145426464)100:0.0904869503,(376494_Triglochin_hexagona:0.0386438631,(((376495_Triglochin_isingiana:0.0075663853,376499_Triglochin_nana:0.0930760554)100:0.0338362004,376502_Triglochin_turrifera:0.0275532784)100:0.0356314053,(((376496_Triglochin_longicarpa:0.0177370642,376497_Triglochin_minutissima:0.0044731352)88:0.0056949342,376500_Triglochin_stowardii:0.0243913972)86:0.0120055890,376501_Triglochin_trichophora:0.0138641778)100:0.0285834700)100:0.0418326020)100:0.1438151310)99:0.1035746238)38:0.0451187004)36:0.0562224267,((376427_Aponogeton_bullosus:0.0057681530,(376429_Aponogeton_elongatus:0.0000010000,376430_Aponogeton_tofus:0.0055177424)83:0.0045886181)100:0.1760470338,(376457_Heterozostera_nigricaulis:0.1344193050,376458_Heterozostera_polychlamys:0.0692799984)100:0.1721094858)56:0.0977987317)28:0.0280888113,((((376425_Amphibolis_antarctica:0.0046051916,376426_Amphibolis_griffithii:0.0000010000)100:0.0761051614,((376444_Cymodocea_serrulata:0.0161252989,376490_Syringodium_isoetifolium:0.1018978041)100:0.0679449098,(376492_Thalassodendron_ciliatum:0.0171404151,376493_Thalassodendron_pachyrhizum:0.0086653914)100:0.0278555289)96:0.0683810105)100:0.1974877620,((376498_Aff_Plantago:0.2213392128,376508_Ceratophyllum_demersum:0.2164451074)58:0.0737911142,((376509_Zantedeschia_aethiopica:0.1210052877,376511_Typhonium_alismifolium:0.0779708005)95:0.0823256943,376510_Lemna_disperma:0.2520344245)85:0.0538686548)32:0.0370839683)38:0.0504411662,(((((376432_Blyxa_octandra:0.0220243211,376433_Blyxa_japonica:0.0418146349)100:0.0854503415,376464_Ottelia_alismoides:0.0834079757)99:0.0563955554,376446_Egeria_densa:0.1142404633)100:0.1039073182,376461_Limnobium_laevigatum:0.1578673635)80:0.0300541637,(((((376450_Halophila_capricorni:0.0104310503,(376451_Halophila_decipiens:0.0000010000,376454_Halophila_decipiens:0.0064215044)99:0.0051502110)100:0.0085764425,(376452_Halophila_minor:0.2357532417,376453_Halophila_ovalis:0.0000024397)88:0.0172314927)97:0.0126563353,(376455_Halophila_spinulosa:0.0318100262,376456_Halophila_tricostata:0.0089941494)98:0.0119661328)100:0.1279535386,376491_Thalassia_hemprichii:0.1091476815)100:0.1112144652,((376459_Hydrilla_verticillata:0.2289670335,376463_Najas_tenuifolia:0.1606475135)53:0.0429335709,(376503_Vallisneria_australis:0.0137730853,(376504_Vallisneria_caulescens:0.1379165957,376506_Vallisneria_nana:0.1137878527)100:0.0622280884)100:0.1905266791)63:0.0417926077)60:0.0453833697)100:0.1037585713)44:0.0708614781)100:0.1752961738,376488_Sagittaria_platyphylla:0.0950360288)100:0.0970735412)
(376416_Alisma_lanceolatum:0.0009652257,376417_Alisma_plantago_aquatica:0.0094336462,(((((((((((376418_Althenia_australis:0.0078519163,376424_Althenia_sp:0.0077315323)99:0.0179955181,(((376420_Althenia_cylindrocarpa:0.0000010000,376422_Althenia_patentifolia:0.0000010000)100:0.0063424218,376423_Althenia_preissii:0.0135496553)100:0.0256586903,376421_Althenia_marina:0.0045939092)94:0.0096830698)98:0.0219888509,(((376473_Potamogeton_australiensis:0.0048949517,(((376475_Potamogeton_drummondii:0.0058528211,(376480_Potamogeton_sulcatus:0.0095414920,376482_Potamogeton_tricarinatus:0.0103718977)85:0.0050503037)49:0.0000010000,376481_Potamogeton_tepperi:0.0000010000)30:0.0000010000,376479_Potamogeton_reduncus:0.0000010000)31:0.0000021114)88:0.0060450208,((376474_Potamogeton_crispus:0.0167390222,376478_Potamogeton_perfoliatus:0.0000010000)87:0.0000021902,376476_Potamogeton_ochreatus:0.0049218658)89:0.0048737994)95:0.0143693050,376489_Stuckenia_pectinata:0.0108155335)77:0.0158153659)85:0.0028264866,376505_Zannichellia_palustris:0.0600448644)99:0.0479322193,(376457_Heterozostera_nigricaulis:0.0000020987,376458_Heterozostera_polychlamys:0.0042371447)100:0.1936617952)47:0.0193244967,((((((376419_Althenia_bilocularis:0.0000010000,376484_Ruppia_megacarpa:0.0000010000)100:0.0099755615,(376483_Ruppia_maritima:0.0201797483,376487_Ruppia_tuberosa:0.0201209403)100:0.0098425738)98:0.0070867956,376485_Ruppia_polycarpa:0.0132356866)100:0.0816167605,((((376425_Amphibolis_antarctica:0.0087288547,376426_Amphibolis_griffithii:0.0082359459)99:0.0210663038,(376492_Thalassodendron_ciliatum:0.0167826643,376493_Thalassodendron_pachyrhizum:0.0098941723)100:0.0248977128)100:0.0234175907,376490_Syringodium_isoetifolium:0.0299215147)89:0.0079750348,376444_Cymodocea_serrulata:0.0137450953)100:0.1001012330)51:0.0304940765,(376466_Posidonia_angustifolia:0.0000029111,((376467_Posidonia_australis:0.0000010000,(376468_Posidonia_coriacea:0.0000028318,376471_Posidonia_robertsoniae:0.0000023787)98:0.0051726613)53:0.0000023030,376472_Posidonia_sinuosa:0.0000025311)54:0.0000022367)100:0.0535498248)36:0.0139382226,376462_Maundia_triglochinoides:0.1283192553)36:0.0133047705)28:0.0260706770,(((((376435_Cycnogeton_alcockia:0.0000010000,(376437_Cycnogeton_huegelii:0.0000010000,376438_Cycnogeton_lineare:0.0000010000)61:0.0000010000)52:0.0000028210,376441_Cycnogeton_procerum:0.0043268328)53:0.0000022433,376436_Cycnogeton_dubium:0.0055711449)96:0.0069203007,376439_Cycnogeton_microtuberosum:0.0152659687)95:0.0184109279,(376494_Triglochin_hexagona:0.0256724766,((376495_Triglochin_isingiana:0.0000022662,376499_Triglochin_nana:0.0043154406)97:0.0116439226,(((376496_Triglochin_longicarpa:0.0100591814,376497_Triglochin_minutissima:0.0047218447)99:0.0047074097,(376501_Triglochin_trichophora:0.0110459372,376502_Triglochin_turrifera:0.0100463681)90:0.0000024983)96:0.0046954140,376500_Triglochin_stowardii:0.0037870561)80:0.0000023800)94:0.0252410036)100:0.0728461734)91:0.0297099873)33:0.0306040395,((376498_Aff_Plantago:0.1928520538,(376509_Zantedeschia_aethiopica:0.0621371966,376511_Typhonium_alismifolium:0.0642030172)91:0.0495685754)65:0.0296018714,376510_Lemna_disperma:0.1666719303)38:0.0292066511)31:0.0224195684,(((376427_Aponogeton_bullosus:0.0116904351,376430_Aponogeton_tofus:0.0055540206)41:0.0000141399,376429_Aponogeton_elongatus:0.0000024049)100:0.1512410462,((((((376432_Blyxa_octandra:0.0217832724,376433_Blyxa_japonica:0.0098528631)100:0.0416695632,376464_Ottelia_alismoides:0.0166274621)77:0.0243787222,376446_Egeria_densa:0.0826947148)100:0.0677931473,((((((376450_Halophila_capricorni:0.0000010000,376451_Halophila_decipiens:0.0000010000)39:0.0000010000,376454_Halophila_decipiens:0.0000010000)98:0.0101657878,376453_Halophila_ovalis:0.0000021797)50:0.0050982837,(376455_Halophila_spinulosa:0.0218592319,376456_Halophila_tricostata:0.0130552048)97:0.0222446656)32:0.0076935242,376452_Halophila_minor:0.0092352246)85:0.0318520337,((376459_Hydrilla_verticillata:0.0811523930,(376503_Vallisneria_australis:0.0120664253,(376504_Vallisneria_caulescens:0.0375093841,376506_Vallisneria_nana:0.0235470973)100:0.0308756417)100:0.0674345190)86:0.0118680607,376491_Thalassia_hemprichii:0.0474759350)81:0.0127703159)30:0.0076156738)54:0.0248328000,376461_Limnobium_laevigatum:0.0871446652)43:0.0000020519,376463_Najas_tenuifolia:0.0840865582)99:0.0593817401)32:0.0249470260)52:0.0406532231,376508_Ceratophyllum_demersum:0.1698105835)100:0.0671293208,376488_Sagittaria_platyphylla:0.0273153407)100:0.0389577256)
(376417_Alisma_plantago_aquatica:0.0585373532,(((((376426_Amphibolis_griffithii:0.2212523677,((376466_Posidonia_angustifolia:0.0000010000,(376468_Posidonia_coriacea:0.0000010000,376471_Posidonia_robertsoniae:0.0000010000)80:0.0000023617)94:0.0674319640,(376509_Zantedeschia_aethiopica:0.0412531247,376511_Typhonium_alismifolium:0.0594695699)91:0.0524241650)66:0.0205520827)65:0.0176264371,(((376483_Ruppia_maritima:0.0000010000,(376484_Ruppia_megacarpa:0.0000010000,376486_Ruppia_sp:0.0000010000)27:0.0000027303)37:0.0000022506,376487_Ruppia_tuberosa:0.0000010000)51:0.0000021670,376485_Ruppia_polycarpa:0.0142301636)99:0.1114437064)66:0.0744538350,((376441_Cycnogeton_procerum:0.0000029551,((376495_Triglochin_isingiana:0.0000010000,376499_Triglochin_nana:0.0000010000)99:0.0245457553,376500_Triglochin_stowardii:0.0260279448)75:0.0321827035)94:0.1039308035,376463_Najas_tenuifolia:0.0466050823)31:0.0461905175)26:0.0241885183,((((((376427_Aponogeton_bullosus:0.0000020186,376429_Aponogeton_elongatus:0.0000028726)97:0.1378722096,(((((376432_Blyxa_octandra:0.0000026839,376508_Ceratophyllum_demersum:0.0573688270)51:0.0465617142,376446_Egeria_densa:0.0000010000)11:0.0000023926,376491_Thalassia_hemprichii:0.0000010000)11:0.0000025714,376506_Vallisneria_nana:0.0590564692)40:0.0597983556,(376494_Triglochin_hexagona:0.0514736913,(376496_Triglochin_longicarpa:0.0242937664,((376497_Triglochin_minutissima:0.0000010000,376502_Triglochin_turrifera:0.0242911804)71:0.0000025413,376501_Triglochin_trichophora:0.0000010000)33:0.0000010000)68:0.0000023409)95:0.0786213742)43:0.0405009275)46:0.0726482015,376437_Cycnogeton_huegelii:0.0000010000)6:0.0000024301,376438_Cycnogeton_lineare:0.0000010000)14:0.0000024781,376436_Cycnogeton_dubium:0.0283103375)33:0.0378743566,((((376433_Blyxa_japonica:0.0133550804,(376498_Aff_Plantago:0.2882585636,376510_Lemna_disperma:0.0000020853)38:0.0397754107)41:0.0178317171,376457_Heterozostera_nigricaulis:0.0300140095)39:0.0513343731,376455_Halophila_spinulosa:0.0432011477)12:0.0000022172,((376450_Halophila_capricorni:0.0000010000,376452_Halophila_minor:0.0000010000)84:0.0000010000,376454_Halophila_decipiens:0.0142880886)87:0.0448927249)18:0.0063719683)42:0.0745488100)93:0.0693770272,376460_Hydrocleys_nymphoides:0.0000020572)93:0.0599132412,376488_Sagittaria_platyphylla:0.0288381294)
(376417_Alisma_plantago_aquatica:0.2055505415,(((((376426_Amphibolis_griffithii:0.0000025126,376492_Thalassodendron_ciliatum:0.2022406309)100:0.2581559474,(376466_Posidonia_angustifolia:0.0082739535,(376468_Posidonia_coriacea:0.0000010000,376471_Posidonia_robertsoniae:0.0000010000)76:0.0000010000)100:0.1975122093)90:0.0769279425,((((376483_Ruppia_maritima:0.0000021080,376486_Ruppia_sp:0.0063544182)95:0.0063892699,376487_Ruppia_tuberosa:0.0000010000)96:0.0237906988,376485_Ruppia_polycarpa:0.0474426147)100:0.1334777400,376484_Ruppia_megacarpa:0.1256453567)100:0.2236387660)70:0.1069618122,376441_Cycnogeton_procerum:0.2382737669)61:0.1335427907,(((((((((376427_Aponogeton_bullosus:0.1231065177,376429_Aponogeton_elongatus:0.0000021532)100:0.2977222085,((376436_Cycnogeton_dubium:0.0895380353,376437_Cycnogeton_huegelii:0.2567501969)99:0.1272263783,376438_Cycnogeton_lineare:0.0000020028)70:0.0890473623)71:0.0584143929,((((376432_Blyxa_octandra:0.1189725122,376446_Egeria_densa:0.1809292547)99:0.1034070515,376506_Vallisneria_nana:0.2788789820)96:0.0465581154,376491_Thalassia_hemprichii:0.1483219890)99:0.1487466025,376457_Heterozostera_nigricaulis:0.3459323925)83:0.1055029758)75:0.1083763571,(376494_Triglochin_hexagona:0.0858311073,(((376496_Triglochin_longicarpa:0.0506853312,376502_Triglochin_turrifera:0.0577427860)95:0.0199208789,376497_Triglochin_minutissima:0.0549274646)88:0.0080732171,376501_Triglochin_trichophora:0.0245395592)99:0.1283694845)100:0.2954353657)82:0.1013690111,376510_Lemna_disperma:0.3842472941)77:0.0586604457,376508_Ceratophyllum_demersum:0.4902180009)100:0.4496740276,376498_Aff_Plantago:0.6268741954)96:0.1636714267,(376509_Zantedeschia_aethiopica:0.3766145015,376511_Typhonium_alismifolium:0.1146730652)100:0.2758301986)83:0.0911640340,(((376433_Blyxa_japonica:0.3166549635,((376450_Halophila_capricorni:0.0055239035,(376452_Halophila_minor:0.2314047711,376454_Halophila_decipiens:0.1509563779)65:0.0583508185)72:0.1232995376,376455_Halophila_spinulosa:0.1270575978)100:0.2399991435)49:0.1396745544,376463_Najas_tenuifolia:0.3182689802)38:0.0677026566,((376495_Triglochin_isingiana:0.0035830074,376499_Triglochin_nana:0.0091125136)99:0.0433293176,376500_Triglochin_stowardii:0.0243821456)100:0.3765253264)92:0.1774604129)44:0.0788721241)100:0.2889335974,(376460_Hydrocleys_nymphoides:0.1333589527,376488_Sagittaria_platyphylla:0.2113712175)85:0.0832400536)
(376417_Alisma_plantago_aquatica:0.0591645378,(((((376426_Amphibolis_griffithii:0.1518828304,((((((((376427_Aponogeton_bullosus:0.0000010000,376429_Aponogeton_elongatus:0.0000010000)94:0.0611669662,(376436_Cycnogeton_dubium:0.0000010000,(376437_Cycnogeton_huegelii:0.0000010000,376438_Cycnogeton_lineare:0.0000010000)90:0.0284750266)88:0.0578009481)38:0.0000010000,(376457_Heterozostera_nigricaulis:0.0000022580,376510_Lemna_disperma:0.0874288122)92:0.0620865568)48:0.0598361175,376506_Vallisneria_nana:0.0000010000)28:0.0586674837,((376446_Egeria_densa:0.0000010000,(376494_Triglochin_hexagona:0.0282269796,(376496_Triglochin_longicarpa:0.0247492055,((376497_Triglochin_minutissima:0.0000010000,376502_Triglochin_turrifera:0.0247466397)52:0.0000025305,376501_Triglochin_trichophora:0.0000010000)39:0.0000010000)90:0.0220527472)90:0.1157229708)9:0.0000010000,376491_Thalassia_hemprichii:0.0000010000)22:0.0000010000)15:0.0175722170,((376432_Blyxa_octandra:0.0000010000,376508_Ceratophyllum_demersum:0.0578082775)45:0.0611587714,376498_Aff_Plantago:0.1983344804)18:0.0003549873)47:0.1637487125,(376509_Zantedeschia_aethiopica:0.0421698705,376511_Typhonium_alismifolium:0.0569453458)84:0.0185028908)51:0.0382983363,(376466_Posidonia_angustifolia:0.0000010000,(376468_Posidonia_coriacea:0.0000010000,376471_Posidonia_robertsoniae:0.0000010000)80:0.0000010000)98:0.0435150782)49:0.0158861881)49:0.0141360788,((((376483_Ruppia_maritima:0.0000010000,376484_Ruppia_megacarpa:0.0000010000)37:0.0000010000,376486_Ruppia_sp:0.0000010000)39:0.0000010000,376485_Ruppia_polycarpa:0.0142715880)17:0.0000010000,376487_Ruppia_tuberosa:0.0000010000)89:0.0552584306)52:0.0283913303,(376441_Cycnogeton_procerum:0.0000010000,((376495_Triglochin_isingiana:0.0000010000,376499_Triglochin_nana:0.0000010000)99:0.0230160102,376500_Triglochin_stowardii:0.0262812475)91:0.0337241356)92:0.0712356983)40:0.0196547802,((376433_Blyxa_japonica:0.0747757834,(((376450_Halophila_capricorni:0.0000010000,376452_Halophila_minor:0.0000010000)93:0.0000010000,376454_Halophila_decipiens:0.0142403612)100:0.0441949441,376455_Halophila_spinulosa:0.0301860166)79:0.0000010000)89:0.0474904907,376463_Najas_tenuifolia:0.0682347957)34:0.0164830917)96:0.0832644645,376460_Hydrocleys_nymphoides:0.0000010000)95:0.0601717781,376488_Sagittaria_platyphylla:0.0285440675)
(376416_Alisma_lanceolatum:0.0000023318,376417_Alisma_plantago_aquatica:0.0110991585,(((((((((((((((((((376418_Althenia_australis:0.0000010000,376422_Althenia_patentifolia:0.0000022171)76:0.0000026116,376421_Althenia_marina:0.0218511985)79:0.0433296171,(376420_Althenia_cylindrocarpa:0.0000020464,376423_Althenia_preissii:0.0000010000)94:0.0107840584)80:0.0549901923,376424_Althenia_sp:0.1043557658)98:0.0563442246,((376473_Potamogeton_australiensis:0.0000022855,((376475_Potamogeton_drummondii:0.0000010000,376481_Potamogeton_tepperi:0.0000010000)34:0.0000024307,((376479_Potamogeton_reduncus:0.0000020147,376482_Potamogeton_tricarinatus:0.0000010000)22:0.0000010000,376480_Potamogeton_sulcatus:0.0000010000)23:0.0000022342)98:0.0107117650)80:0.0000023431,((376474_Potamogeton_crispus:0.0000010000,376478_Potamogeton_perfoliatus:0.0107500307)98:0.0000029879,(376476_Potamogeton_ochreatus:0.0000010000,376477_Potamogeton_octandrus:0.0000010000)95:0.0000020032)100:0.0328789864)94:0.0092053951)67:0.0234627894,376505_Zannichellia_palustris:0.0644963976)67:0.0283405535,376489_Stuckenia_pectinata:0.0149892055)98:0.0651231803,(376497_Triglochin_minutissima:0.0347142606,376510_Lemna_disperma:0.0706037166)86:0.0576768538)59:0.0494456791,(((376457_Heterozostera_nigricaulis:0.0000025854,376458_Heterozostera_polychlamys:0.0097213877)100:0.0176629233,376507_Zostera_muelleri:0.0031865012)100:0.0740185040,376503_Vallisneria_australis:0.2355953943)79:0.0635087722)74:0.0492556857,((((376425_Amphibolis_antarctica:0.0000025114,376426_Amphibolis_griffithii:0.0000024098)99:0.0657119507,(376444_Cymodocea_serrulata:0.0000029829,376490_Syringodium_isoetifolium:0.0720854228)62:0.0131922024)68:0.0484137420,376492_Thalassodendron_ciliatum:0.0104332416)59:0.0158335087,376493_Thalassodendron_pachyrhizum:0.0000024145)97:0.0849438450)42:0.0332609046,(376462_Maundia_triglochinoides:0.0394978156,376509_Zantedeschia_aethiopica:0.1589627120)54:0.0525773926)40:0.0317670439,(((((376466_Posidonia_angustifolia:0.0000010000,376471_Posidonia_robertsoniae:0.0000010000)8:0.0000010000,(376468_Posidonia_coriacea:0.0000010000,376469_Posidonia_denhartogii:0.0000010000)14:0.0000010000)9:0.0000010000,376470_Posidonia_ostenfeldii:0.0000010000)16:0.0000020927,376472_Posidonia_sinuosa:0.0000010000)55:0.0000010000,376467_Posidonia_australis:0.0111286847)96:0.0476717644)59:0.0320107049,(376435_Cycnogeton_alcockia:0.0000023596,(376436_Cycnogeton_dubium:0.0000026239,(376437_Cycnogeton_huegelii:0.0000010000,((376439_Cycnogeton_microtuberosum:0.0207131055,(376494_Triglochin_hexagona:0.0091167045,((((((376495_Triglochin_isingiana:0.0000029546,376499_Triglochin_nana:0.0000021604)100:0.0631313683,376496_Triglochin_longicarpa:0.0250395278)92:0.0132480169,376500_Triglochin_stowardii:0.0137939552)66:0.0000021819,376501_Triglochin_trichophora:0.0000023449)99:0.0169534402,376502_Triglochin_turrifera:0.0000023439)82:0.0086164790,376508_Ceratophyllum_demersum:0.1041807835)87:0.0991133919)84:0.0447906132)49:0.0200213402,376441_Cycnogeton_procerum:0.0000025518)18:0.0000027115)43:0.0172475169)44:0.0172473100)78:0.0750000747)59:0.0240980442,(376459_Hydrilla_verticillata:0.0110813800,(((376483_Ruppia_maritima:0.0000020155,376484_Ruppia_megacarpa:0.0223193319)67:0.0000026038,376485_Ruppia_polycarpa:0.0222561255)93:0.0172032414,376487_Ruppia_tuberosa:0.0000020214)99:0.1435540283)80:0.0547968104)39:0.0133288139,(376427_Aponogeton_bullosus:0.0000010000,(376429_Aponogeton_elongatus:0.0000010000,376430_Aponogeton_tofus:0.0000010000)28:0.0000010000)99:0.0477798647)46:0.0293292415,376463_Najas_tenuifolia:0.0446707303)64:0.0292071353,376460_Hydrocleys_nymphoides:0.0240026372)82:0.0144414114,((((376432_Blyxa_octandra:0.0000023743,376433_Blyxa_japonica:0.0112834799)99:0.0231006450,(((376446_Egeria_densa:0.0371102339,376498_Aff_Plantago:0.0845463330)91:0.0178097024,376461_Limnobium_laevigatum:0.0787765967)60:0.0463763477,376464_Ottelia_alismoides:0.0110594423)30:0.0000025838)92:0.0347774416,(((376450_Halophila_capricorni:0.0000010000,376454_Halophila_decipiens:0.0000010000)36:0.0000010000,376451_Halophila_decipiens:0.0000010000)96:0.0000023262,(((376452_Halophila_minor:0.0111286950,376453_Halophila_ovalis:0.0000026022)98:0.0111500337,376455_Halophila_spinulosa:0.0224406866)77:0.0000023873,376491_Thalassia_hemprichii:0.0227785979)40:0.0111497428)98:0.0538313779)82:0.0299761011,(376504_Vallisneria_caulescens:0.0000010000,376506_Vallisneria_nana:0.0000010000)99:0.0515825254)61:0.0196892267)53:0.0110014909,376488_Sagittaria_platyphylla:0.0719391832)83:0.0215828136)
(376416_Alisma_lanceolatum:0.0000022293,376417_Alisma_plantago_aquatica:0.0095621077,((((((((((((376418_Althenia_australis:0.0084243104,376424_Althenia_sp:0.1402297143)100:0.0566538216,(((376420_Althenia_cylindrocarpa:0.0557118086,376422_Althenia_patentifolia:0.1078955256)99:0.0335506691,376423_Althenia_preissii:0.1562147676)99:0.0113709262,376421_Althenia_marina:0.0436614287)85:0.0070135303)100:0.0568743405,376505_Zannichellia_palustris:0.1031930034)97:0.0227309338,(((376473_Potamogeton_australiensis:0.0035426941,((((376475_Potamogeton_drummondii:0.0000010000,376479_Potamogeton_reduncus:0.0000010000)100:0.0088276823,376482_Potamogeton_tricarinatus:0.0026965438)38:0.0000027594,376481_Potamogeton_tepperi:0.0000010000)37:0.0000024998,376480_Potamogeton_sulcatus:0.0035444773)91:0.0043979810)98:0.0246806755,(((376474_Potamogeton_crispus:0.0297498859,376478_Potamogeton_perfoliatus:0.0094696872)92:0.0000026293,376476_Potamogeton_ochreatus:0.0039858213)99:0.0025457588,376477_Potamogeton_octandrus:0.1732973056)98:0.0147722604)100:0.0718981325,376489_Stuckenia_pectinata:0.1093321976)70:0.0247632516)100:0.1964603305,(((376457_Heterozostera_nigricaulis:0.0040190283,376458_Heterozostera_polychlamys:0.0122162798)100:0.0171211871,376507_Zostera_muelleri:0.0120701472)100:0.2209332146,376509_Zantedeschia_aethiopica:0.3512331796)75:0.1276242358)51:0.0410951014,(((376435_Cycnogeton_alcockia:0.0213260891,(376436_Cycnogeton_dubium:0.0053814716,(376437_Cycnogeton_huegelii:0.0608317975,376441_Cycnogeton_procerum:0.0000026391)100:0.0654173218)100:0.0657525637)100:0.1640008920,376439_Cycnogeton_microtuberosum:0.0272302470)100:0.1415170850,(376494_Triglochin_hexagona:0.0774570437,(((((376495_Triglochin_isingiana:0.0000022871,376499_Triglochin_nana:0.0264952108)100:0.0466538660,376496_Triglochin_longicarpa:0.0065425254)58:0.0119770057,376501_Triglochin_trichophora:0.0736411080)58:0.0118779809,376500_Triglochin_stowardii:0.0183451876)56:0.0283312538,376502_Triglochin_turrifera:0.0765469165)96:0.0477815415)100:0.2094986903)100:0.0995392466)65:0.0956338408,(((((((376425_Amphibolis_antarctica:0.0000010000,376426_Amphibolis_griffithii:0.0106959037)100:0.0566772891,376444_Cymodocea_serrulata:0.0962839625)62:0.0250374661,(376492_Thalassodendron_ciliatum:0.0085970767,376493_Thalassodendron_pachyrhizum:0.0136013272)100:0.1665631811)98:0.0597282304,376490_Syringodium_isoetifolium:0.1756193303)97:0.0601276594,((376462_Maundia_triglochinoides:0.3670666761,(((376466_Posidonia_angustifolia:0.0000010000,(376467_Posidonia_australis:0.0043007571,376472_Posidonia_sinuosa:0.0000010000)91:0.0000010000)96:0.0135844483,((376468_Posidonia_coriacea:0.0000023877,376471_Posidonia_robertsoniae:0.0000010000)90:0.0000022640,376469_Posidonia_denhartogii:0.0000010000)98:0.0028755297)94:0.1090135341,376470_Posidonia_ostenfeldii:0.1073090151)100:0.2736854564)64:0.0481147816,((376483_Ruppia_maritima:0.0185208309,(376484_Ruppia_megacarpa:0.0884893366,376487_Ruppia_tuberosa:0.0222073118)93:0.0204368750)95:0.0229870651,376485_Ruppia_polycarpa:0.0789622073)100:0.3009547978)79:0.0762814384)99:0.1399169776,(376497_Triglochin_minutissima:0.3958828377,(376498_Aff_Plantago:0.3239430061,376503_Vallisneria_australis:0.2395939153)50:0.0815071428)55:0.0646703664)50:0.0400274990,((((((376450_Halophila_capricorni:0.0465198180,(376451_Halophila_decipiens:0.0000010000,376454_Halophila_decipiens:0.0045842213)97:0.0000021689)92:0.0286702051,376455_Halophila_spinulosa:0.0509967580)92:0.0146567076,376453_Halophila_ovalis:0.0160954478)92:0.0927772253,376491_Thalassia_hemprichii:0.1765829041)60:0.0797393988,376452_Halophila_minor:0.0368899122)100:0.3001511028,((376461_Limnobium_laevigatum:0.3911893990,376463_Najas_tenuifolia:0.2668022358)89:0.0887662435,376510_Lemna_disperma:0.5082554994)38:0.0702963623)46:0.1156569506)30:0.0591476299)55:0.0909240922,(376459_Hydrilla_verticillata:0.3123618682,(376504_Vallisneria_caulescens:0.0770594762,376506_Vallisneria_nana:0.0119039666)100:0.2975396988)79:0.1243012337)51:0.0535556264,(376427_Aponogeton_bullosus:0.0000028473,(376429_Aponogeton_elongatus:0.0000010000,376430_Aponogeton_tofus:0.0000025911)100:0.0077774918)100:0.5288569801)61:0.0697260177,(((376432_Blyxa_octandra:0.0067690632,376433_Blyxa_japonica:0.0295525956)100:0.1484378507,376464_Ottelia_alismoides:0.1544696054)100:0.1840138305,376446_Egeria_densa:0.2616670310)100:0.2079796061)74:0.0990310100,376508_Ceratophyllum_demersum:0.4193053901)92:0.0876700278,(376460_Hydrocleys_nymphoides:0.2801686339,376488_Sagittaria_platyphylla:0.2356610572)100:0.1278507506)100:0.2603398146)
(376416_Alisma_lanceolatum:0.0000027217,376417_Alisma_plantago_aquatica:0.0110419237,(((((((((376418_Althenia_australis:0.0000010000,(((376420_Althenia_cylindrocarpa:0.0000024861,376424_Althenia_sp:0.0394495163)68:0.0000021511,376423_Althenia_preissii:0.0000023045)89:0.0274675769,(((376473_Potamogeton_australiensis:0.0000025157,((376475_Potamogeton_drummondii:0.0000010000,376481_Potamogeton_tepperi:0.0000010000)35:0.0000010000,((376479_Potamogeton_reduncus:0.0000010000,376480_Potamogeton_sulcatus:0.0000010000)23:0.0000010000,376482_Potamogeton_tricarinatus:0.0000010000)14:0.0000022609)100:0.0105989182)87:0.0000024081,((376474_Potamogeton_crispus:0.0000010000,376478_Potamogeton_perfoliatus:0.0106555027)98:0.0000023008,(376476_Potamogeton_ochreatus:0.0000022251,376477_Potamogeton_octandrus:0.0000029077)96:0.0000023272)99:0.0325956133)95:0.0078345981,376489_Stuckenia_pectinata:0.0604575914)88:0.0411798941)59:0.0313930772)56:0.0000028855,(376422_Althenia_patentifolia:0.0136925590,376505_Zannichellia_palustris:0.0427014073)84:0.0215479889)69:0.0093826934,376421_Althenia_marina:0.0124191926)93:0.0433318896,(((376457_Heterozostera_nigricaulis:0.0000010000,376458_Heterozostera_polychlamys:0.0093401896)100:0.0267386151,376507_Zostera_muelleri:0.0305807062)100:0.1149496500,(376497_Triglochin_minutissima:0.0530129404,376510_Lemna_disperma:0.0522683497)90:0.0701713473)50:0.0302633793)46:0.0278457209,((((376435_Cycnogeton_alcockia:0.0110558366,376436_Cycnogeton_dubium:0.0000023489)77:0.0110558366,376441_Cycnogeton_procerum:0.0000010000)11:0.0000021509,376437_Cycnogeton_huegelii:0.0000010000)61:0.0000023209,(376439_Cycnogeton_microtuberosum:0.0203419319,(376494_Triglochin_hexagona:0.0125891380,((((((376495_Triglochin_isingiana:0.0000022083,376499_Triglochin_nana:0.0110888834)65:0.0214722470,376496_Triglochin_longicarpa:0.0067645765)66:0.0104487752,376500_Triglochin_stowardii:0.0058142139)96:0.0102464919,376501_Triglochin_trichophora:0.0000026970)99:0.0101414742,376502_Triglochin_turrifera:0.0000023329)98:0.0083383259,376508_Ceratophyllum_demersum:0.1021119329)77:0.0520554324)73:0.0229075522)50:0.0121021688)62:0.0201258186)79:0.0530162622,376460_Hydrocleys_nymphoides:0.0222957219)44:0.0120092699,((((((((((376425_Amphibolis_antarctica:0.0000010000,376426_Amphibolis_griffithii:0.0108462041)99:0.0221796455,(376492_Thalassodendron_ciliatum:0.0107987945,376493_Thalassodendron_pachyrhizum:0.0112262268)89:0.0345333520)60:0.0109066837,376444_Cymodocea_serrulata:0.0000025740)39:0.0000024241,376490_Syringodium_isoetifolium:0.0431159809)84:0.0484871608,376509_Zantedeschia_aethiopica:0.1014996432)20:0.0160896688,(((376466_Posidonia_angustifolia:0.0000010000,(376468_Posidonia_coriacea:0.0000010000,376471_Posidonia_robertsoniae:0.0000010000)27:0.0000010000)10:0.0000010000,((376469_Posidonia_denhartogii:0.0000010000,376472_Posidonia_sinuosa:0.0000010000)18:0.0000010000,376470_Posidonia_ostenfeldii:0.0000010000)9:0.0000010000)71:0.0000028671,376467_Posidonia_australis:0.0110219783)97:0.0324712323)12:0.0149674526,(376462_Maundia_triglochinoides:0.0163930060,376503_Vallisneria_australis:0.2578435396)42:0.0704246850)49:0.0481159768,(376459_Hydrilla_verticillata:0.0225766283,((376483_Ruppia_maritima:0.0102373881,(376484_Ruppia_megacarpa:0.0221658680,376485_Ruppia_polycarpa:0.0221088818)40:0.0000028523)96:0.0102736574,376487_Ruppia_tuberosa:0.0000021439)100:0.0749141970)36:0.0231589873)55:0.0252756301,376463_Najas_tenuifolia:0.0547934541)37:0.0045565821,((376427_Aponogeton_bullosus:0.0000010000,376430_Aponogeton_tofus:0.0000010000)34:0.0000010000,376429_Aponogeton_elongatus:0.0000010000)100:0.0585059145)58:0.0252221325)78:0.0131293499,((((376432_Blyxa_octandra:0.0000022515,376433_Blyxa_japonica:0.0112328253)100:0.0231333062,(((376446_Egeria_densa:0.0379225645,376498_Aff_Plantago:0.0750681796)92:0.0145933582,376461_Limnobium_laevigatum:0.0808742924)74:0.0421692182,376464_Ottelia_alismoides:0.0108262438)39:0.0000022091)88:0.0460888406,((((376450_Halophila_capricorni:0.0000010000,376454_Halophila_decipiens:0.0000010000)29:0.0000023477,376451_Halophila_decipiens:0.0000010000)96:0.0110461754,((376452_Halophila_minor:0.0110220083,376453_Halophila_ovalis:0.0000023545)99:0.0110644680,376455_Halophila_spinulosa:0.0222683359)63:0.0000023613)66:0.0113688342,376491_Thalassia_hemprichii:0.0112355233)99:0.0413413358)74:0.0259403744,(376504_Vallisneria_caulescens:0.0000021258,376506_Vallisneria_nana:0.0000010000)100:0.0432663247)32:0.0157135288)47:0.0113448707,376488_Sagittaria_platyphylla:0.0600562226)88:0.0337041688)
(376418_Althenia_australis:0.0670666485,((((376420_Althenia_cylindrocarpa:0.0000010000,376423_Althenia_preissii:0.0000010000)100:0.0109780519,376422_Althenia_patentifolia:0.0132848508)100:0.0397733969,376421_Althenia_marina:0.0594946238)99:0.0134136905,(((((((((((376425_Amphibolis_antarctica:0.0558734032,376426_Amphibolis_griffithii:0.0000029866)100:0.0296276024,376490_Syringodium_isoetifolium:0.0205796564)92:0.0079409425,(376492_Thalassodendron_ciliatum:0.0286106534,376493_Thalassodendron_pachyrhizum:0.0074671390)100:0.0260443710)100:0.0814756705,((376466_Posidonia_angustifolia:0.0077892358,376468_Posidonia_coriacea:0.0067354916)72:0.0348459113,(376471_Posidonia_robertsoniae:0.0000026099,376472_Posidonia_sinuosa:0.0055976704)68:0.0077252481)100:0.0781083124)100:0.0709532025,((376483_Ruppia_maritima:0.0148014711,376487_Ruppia_tuberosa:0.1967766574)99:0.0197909122,(376484_Ruppia_megacarpa:0.0462084195,376485_Ruppia_polycarpa:0.0535680589)100:0.0213545176)100:0.1103387768)99:0.0592831461,376462_Maundia_triglochinoides:0.0853943320)65:0.0210114054,(((((376427_Aponogeton_bullosus:0.0028540471,376430_Aponogeton_tofus:0.0220173566)60:0.0030644067,376429_Aponogeton_elongatus:0.0270176315)100:0.1470061685,((376498_Aff_Plantago:0.2230752616,(376508_Ceratophyllum_demersum:0.1809290589,376511_Typhonium_alismifolium:0.1378952719)49:0.0093784231)47:0.0383084833,376509_Zantedeschia_aethiopica:0.2467372953)23:0.0005336889)53:0.0607795347,((((((376451_Halophila_decipiens:0.0033282771,376454_Halophila_decipiens:0.0060255246)100:0.0254671583,376453_Halophila_ovalis:0.0204739431)100:0.0670801538,376464_Ottelia_alismoides:0.0771281407)69:0.0258150486,(376503_Vallisneria_australis:0.0063847121,(376504_Vallisneria_caulescens:0.0377638524,376506_Vallisneria_nana:0.0065766064)97:0.0102564960)100:0.0799515089)76:0.0281723825,376463_Najas_tenuifolia:0.1012911415)96:0.0469945893,376461_Limnobium_laevigatum:0.0814672975)93:0.0608374109)31:0.0106512941,(((376437_Cycnogeton_huegelii:0.0870631783,376439_Cycnogeton_microtuberosum:0.0324969113)98:0.0301316085,376441_Cycnogeton_procerum:0.0228226315)99:0.1507365078,(376459_Hydrilla_verticillata:0.1424904516,376491_Thalassia_hemprichii:0.1284393821)100:0.1698905737)40:0.0367252497)38:0.0490651579)34:0.0454585774,(((((376433_Blyxa_japonica:0.1163250809,376486_Ruppia_sp:0.2275138266)93:0.0560915512,376455_Halophila_spinulosa:0.2753006279)72:0.0363191661,376497_Triglochin_minutissima:0.2416867277)96:0.0936502602,(((376457_Heterozostera_nigricaulis:0.0016968020,376458_Heterozostera_polychlamys:0.0065323731)100:0.0204804680,376507_Zostera_muelleri:0.0229380907)100:0.1213587457,376510_Lemna_disperma:0.3039113355)60:0.0183702541)43:0.0246913297,(376494_Triglochin_hexagona:0.1131207741,((376495_Triglochin_isingiana:0.0240357802,376499_Triglochin_nana:0.0175946518)98:0.0193850898,(376496_Triglochin_longicarpa:0.0593459949,376500_Triglochin_stowardii:0.0326765144)100:0.0215385482)100:0.0565013712)100:0.1558030404)33:0.0481166021)100:0.1301887444,((((376473_Potamogeton_australiensis:0.0037693571,376481_Potamogeton_tepperi:0.0000010000)99:0.0035296295,((376475_Potamogeton_drummondii:0.0025124705,376480_Potamogeton_sulcatus:0.0058221698)86:0.0028956929,376482_Potamogeton_tricarinatus:0.0012792797)77:0.0000021996)84:0.0031177322,376479_Potamogeton_reduncus:0.0212931344)96:0.0104674153,((376474_Potamogeton_crispus:0.0095748460,376476_Potamogeton_ochreatus:0.0122689617)99:0.0049138969,376478_Potamogeton_perfoliatus:0.0053442588)92:0.0028489638)100:0.0514817685)64:0.0146539975,376489_Stuckenia_pectinata:0.0703523279)99:0.0400848683,376505_Zannichellia_palustris:0.1058846923)100:0.0661162623)99:0.0461784859,376424_Althenia_sp:0.0143821260)
(376418_Althenia_australis:0.0905886842,(((((((((376419_Althenia_bilocularis:0.3964423984,((((376427_Aponogeton_bullosus:0.0023767511,376430_Aponogeton_tofus:0.0168101384)98:0.0217199738,376429_Aponogeton_elongatus:0.0183141254)100:0.2480251341,(376459_Hydrilla_verticillata:0.1977978090,376491_Thalassia_hemprichii:0.1673886176)100:0.1628094786)89:0.0892781047,(((376437_Cycnogeton_huegelii:0.0515155396,(376439_Cycnogeton_microtuberosum:0.0259581575,376441_Cycnogeton_procerum:0.0767039438)99:0.0532967044)99:0.1353912811,(376510_Lemna_disperma:0.4143478825,376511_Typhonium_alismifolium:0.2074683880)51:0.0897513112)27:0.0635016823,((376466_Posidonia_angustifolia:0.0080959378,376468_Posidonia_coriacea:0.0036630541)81:0.0185938555,(376471_Posidonia_robertsoniae:0.0000020301,376472_Posidonia_sinuosa:0.0070455317)89:0.0251833079)100:0.2330205553)26:0.0504855529)91:0.0758299237)88:0.1135009767,((376483_Ruppia_maritima:0.0196510645,376487_Ruppia_tuberosa:0.3012210073)95:0.0161863090,(376484_Ruppia_megacarpa:0.0506072456,376485_Ruppia_polycarpa:0.0431913744)100:0.0397605555)98:0.1376446237)43:0.0502840040,((((376425_Amphibolis_antarctica:0.1129236306,376426_Amphibolis_griffithii:0.0099900020)100:0.0400217122,(376492_Thalassodendron_ciliatum:0.0203679960,376493_Thalassodendron_pachyrhizum:0.0109034604)100:0.0393328790)93:0.0186130928,376490_Syringodium_isoetifolium:0.0150320772)100:0.1647963426,(376460_Hydrocleys_nymphoides:0.1958857802,376462_Maundia_triglochinoides:0.4831040512)90:0.0831023364)69:0.0504627724)16:0.0345791990,((((376433_Blyxa_japonica:0.1239650988,376486_Ruppia_sp:0.2288410455)97:0.0737280229,376497_Triglochin_minutissima:0.2443670433)97:0.1148800112,((376457_Heterozostera_nigricaulis:0.0015088146,376458_Heterozostera_polychlamys:0.0051713606)100:0.0967788276,376507_Zostera_muelleri:0.1688291605)100:0.1168269614)43:0.0266889040,(376494_Triglochin_hexagona:0.1790316183,(((376495_Triglochin_isingiana:0.0262978508,376499_Triglochin_nana:0.0196075352)98:0.0195354238,(376496_Triglochin_longicarpa:0.0508189402,(376500_Triglochin_stowardii:0.0181481540,376502_Triglochin_turrifera:0.0692964005)100:0.0119933077)95:0.0165720287)92:0.0248897602,376501_Triglochin_trichophora:0.0387697408)100:0.0975568141)100:0.1610080561)48:0.0618961858)34:0.0423359429,((((((376432_Blyxa_octandra:0.0371392174,376464_Ottelia_alismoides:0.0899442310)100:0.1564602752,376461_Limnobium_laevigatum:0.1820662207)90:0.0659227400,(((376450_Halophila_capricorni:0.2272972479,376453_Halophila_ovalis:0.1642671501)99:0.1007501192,376454_Halophila_decipiens:0.0000021800)98:0.0107585877,376451_Halophila_decipiens:0.0000020661)100:0.1309839890)94:0.0671884162,(376503_Vallisneria_australis:0.0308627221,(376504_Vallisneria_caulescens:0.1223464008,376506_Vallisneria_nana:0.0033395563)99:0.0367979158)97:0.0728401555)27:0.0352373071,376463_Najas_tenuifolia:0.1657177717)96:0.0934134194,((376498_Aff_Plantago:0.2701196998,376508_Ceratophyllum_demersum:0.2301739314)71:0.0514155585,376509_Zantedeschia_aethiopica:0.2827472483)85:0.0731447749)78:0.0583913875)100:0.1345144019,376489_Stuckenia_pectinata:0.1086499360)69:0.0381792329,((((376473_Potamogeton_australiensis:0.0133176238,(((376475_Potamogeton_drummondii:0.0024541342,376480_Potamogeton_sulcatus:0.0069269240)100:0.0054691120,376481_Potamogeton_tepperi:0.0068962592)100:0.0069754161,376482_Potamogeton_tricarinatus:0.0141393355)90:0.0040729531)91:0.0131855879,(376474_Potamogeton_crispus:0.0206804464,376476_Potamogeton_ochreatus:0.0111188560)100:0.0208253575)63:0.0039668418,376479_Potamogeton_reduncus:0.0121397694)68:0.0241246567,376478_Potamogeton_perfoliatus:0.0268118818)82:0.0587812233)95:0.0462000027,376505_Zannichellia_palustris:0.1193101622)100:0.0723202166,(((376420_Althenia_cylindrocarpa:0.0000010000,376423_Althenia_preissii:0.0000010000)100:0.0077196064,376422_Althenia_patentifolia:0.0351513059)100:0.0260976231,376421_Althenia_marina:0.0929215203)98:0.0137502614)98:0.0616107543,376424_Althenia_sp:0.0340798738)
(376418_Althenia_australis:0.0653641857,((((((((((((((376419_Althenia_bilocularis:0.0928346071,(376483_Ruppia_maritima:0.0209494304,376487_Ruppia_tuberosa:0.2205762210)67:0.0083792907)91:0.0061302956,(376484_Ruppia_megacarpa:0.0282937087,376485_Ruppia_polycarpa:0.0212351550)100:0.0165461092)98:0.0641781150,376467_Posidonia_australis:0.0417389710)35:0.0127626187,((((376425_Amphibolis_antarctica:0.0689959479,376426_Amphibolis_griffithii:0.0000027244)100:0.0214223394,376490_Syringodium_isoetifolium:0.0265497980)98:0.0051924755,(376492_Thalassodendron_ciliatum:0.0136923938,376493_Thalassodendron_pachyrhizum:0.0082091674)100:0.0187314525)100:0.0552526540,(((376427_Aponogeton_bullosus:0.0000027290,(376429_Aponogeton_elongatus:0.0120102265,376430_Aponogeton_tofus:0.0040015587)73:0.0039706261)100:0.0880149346,(376459_Hydrilla_verticillata:0.0482074866,376491_Thalassia_hemprichii:0.0505895650)99:0.0662613429)51:0.0257129939,(376466_Posidonia_angustifolia:0.0000029576,((376468_Posidonia_coriacea:0.0000010000,376471_Posidonia_robertsoniae:0.0000010000)99:0.0000010000,376472_Posidonia_sinuosa:0.0043900465)100:0.0040104982)99:0.0204403497)30:0.0099124115)25:0.0053802704)71:0.0334901670,(((376433_Blyxa_japonica:0.0961525361,(376455_Halophila_spinulosa:0.2371609488,376486_Ruppia_sp:0.1408434633)45:0.0868124018)94:0.1146431823,(((376437_Cycnogeton_huegelii:0.0166234564,376441_Cycnogeton_procerum:0.0360512205)96:0.0083964252,376439_Cycnogeton_microtuberosum:0.0000020238)94:0.0469101296,((((376494_Triglochin_hexagona:0.0874089452,376500_Triglochin_stowardii:0.0377048981)99:0.0588143988,((376496_Triglochin_longicarpa:0.0233337430,376502_Triglochin_turrifera:0.0523302699)91:0.0082577403,376501_Triglochin_trichophora:0.0329450458)68:0.0000026090)81:0.0099601802,376495_Triglochin_isingiana:0.0175961837)64:0.0102525724,376499_Triglochin_nana:0.0014103041)100:0.1011442993)73:0.0093992380)52:0.0466968216,((376457_Heterozostera_nigricaulis:0.0018867991,376458_Heterozostera_polychlamys:0.0053503399)100:0.0155870488,376507_Zostera_muelleri:0.0367382493)100:0.1228970732)35:0.0279705718)26:0.0082438999,((((((((376432_Blyxa_octandra:0.0365893511,376464_Ottelia_alismoides:0.0477337331)99:0.0371188539,(376503_Vallisneria_australis:0.0079946556,(376504_Vallisneria_caulescens:0.0296128991,376506_Vallisneria_nana:0.0064010751)76:0.0075367962)100:0.0643197554)68:0.0147087670,376463_Najas_tenuifolia:0.1014078193)62:0.0107759410,(((376450_Halophila_capricorni:0.0000010000,376454_Halophila_decipiens:0.0060411888)40:0.0000011627,376451_Halophila_decipiens:0.0033651973)97:0.0209197400,376453_Halophila_ovalis:0.0229450023)100:0.0681204966)95:0.0336340029,376461_Limnobium_laevigatum:0.0851780035)96:0.0382402918,(((376497_Triglochin_minutissima:0.2452277540,376509_Zantedeschia_aethiopica:0.0975946023)88:0.0426793838,376508_Ceratophyllum_demersum:0.1057021552)89:0.0330241514,376498_Aff_Plantago:0.1606792283)88:0.0466979175)81:0.0377554559,376460_Hydrocleys_nymphoides:0.1089207282)35:0.0062870633,(376510_Lemna_disperma:0.2109026754,376511_Typhonium_alismifolium:0.0660720345)85:0.0670601396)40:0.0228760934)45:0.0135637066,376438_Cycnogeton_lineare:0.1050915779)45:0.0078188958,376462_Maundia_triglochinoides:0.0963996606)61:0.0073280615,376446_Egeria_densa:0.1241623434)97:0.0593010969,((((376473_Potamogeton_australiensis:0.0000026486,376481_Potamogeton_tepperi:0.0028556744)89:0.0013880122,((376475_Potamogeton_drummondii:0.0000010000,376480_Potamogeton_sulcatus:0.0016657921)100:0.0014314270,376482_Potamogeton_tricarinatus:0.0011692163)84:0.0000021736)99:0.0052395599,((376474_Potamogeton_crispus:0.0157596052,376476_Potamogeton_ochreatus:0.0097912668)95:0.0075464565,376478_Potamogeton_perfoliatus:0.0053510954)94:0.0034213581)95:0.0028457015,376479_Potamogeton_reduncus:0.0047726086)99:0.0124493230)35:0.0049009716,376489_Stuckenia_pectinata:0.0417476140)90:0.0185746177,376505_Zannichellia_palustris:0.0250499471)100:0.0263737507,((376420_Althenia_cylindrocarpa:0.0000020422,376423_Althenia_preissii:0.0000020864)100:0.0131523260,376422_Althenia_patentifolia:0.0302683046)100:0.0302090080)94:0.0093574630,376424_Althenia_sp:0.0200489905)94:0.0288048616,376421_Althenia_marina:0.0515821810)
(376418_Althenia_australis:0.0047013942,(((376420_Althenia_cylindrocarpa:0.0000010000,376422_Althenia_patentifolia:0.0077586569)100:0.0103151532,376423_Althenia_preissii:0.0094912077)100:0.0299537582,(376421_Althenia_marina:0.0529190785,((((((((((376425_Amphibolis_antarctica:0.0027356813,376426_Amphibolis_griffithii:0.0072825861)100:0.0194609096,((376444_Cymodocea_serrulata:0.0118705304,376490_Syringodium_isoetifolium:0.0308394395)99:0.0181125880,(376492_Thalassodendron_ciliatum:0.0070551910,376493_Thalassodendron_pachyrhizum:0.0017826674)99:0.0103991723)93:0.0074527609)100:0.0767025221,(((((376466_Posidonia_angustifolia:0.0000010000,((376469_Posidonia_denhartogii:0.0000010000,376471_Posidonia_robertsoniae:0.0000026172)82:0.0000010000,376472_Posidonia_sinuosa:0.0000010000)77:0.0000010000)75:0.0000024702,376470_Posidonia_ostenfeldii:0.0000010000)17:0.0000028240,376468_Posidonia_coriacea:0.0000010000)36:0.0000010000,376467_Posidonia_australis:0.0000010000)100:0.0461415440,(((376483_Ruppia_maritima:0.0110923595,376487_Ruppia_tuberosa:0.0085188274)100:0.0121883198,376484_Ruppia_megacarpa:0.0069829139)90:0.0072264486,376485_Ruppia_polycarpa:0.0122405273)100:0.0777296794)54:0.0417394949)45:0.0213939673,((376460_Hydrocleys_nymphoides:0.1039246876,376488_Sagittaria_platyphylla:0.0685041884)96:0.0609137019,(376508_Ceratophyllum_demersum:0.1294863018,(376509_Zantedeschia_aethiopica:0.0664619667,376511_Typhonium_alismifolium:0.0524319131)100:0.0627409750)86:0.0558019471)59:0.0389812091)28:0.0290274176,(((376427_Aponogeton_bullosus:0.0000020257,376430_Aponogeton_tofus:0.0041711389)100:0.1471033413,((((376435_Cycnogeton_alcockia:0.0051373849,376436_Cycnogeton_dubium:0.0028771287)99:0.0024010870,376438_Cycnogeton_lineare:0.0143253154)99:0.0131091790,(376439_Cycnogeton_microtuberosum:0.0000022271,376441_Cycnogeton_procerum:0.0000010000)100:0.0201442528)99:0.0391017022,(376494_Triglochin_hexagona:0.0499646510,((((376495_Triglochin_isingiana:0.0047067826,376499_Triglochin_nana:0.0042318984)100:0.0294016401,(376497_Triglochin_minutissima:0.0266273236,376501_Triglochin_trichophora:0.0316130175)91:0.0075953829)81:0.0042225770,(376500_Triglochin_stowardii:0.0281056693,376502_Triglochin_turrifera:0.0200085088)77:0.0053623576)64:0.0080839095,376496_Triglochin_longicarpa:0.0444927289)99:0.0393519861)100:0.1152757499)99:0.0506252637)30:0.0314167307,(((((376432_Blyxa_octandra:0.0330513189,376433_Blyxa_japonica:0.0099417456)100:0.0526123282,376446_Egeria_densa:0.1654330283)95:0.0388072180,376461_Limnobium_laevigatum:0.1199552980)76:0.0335145055,(((((376450_Halophila_capricorni:0.0000010000,376454_Halophila_decipiens:0.0000010000)69:0.0000022421,376451_Halophila_decipiens:0.0000010000)100:0.0357042471,376456_Halophila_tricostata:0.0187099086)100:0.0804313965,376491_Thalassia_hemprichii:0.0540911998)99:0.0576363052,((376459_Hydrilla_verticillata:0.0694495404,(376503_Vallisneria_australis:0.0196185670,(376504_Vallisneria_caulescens:0.0482433155,376506_Vallisneria_nana:0.0167840826)95:0.0229045044)100:0.0907475612)91:0.0550421795,376463_Najas_tenuifolia:0.0844557102)78:0.0460056967)35:0.0266859563)86:0.0571907848,376498_Aff_Plantago:0.1378810155)31:0.0468630387)35:0.0302794868)66:0.0243328854,376462_Maundia_triglochinoides:0.0543972728)86:0.0527952909,(((376457_Heterozostera_nigricaulis:0.0207762302,376458_Heterozostera_polychlamys:0.0150838614)94:0.0038856986,376507_Zostera_muelleri:0.0101817267)100:0.1110468357,376510_Lemna_disperma:0.2202886285)96:0.1121620542)100:0.0792973172,((376473_Potamogeton_australiensis:0.0025590573,(((((376474_Potamogeton_crispus:0.0093622546,376477_Potamogeton_octandrus:0.0000020522)88:0.0000020394,376476_Potamogeton_ochreatus:0.0197392717)99:0.0078478522,376478_Potamogeton_perfoliatus:0.0000025037)96:0.0049699323,(376475_Potamogeton_drummondii:0.0175332216,(376480_Potamogeton_sulcatus:0.0000010000,376481_Potamogeton_tepperi:0.0000010000)99:0.0049883224)86:0.0034913126)77:0.0037661837,376479_Potamogeton_reduncus:0.0000010000)55:0.0000028335)81:0.0065341444,376482_Potamogeton_tricarinatus:0.0000027605)100:0.0437990739)99:0.0374404501,376505_Zannichellia_palustris:0.0694582855)54:0.0052863159,376489_Stuckenia_pectinata:0.0229428301)100:0.0413557134)85:0.0166063914)100:0.0335812627,376424_Althenia_sp:0.0207974593)
(376418_Althenia_australis:0.0371597249,((((376420_Althenia_cylindrocarpa:0.0000020574,376423_Althenia_preissii:0.0064473708)99:0.0145768652,376422_Althenia_patentifolia:0.0100697560)100:0.0583570846,376421_Althenia_marina:0.0535180006)93:0.0208058326,((((((((((((376425_Amphibolis_antarctica:0.0033184767,376426_Amphibolis_griffithii:0.0127902124)100:0.0285269861,((376444_Cymodocea_serrulata:0.0129759534,376490_Syringodium_isoetifolium:0.1099287952)100:0.0420836089,(376492_Thalassodendron_ciliatum:0.0518081379,376493_Thalassodendron_pachyrhizum:0.0000021959)100:0.0234923761)98:0.0073341436)100:0.1052339580,(((376483_Ruppia_maritima:0.0232102031,376487_Ruppia_tuberosa:0.0080323856)100:0.0240804467,376485_Ruppia_polycarpa:0.0403905850)95:0.0127620707,376484_Ruppia_megacarpa:0.0174641130)100:0.1654455346)96:0.0162967567,(((((376466_Posidonia_angustifolia:0.0000010000,376471_Posidonia_robertsoniae:0.0000025241)15:0.0000010000,376472_Posidonia_sinuosa:0.0000010000)51:0.0000020770,376469_Posidonia_denhartogii:0.0039014133)64:0.0000022349,376470_Posidonia_ostenfeldii:0.0000010000)52:0.0548974618,376468_Posidonia_coriacea:0.0087235456)89:0.0193466096)100:0.0711870307,376462_Maundia_triglochinoides:0.0982819607)85:0.0532939109,((376460_Hydrocleys_nymphoides:0.0855673371,376488_Sagittaria_platyphylla:0.1068998062)100:0.1412196485,(376508_Ceratophyllum_demersum:0.2275361793,(376509_Zantedeschia_aethiopica:0.0895130046,376511_Typhonium_alismifolium:0.1035274837)100:0.1026430414)77:0.0435721496)92:0.1000607685)38:0.0130040182,((((376435_Cycnogeton_alcockia:0.0083532059,376436_Cycnogeton_dubium:0.0055214066)100:0.0039797438,376438_Cycnogeton_lineare:0.0094166837)98:0.0124188192,(376439_Cycnogeton_microtuberosum:0.0011718394,376441_Cycnogeton_procerum:0.1723562694)100:0.0270866958)100:0.1115387140,(376494_Triglochin_hexagona:0.0453368205,((((376495_Triglochin_isingiana:0.0035052149,376499_Triglochin_nana:0.0035261573)100:0.0326977930,(376497_Triglochin_minutissima:0.0568817955,376501_Triglochin_trichophora:0.0279484161)85:0.0079171122)95:0.0035111232,(376500_Triglochin_stowardii:0.0258592198,376502_Triglochin_turrifera:0.0214842306)81:0.0046107447)85:0.0185768809,376496_Triglochin_longicarpa:0.0593620098)100:0.0642537709)100:0.1523366853)95:0.0717498618)50:0.0327372476,((376427_Aponogeton_bullosus:0.0035375685,376430_Aponogeton_tofus:0.0000025523)100:0.1461313528,376498_Aff_Plantago:0.2219903254)69:0.0660432205)51:0.0389656138,((((376433_Blyxa_japonica:0.0588876498,376446_Egeria_densa:0.2413653642)100:0.1272742507,376461_Limnobium_laevigatum:0.1380427913)70:0.0501708361,((((376450_Halophila_capricorni:0.0000010000,376451_Halophila_decipiens:0.0000027107)100:0.0337900921,376454_Halophila_decipiens:0.0908321651)100:0.0555367838,376456_Halophila_tricostata:0.0238160406)100:0.1416736008,376491_Thalassia_hemprichii:0.2015165611)96:0.0394639356)68:0.0471243369,((376459_Hydrilla_verticillata:0.0872519703,(376503_Vallisneria_australis:0.0134392500,(376504_Vallisneria_caulescens:0.0459733344,376506_Vallisneria_nana:0.0187250353)100:0.0230306676)100:0.1919540218)96:0.0679513679,376463_Najas_tenuifolia:0.2160992675)84:0.0461264470)82:0.0886859843)74:0.0503424215,(((376457_Heterozostera_nigricaulis:0.0193483427,376458_Heterozostera_polychlamys:0.0222928980)100:0.0074006894,376507_Zostera_muelleri:0.0105849943)100:0.1800154841,376510_Lemna_disperma:0.3096427816)85:0.0668699317)100:0.1166835633,376505_Zannichellia_palustris:0.0740665185)35:0.0312518348,((((((376473_Potamogeton_australiensis:0.0000021891,376482_Potamogeton_tricarinatus:0.0061966950)69:0.0066741751,376481_Potamogeton_tepperi:0.0067315561)50:0.0000024670,(376475_Potamogeton_drummondii:0.0107635869,376479_Potamogeton_reduncus:0.0000010000)53:0.0000010000)60:0.0163462209,376480_Potamogeton_sulcatus:0.1372506687)88:0.0268590897,(((376474_Potamogeton_crispus:0.0000023363,376477_Potamogeton_octandrus:0.0000024737)96:0.0626313390,376476_Potamogeton_ochreatus:0.0544865701)56:0.0029844729,376478_Potamogeton_perfoliatus:0.0131963273)65:0.0182318210)100:0.0850700247,376489_Stuckenia_pectinata:0.2290002496)38:0.0292920846)100:0.0638026119)100:0.0275029970,376424_Althenia_sp:0.0242457140)
(376418_Althenia_australis:0.0129263484,(((376420_Althenia_cylindrocarpa:0.0000010000,376422_Althenia_patentifolia:0.0059715564)100:0.0075837873,376423_Althenia_preissii:0.0111921181)100:0.0106055519,(376421_Althenia_marina:0.0149241246,((((((((((376425_Amphibolis_antarctica:0.0027516320,376426_Amphibolis_griffithii:0.0072873047)100:0.0239331901,((376444_Cymodocea_serrulata:0.0118595555,376490_Syringodium_isoetifolium:0.0308317759)99:0.0181174863,(376492_Thalassodendron_ciliatum:0.0082454006,376493_Thalassodendron_pachyrhizum:0.0000025379)94:0.0089658207)78:0.0018839730)100:0.0548736448,(((376483_Ruppia_maritima:0.0110216081,376487_Ruppia_tuberosa:0.0085112082)99:0.0122380824,376484_Ruppia_megacarpa:0.0069436538)84:0.0071367935,376485_Ruppia_polycarpa:0.0124345571)100:0.0713887745)50:0.0122547364,((((376466_Posidonia_angustifolia:0.0000010000,((376469_Posidonia_denhartogii:0.0000022627,376471_Posidonia_robertsoniae:0.0000022627)90:0.0000022627,376472_Posidonia_sinuosa:0.0000010000)83:0.0000010000)71:0.0000010000,376468_Posidonia_coriacea:0.0000010000)22:0.0000010000,376470_Posidonia_ostenfeldii:0.0000010000)31:0.0000022539,376467_Posidonia_australis:0.0000010000)99:0.0488669331)60:0.0334025308,376462_Maundia_triglochinoides:0.0672516104)25:0.0142585774,((((376427_Aponogeton_bullosus:0.0042005838,376430_Aponogeton_tofus:0.0000020511)100:0.1247457799,376498_Aff_Plantago:0.1361480868)64:0.0408455082,((((376435_Cycnogeton_alcockia:0.0051244445,376436_Cycnogeton_dubium:0.0028715605)99:0.0025020151,376438_Cycnogeton_lineare:0.0128320331)86:0.0050822371,(376439_Cycnogeton_microtuberosum:0.0000020779,376441_Cycnogeton_procerum:0.1206598536)100:0.0245557157)98:0.0307409155,(376494_Triglochin_hexagona:0.0357443050,((((376495_Triglochin_isingiana:0.0029401495,376499_Triglochin_nana:0.0044055257)100:0.0242786949,(376497_Triglochin_minutissima:0.0189282087,376501_Triglochin_trichophora:0.0230824898)74:0.0035830301)67:0.0032392129,(376496_Triglochin_longicarpa:0.0318311004,376500_Triglochin_stowardii:0.0183937910)59:0.0053488069)49:0.0040849395,376502_Triglochin_turrifera:0.0191924945)100:0.0374623045)100:0.0990879962)99:0.0458341746)30:0.0190434956,((((((376432_Blyxa_octandra:0.0348640081,376433_Blyxa_japonica:0.0094922651)100:0.0493288132,376446_Egeria_densa:0.1939834079)99:0.0490844333,376461_Limnobium_laevigatum:0.0919089789)65:0.0258537548,(((((376450_Halophila_capricorni:0.0000010000,376451_Halophila_decipiens:0.0000010000)90:0.0000010000,376454_Halophila_decipiens:0.0044911312)100:0.0220004523,376456_Halophila_tricostata:0.0219579637)100:0.0578768508,376491_Thalassia_hemprichii:0.0407967000)99:0.0284914959,((376459_Hydrilla_verticillata:0.0662762549,(376503_Vallisneria_australis:0.0203941694,(376504_Vallisneria_caulescens:0.0400495247,376506_Vallisneria_nana:0.0171450409)79:0.0183316560)99:0.0803388273)72:0.0348832113,376463_Najas_tenuifolia:0.0958827891)71:0.0488554880)53:0.0201618452)91:0.0590724007,(376460_Hydrocleys_nymphoides:0.0679240216,376488_Sagittaria_platyphylla:0.0692736459)93:0.0227412209)61:0.0279978658,(376508_Ceratophyllum_demersum:0.1392238172,(376509_Zantedeschia_aethiopica:0.0484315243,376511_Typhonium_alismifolium:0.0555416798)100:0.0412656436)92:0.0407850710)61:0.0242719533)32:0.0174754222)90:0.0459563401,(((376457_Heterozostera_nigricaulis:0.0214396769,376458_Heterozostera_polychlamys:0.0127601926)80:0.0031111029,376507_Zostera_muelleri:0.0104362057)99:0.0875374237,376510_Lemna_disperma:0.2346989342)92:0.0934463178)100:0.0594504432,((376473_Potamogeton_australiensis:0.0155163987,(((((376474_Potamogeton_crispus:0.0093951162,376477_Potamogeton_octandrus:0.0000021545)83:0.0000023980,376476_Potamogeton_ochreatus:0.0145371320)95:0.0058024691,376478_Potamogeton_perfoliatus:0.0000010000)87:0.0036833598,(376475_Potamogeton_drummondii:0.0000025424,(376480_Potamogeton_sulcatus:0.0000023376,376481_Potamogeton_tepperi:0.0000020697)99:0.0020650102)77:0.0000022526)64:0.0000022296,376479_Potamogeton_reduncus:0.0000010000)72:0.0019990299)78:0.0034305230,376482_Potamogeton_tricarinatus:0.0000023564)99:0.0236519979)100:0.0324054117,376489_Stuckenia_pectinata:0.0226867138)63:0.0044231523,376505_Zannichellia_palustris:0.0494505202)100:0.0309033499)94:0.0107858916)100:0.0205298454,376424_Althenia_sp:0.0045252196)
(376420_Althenia_cylindrocarpa:0.0076646188,(376421_Althenia_marina:0.0148139430,((376422_Althenia_patentifolia:0.0137749099,(((((((((376425_Amphibolis_antarctica:0.0105949140,376426_Amphibolis_griffithii:0.0000010000)77:0.0309959600,(376492_Thalassodendron_ciliatum:0.0230260710,376493_Thalassodendron_pachyrhizum:0.0071814988)98:0.0155466477)59:0.0155835717,((376498_Aff_Plantago:0.1778634733,376508_Ceratophyllum_demersum:0.1387801095)95:0.0995327987,376509_Zantedeschia_aethiopica:0.0841656584)48:0.0414450567)27:0.0156290954,376462_Maundia_triglochinoides:0.0950817669)27:0.0167169056,(((376468_Posidonia_coriacea:0.0000010000,376470_Posidonia_ostenfeldii:0.0000010000)34:0.0000010000,376471_Posidonia_robertsoniae:0.0000010000)30:0.0000010000,376472_Posidonia_sinuosa:0.0000010000)96:0.0476089164)35:0.0545031867,(((376446_Egeria_densa:0.0953700410,((((376453_Halophila_ovalis:0.0071870734,376454_Halophila_decipiens:0.0126693160)99:0.0289508123,376455_Halophila_spinulosa:0.0217050938)91:0.0123069058,376506_Vallisneria_nana:0.1108111858)93:0.0325521370,(376459_Hydrilla_verticillata:0.2341847936,376491_Thalassia_hemprichii:0.0650106389)38:0.0000021246)87:0.0132418144)31:0.0000024527,376461_Limnobium_laevigatum:0.0781293469)98:0.1628618914,(((376457_Heterozostera_nigricaulis:0.0000010000,376458_Heterozostera_polychlamys:0.0000010000)65:0.0000010000,376507_Zostera_muelleri:0.0192581907)100:0.1390149165,376497_Triglochin_minutissima:0.2408913947)24:0.0142036304)41:0.0398882637)41:0.0136807372,((376483_Ruppia_maritima:0.0101141050,376484_Ruppia_megacarpa:0.0209506383)96:0.0095922681,376485_Ruppia_polycarpa:0.0109521162)93:0.0791067121)93:0.0344173665,((((((376474_Potamogeton_crispus:0.0187693734,(376476_Potamogeton_ochreatus:0.0000010000,376478_Potamogeton_perfoliatus:0.0000010000)97:0.0147033267)53:0.0000027026,376479_Potamogeton_reduncus:0.0000010000)50:0.0000029894,376480_Potamogeton_sulcatus:0.0081225047)49:0.0000029871,376475_Potamogeton_drummondii:0.0000010000)26:0.0000010000,(376481_Potamogeton_tepperi:0.0000010000,376482_Potamogeton_tricarinatus:0.0000010000)72:0.0000010000)79:0.0140182466,376489_Stuckenia_pectinata:0.0454914824)82:0.0140924582)92:0.0085530642,376505_Zannichellia_palustris:0.0143653485)98:0.0124982141)84:0.0025151519,376424_Althenia_sp:0.0145241347)92:0.0070418769)92:0.0071933544,376423_Althenia_preissii:0.0144297450)
(376420_Althenia_cylindrocarpa:0.0048775963,(((376421_Althenia_marina:0.0278356205,(((((((376425_Amphibolis_antarctica:0.0101073218,376426_Amphibolis_griffithii:0.0000025852)100:0.0602584145,(376492_Thalassodendron_ciliatum:0.0407666465,376493_Thalassodendron_pachyrhizum:0.0140893661)96:0.0328940940)100:0.1450889477,(((376468_Posidonia_coriacea:0.0000010000,376471_Posidonia_robertsoniae:0.0000010000)98:0.0072890757,376470_Posidonia_ostenfeldii:0.0000010000)73:0.0000026057,376472_Posidonia_sinuosa:0.0000010000)100:0.1575245595)87:0.0646738999,((376483_Ruppia_maritima:0.0540660946,376485_Ruppia_polycarpa:0.0559198535)99:0.0809722526,376484_Ruppia_megacarpa:0.0985125994)96:0.1304310554)91:0.1682019037,(((((((376446_Egeria_densa:0.2339160499,((((376453_Halophila_ovalis:0.0233760499,376454_Halophila_decipiens:0.0354954264)99:0.0422255174,376455_Halophila_spinulosa:0.0407728464)100:0.1845045167,376506_Vallisneria_nana:0.3628448323)69:0.0927889015,376491_Thalassia_hemprichii:0.1423132273)54:0.0699711273)62:0.0734724240,376461_Limnobium_laevigatum:0.2213173310)87:0.0917475833,376459_Hydrilla_verticillata:0.5008531263)97:0.1222494869,376509_Zantedeschia_aethiopica:0.3389934883)78:0.0626324282,(376498_Aff_Plantago:0.3663719120,376508_Ceratophyllum_demersum:0.3938775048)80:0.1424686971)45:0.0353596953,376462_Maundia_triglochinoides:0.8136298419)58:0.0886061137,(((376457_Heterozostera_nigricaulis:0.0060282917,376458_Heterozostera_polychlamys:0.0000025852)100:0.0231759811,376507_Zostera_muelleri:0.0150581641)100:0.3449424793,376497_Triglochin_minutissima:0.4043062793)82:0.1282169838)33:0.0329198077)95:0.2225571838,(((376474_Potamogeton_crispus:0.0245640345,(376476_Potamogeton_ochreatus:0.0053077335,376478_Potamogeton_perfoliatus:0.0104614809)57:0.0037817554)84:0.0297193066,((((376475_Potamogeton_drummondii:0.0067503791,376479_Potamogeton_reduncus:0.0000010000)82:0.0000010000,376480_Potamogeton_sulcatus:0.0131351214)83:0.0000010000,376481_Potamogeton_tepperi:0.0065306511)97:0.0032654681,376482_Potamogeton_tricarinatus:0.0000010000)100:0.0410029534)81:0.0164318895,376489_Stuckenia_pectinata:0.0874601229)83:0.0394724725)34:0.0227892499,376505_Zannichellia_palustris:0.0741289401)89:0.0272624979)95:0.0102560330,376424_Althenia_sp:0.0513057208)100:0.0459814633,376422_Althenia_patentifolia:0.0122099829)98:0.0756804387,376423_Althenia_preissii:0.0614225342)
(376420_Althenia_cylindrocarpa:0.0076443956,(376421_Althenia_marina:0.0147685708,((376422_Althenia_patentifolia:0.0135508110,(((((((((376425_Amphibolis_antarctica:0.0106105582,376426_Amphibolis_griffithii:0.0000022723)69:0.0309595290,(376492_Thalassodendron_ciliatum:0.0229896195,376493_Thalassodendron_pachyrhizum:0.0071917450)96:0.0156280567)51:0.0153664856,((376498_Aff_Plantago:0.1784980641,376508_Ceratophyllum_demersum:0.1411970293)95:0.1049312426,376509_Zantedeschia_aethiopica:0.0819835056)66:0.0452635292)41:0.0160132053,376462_Maundia_triglochinoides:0.0953942012)34:0.0171091597,(376468_Posidonia_coriacea:0.0000010000,((376470_Posidonia_ostenfeldii:0.0000010000,376471_Posidonia_robertsoniae:0.0000010000)31:0.0000023874,376472_Posidonia_sinuosa:0.0000010000)23:0.0000010000)97:0.0478064803)42:0.0557602142,((((376446_Egeria_densa:0.0941128485,((((376453_Halophila_ovalis:0.0071170105,376454_Halophila_decipiens:0.0130562241)99:0.0292070635,376455_Halophila_spinulosa:0.0217416014)87:0.0124706805,376506_Vallisneria_nana:0.1110833925)89:0.0332286996,(376459_Hydrilla_verticillata:0.2112039729,376491_Thalassia_hemprichii:0.0692082875)58:0.0000028054)84:0.0116511494)37:0.0000022622,376461_Limnobium_laevigatum:0.0783699967)98:0.1321230977,((376457_Heterozostera_nigricaulis:0.0000010000,376458_Heterozostera_polychlamys:0.0000010000)62:0.0000022383,376507_Zostera_muelleri:0.0151335987)100:0.1622335256)40:0.0147395277,376497_Triglochin_minutissima:0.2487936397)51:0.0391335949)47:0.0135850975,((376483_Ruppia_maritima:0.0100895349,376484_Ruppia_megacarpa:0.0209148263)96:0.0095848203,376485_Ruppia_polycarpa:0.0109302498)94:0.0787403802)81:0.0345371075,((((((376474_Potamogeton_crispus:0.0187616073,(376476_Potamogeton_ochreatus:0.0000010000,376478_Potamogeton_perfoliatus:0.0000010000)98:0.0146639233)56:0.0000024241,376479_Potamogeton_reduncus:0.0000010000)67:0.0000023158,376480_Potamogeton_sulcatus:0.0081077545)55:0.0000028758,376475_Potamogeton_drummondii:0.0000010000)35:0.0000026233,(376481_Potamogeton_tepperi:0.0000010000,376482_Potamogeton_tricarinatus:0.0000010000)80:0.0000020716)85:0.0139862351,376489_Stuckenia_pectinata:0.0453915016)83:0.0139985428)80:0.0085551236,376505_Zannichellia_palustris:0.0143250062)97:0.0118705285)82:0.0032609791,376424_Althenia_sp:0.0144998617)88:0.0070092127)89:0.0071760144,376423_Althenia_preissii:0.0143593124)
(376418_Althenia_australis:0.0041157314,((376421_Althenia_marina:0.0000010000,(376422_Althenia_patentifolia:0.0059283366,376423_Althenia_preissii:0.0162322349)100:0.0262769773)83:0.0000010000,((((((((376425_Amphibolis_antarctica:0.0000010000,376426_Amphibolis_griffithii:0.0000010000)100:0.0250517135,376490_Syringodium_isoetifolium:0.0378152455)64:0.0000024999,(376492_Thalassodendron_ciliatum:0.0000010000,376493_Thalassodendron_pachyrhizum:0.0040658680)91:0.0080263220)96:0.0702282840,((376483_Ruppia_maritima:0.0158337998,376484_Ruppia_megacarpa:0.0107235779)84:0.0081507196,376485_Ruppia_polycarpa:0.0371451534)97:0.0675906348)42:0.0662285470,(((((376435_Cycnogeton_alcockia:0.0074485614,376438_Cycnogeton_lineare:0.0023601407)96:0.0140685221,376441_Cycnogeton_procerum:0.1958064395)81:0.0192352722,376439_Cycnogeton_microtuberosum:0.0449331136)86:0.0256790646,(376494_Triglochin_hexagona:0.0163577177,((376495_Triglochin_isingiana:0.0031079057,376499_Triglochin_nana:0.0019910125)100:0.0425216822,376497_Triglochin_minutissima:0.0315713178)99:0.0333065178)100:0.1364690156)97:0.0839967283,((376461_Limnobium_laevigatum:0.0925722654,(376464_Ottelia_alismoides:0.1003854279,(376503_Vallisneria_australis:0.0149173389,376504_Vallisneria_caulescens:0.0000025035)100:0.1207169247)93:0.0500524867)98:0.0715333802,(376510_Lemna_disperma:0.1559713378,376511_Typhonium_alismifolium:0.0941717854)93:0.0643323514)53:0.0477798122)24:0.0118760766)65:0.0341014495,376457_Heterozostera_nigricaulis:0.0787134551)100:0.1091637152,(376482_Potamogeton_tricarinatus:0.0243039030,376489_Stuckenia_pectinata:0.0000010000)96:0.0170252984)70:0.0132398606,376505_Zannichellia_palustris:0.0423401844)92:0.0210056691)98:0.0124511578,376424_Althenia_sp:0.0041157118)
(376418_Althenia_australis:0.0260242264,(((((376420_Althenia_cylindrocarpa:0.6101924489,376423_Althenia_preissii:0.0000020124)53:0.0180914982,376422_Althenia_patentifolia:0.0050294413)59:0.0501019982,(((((((376425_Amphibolis_antarctica:0.0000010000,376426_Amphibolis_griffithii:0.0000010000)100:0.0555254981,376490_Syringodium_isoetifolium:0.0397659343)42:0.0000020413,(376492_Thalassodendron_ciliatum:0.0087174877,376493_Thalassodendron_pachyrhizum:0.0053063930)96:0.0199226081)100:0.1277340699,((376483_Ruppia_maritima:0.0151683144,376484_Ruppia_megacarpa:0.0484239575)91:0.0160683965,376485_Ruppia_polycarpa:0.0438355063)100:0.1024075195)98:0.0794438034,((((376435_Cycnogeton_alcockia:0.0066235937,376438_Cycnogeton_lineare:0.0112773940)95:0.0196452331,376441_Cycnogeton_procerum:0.1957331444)79:0.0204920300,376439_Cycnogeton_microtuberosum:0.0488132625)85:0.0261248007,(376494_Triglochin_hexagona:0.0262569426,((376495_Triglochin_isingiana:0.0033225642,376499_Triglochin_nana:0.0015127835)100:0.0645287612,376497_Triglochin_minutissima:0.0339560826)99:0.0364276288)100:0.1603102879)98:0.1048993036)64:0.0372543829,((376461_Limnobium_laevigatum:0.1473843836,(376464_Ottelia_alismoides:0.1389554553,(376503_Vallisneria_australis:0.0210621097,376504_Vallisneria_caulescens:0.0154794841)100:0.2117276108)92:0.0567013245)83:0.0636194308,(376510_Lemna_disperma:0.2880934928,376511_Typhonium_alismifolium:0.1350982616)95:0.1079717216)97:0.1472191462)64:0.0501636883,376457_Heterozostera_nigricaulis:0.1270053684)94:0.1516368779)67:0.0839159101,((376475_Potamogeton_drummondii:0.1907011910,376482_Potamogeton_tricarinatus:0.0000010000)99:0.0672712046,(376489_Stuckenia_pectinata:0.0494198649,376505_Zannichellia_palustris:0.0823832958)55:0.0148313089)70:0.0387610210)50:0.0275559873,376421_Althenia_marina:0.0424499388)100:0.0388470784,376424_Althenia_sp:0.0085298623)
(376418_Althenia_australis:0.0041146767,((376421_Althenia_marina:0.0000010000,(376422_Althenia_patentifolia:0.0059265771,376423_Althenia_preissii:0.0162424412)100:0.0262688449)84:0.0000010000,((((((((376425_Amphibolis_antarctica:0.0000010000,376426_Amphibolis_griffithii:0.0000010000)100:0.0250890593,(376492_Thalassodendron_ciliatum:0.0000010000,376493_Thalassodendron_pachyrhizum:0.0040663974)90:0.0080467239)32:0.0000027254,376490_Syringodium_isoetifolium:0.0377811106)99:0.0692079246,((376483_Ruppia_maritima:0.0146016570,376485_Ruppia_polycarpa:0.0376324083)57:0.0071782463,376484_Ruppia_megacarpa:0.0083391536)98:0.0608909533)51:0.0591404421,(((((376435_Cycnogeton_alcockia:0.0062402515,376438_Cycnogeton_lineare:0.0042878008)96:0.0100946980,376441_Cycnogeton_procerum:0.0678187497)83:0.0169029895,376439_Cycnogeton_microtuberosum:0.0450742664)86:0.0223768427,(376494_Triglochin_hexagona:0.0175867755,((376495_Triglochin_isingiana:0.0039177535,376499_Triglochin_nana:0.0000010000)100:0.0324086241,376497_Triglochin_minutissima:0.0377083948)99:0.0296944188)100:0.1151362245)99:0.0675658925,((376461_Limnobium_laevigatum:0.0951112462,(376464_Ottelia_alismoides:0.0999996837,(376503_Vallisneria_australis:0.0149584536,376504_Vallisneria_caulescens:0.0000027300)100:0.1210602361)91:0.0480543167)96:0.0711414548,(376510_Lemna_disperma:0.1551123155,376511_Typhonium_alismifolium:0.0939116490)95:0.0673140561)55:0.0492584823)22:0.0087158824)63:0.0350219928,376457_Heterozostera_nigricaulis:0.0801310454)100:0.1076898189,(376482_Potamogeton_tricarinatus:0.0242878709,376489_Stuckenia_pectinata:0.0000010000)95:0.0168668113)69:0.0133956179,376505_Zannichellia_palustris:0.0423972120)93:0.0210544821)98:0.0124440751,376424_Althenia_sp:0.0041145964)
(376416_Alisma_lanceolatum:0.0000010000,376417_Alisma_plantago_aquatica:0.0041508435,(((((((((((((((376418_Althenia_australis:0.0038866608,376424_Althenia_sp:0.0165866429)99:0.0225661320,((376420_Althenia_cylindrocarpa:0.0000010000,376423_Althenia_preissii:0.0037038856)99:0.0069953917,376422_Althenia_patentifolia:0.0192562418)100:0.0567306758)82:0.0083265693,376421_Althenia_marina:0.0140170088)98:0.0327102291,376505_Zannichellia_palustris:0.0344835644)93:0.0147009593,376489_Stuckenia_pectinata:0.0270169119)98:0.0349511362,376478_Potamogeton_perfoliatus:0.0044250198)31:0.0037295432,(376473_Potamogeton_australiensis:0.0000010000,376474_Potamogeton_crispus:0.0260424402)95:0.0037494803)1:0.0000028271,((((376475_Potamogeton_drummondii:0.0000010000,376481_Potamogeton_tepperi:0.0075820454)88:0.0000010000,376480_Potamogeton_sulcatus:0.0000010000)97:0.0037988634,376482_Potamogeton_tricarinatus:0.0037442615)78:0.0037641475,376477_Potamogeton_octandrus:0.0061477581)40:0.0000026589)19:0.0038243978,376479_Potamogeton_reduncus:0.0057969595)21:0.0000010000,376476_Potamogeton_ochreatus:0.0000028714)100:0.1262935472,((376426_Amphibolis_griffithii:0.0475415925,(376492_Thalassodendron_ciliatum:0.0181324838,376493_Thalassodendron_pachyrhizum:0.0146535480)100:0.0414232460)100:0.1261529721,(376468_Posidonia_coriacea:0.0000026930,376470_Posidonia_ostenfeldii:0.0055768634)100:0.0534624580)100:0.0708450931)63:0.0368759411,((((376435_Cycnogeton_alcockia:0.0000010000,376438_Cycnogeton_lineare:0.0000010000)99:0.0175382447,376436_Cycnogeton_dubium:0.0135350249)85:0.0052256050,(376439_Cycnogeton_microtuberosum:0.0000010000,376441_Cycnogeton_procerum:0.0000010000)96:0.0170378034)93:0.0369963583,((376495_Triglochin_isingiana:0.0055639002,376499_Triglochin_nana:0.0000010000)97:0.0199406921,(((376496_Triglochin_longicarpa:0.0115190642,376501_Triglochin_trichophora:0.0392015299)64:0.0000010000,376497_Triglochin_minutissima:0.0153094685)73:0.0048914887,376500_Triglochin_stowardii:0.0199520299)77:0.0045669117)100:0.1556502631)86:0.0568921219)44:0.0252564468,((((376427_Aponogeton_bullosus:0.0000028033,(376429_Aponogeton_elongatus:0.0073978079,376430_Aponogeton_tofus:0.0074263879)74:0.0074084988)99:0.1103066882,376508_Ceratophyllum_demersum:0.2265801188)61:0.0314583625,376509_Zantedeschia_aethiopica:0.1379169454)37:0.0392965291,376458_Heterozostera_polychlamys:0.2061941310)25:0.0210491507)26:0.0340263873,376503_Vallisneria_australis:0.3267401415)46:0.0375751759,376498_Aff_Plantago:0.2517603549)100:0.1519846746)
(376416_Alisma_lanceolatum:0.0000010000,376417_Alisma_plantago_aquatica:0.0036911803,((((((((((((376418_Althenia_australis:0.0066365943,376424_Althenia_sp:0.0161017482)100:0.0387674158,(((376420_Althenia_cylindrocarpa:0.0000010000,376423_Althenia_preissii:0.0030494511)99:0.0118748947,376422_Althenia_patentifolia:0.0308843368)100:0.0787387739,376421_Althenia_marina:0.0301999164)87:0.0101890778)100:0.0628352146,376505_Zannichellia_palustris:0.0800661872)98:0.0376271494,376489_Stuckenia_pectinata:0.1510857534)88:0.0342573892,(((376473_Potamogeton_australiensis:0.0000010000,376474_Potamogeton_crispus:0.0259697447)94:0.0035209478,(((((376475_Potamogeton_drummondii:0.0000010000,376481_Potamogeton_tepperi:0.0460110460)66:0.0000026007,376480_Potamogeton_sulcatus:0.0000010000)94:0.0091321345,376482_Potamogeton_tricarinatus:0.0100344645)78:0.0160052037,376477_Potamogeton_octandrus:0.0061501284)24:0.0000023366,376479_Potamogeton_reduncus:0.0848070477)28:0.0000026743)30:0.0000029022,376476_Potamogeton_ochreatus:0.0034058900)85:0.0069725512)43:0.0048104722,376478_Potamogeton_perfoliatus:0.0000021935)100:0.1362242939,376498_Aff_Plantago:0.3476410011)19:0.0400902990,((376426_Amphibolis_griffithii:0.0467424665,(376492_Thalassodendron_ciliatum:0.0198369718,376493_Thalassodendron_pachyrhizum:0.0155764628)100:0.0526171133)100:0.1624447124,(376468_Posidonia_coriacea:0.0000010000,376470_Posidonia_ostenfeldii:0.0055455062)99:0.0395365237)100:0.0952009303)25:0.0465907747,(((376435_Cycnogeton_alcockia:0.0000010000,376438_Cycnogeton_lineare:0.0000010000)98:0.0044780774,(376436_Cycnogeton_dubium:0.0155157059,(376439_Cycnogeton_microtuberosum:0.0041095012,376441_Cycnogeton_procerum:0.0000022858)100:0.0484527285)79:0.0223284948)100:0.1610350019,(((376495_Triglochin_isingiana:0.0039273977,376499_Triglochin_nana:0.0034000338)99:0.0379546656,((376496_Triglochin_longicarpa:0.0192285726,376501_Triglochin_trichophora:0.0417163361)58:0.0000024678,376497_Triglochin_minutissima:0.0222968314)75:0.0117903474)82:0.0145081514,376500_Triglochin_stowardii:0.0196018636)100:0.2158711555)99:0.1341345426)22:0.0298373986,376458_Heterozostera_polychlamys:0.2075928461)33:0.0392722288,376503_Vallisneria_australis:0.3341388991)28:0.0285298635,((((376427_Aponogeton_bullosus:0.0105470605,376429_Aponogeton_elongatus:0.0059029881)96:0.0599112843,376430_Aponogeton_tofus:0.0289548468)100:0.1425478217,376508_Ceratophyllum_demersum:0.2964608515)39:0.0521766827,376509_Zantedeschia_aethiopica:0.1910032280)28:0.0592437874)100:0.1797375814)
(376416_Alisma_lanceolatum:0.0000010000,376417_Alisma_plantago_aquatica:0.0042011377,(((((((((((((376418_Althenia_australis:0.0039138902,376424_Althenia_sp:0.0173102690)100:0.0335948129,((376420_Althenia_cylindrocarpa:0.0000010000,376423_Althenia_preissii:0.0037423168)98:0.0070945272,376422_Althenia_patentifolia:0.0194379088)100:0.0555875588)72:0.0091751549,376421_Althenia_marina:0.0139611598)97:0.0334273380,376505_Zannichellia_palustris:0.0347483211)90:0.0147701080,376489_Stuckenia_pectinata:0.0271895930)96:0.0403971668,376476_Potamogeton_ochreatus:0.0038818010)12:0.0000028330,(376473_Potamogeton_australiensis:0.0000010000,376474_Potamogeton_crispus:0.0263792080)94:0.0037905580)15:0.0000011415,376479_Potamogeton_reduncus:0.0057936711)14:0.0038526010,(((376475_Potamogeton_drummondii:0.0000010000,376481_Potamogeton_tepperi:0.0075800108)87:0.0000010000,376480_Potamogeton_sulcatus:0.0000010000)95:0.0037903967,(376477_Potamogeton_octandrus:0.0061497734,376482_Potamogeton_tricarinatus:0.0037847290)18:0.0000021029)37:0.0000027537)38:0.0091909713,376478_Potamogeton_perfoliatus:0.0000020430)99:0.0974801408,376458_Heterozostera_polychlamys:0.2095660540)47:0.0429743152,((376426_Amphibolis_griffithii:0.0452126590,(376492_Thalassodendron_ciliatum:0.0169323539,376493_Thalassodendron_pachyrhizum:0.0157725155)100:0.0443210471)100:0.1303244105,(376468_Posidonia_coriacea:0.0000022628,376470_Posidonia_ostenfeldii:0.0055795957)100:0.0552673987)99:0.0676485028)55:0.0332184130,((((376427_Aponogeton_bullosus:0.0000010000,(376429_Aponogeton_elongatus:0.0074074033,376430_Aponogeton_tofus:0.0074388492)98:0.0074190041)97:0.0954387684,376508_Ceratophyllum_demersum:0.2308157417)69:0.0456969225,((376495_Triglochin_isingiana:0.0055602279,376499_Triglochin_nana:0.0000010000)97:0.0188425127,(((376496_Triglochin_longicarpa:0.0115110602,376501_Triglochin_trichophora:0.0391513948)63:0.0000028984,376497_Triglochin_minutissima:0.0152915861)72:0.0048894364,376500_Triglochin_stowardii:0.0199520615)77:0.0056111838)98:0.1065044168)34:0.0389700537,((((376435_Cycnogeton_alcockia:0.0000010000,376438_Cycnogeton_lineare:0.0000010000)99:0.0118529125,376436_Cycnogeton_dubium:0.0136796332)96:0.0117513698,376439_Cycnogeton_microtuberosum:0.0000024908)89:0.0145232084,(376441_Cycnogeton_procerum:0.0000021160,((376498_Aff_Plantago:0.2427716487,376503_Vallisneria_australis:0.1241989205)69:0.0268324372,376509_Zantedeschia_aethiopica:0.1330179212)100:0.1169938138)97:0.1089401198)91:0.0600921756)46:0.0302460525)100:0.2153256220)
(376422_Althenia_patentifolia:0.1230390758,((((((376424_Althenia_sp:0.2904136927,376436_Cycnogeton_dubium:0.0884828615)66:0.1301994214,376493_Thalassodendron_pachyrhizum:0.0737171220)80:0.1497679732,(((((376429_Aponogeton_elongatus:0.0233450162,376461_Limnobium_laevigatum:0.2064638613)20:0.0343038717,((376435_Cycnogeton_alcockia:0.0464395279,((376450_Halophila_capricorni:0.0000029904,376451_Halophila_decipiens:0.0000028325)99:0.0487138414,((376452_Halophila_minor:0.0058886040,376498_Aff_Plantago:0.4612196925)58:0.0000898149,376453_Halophila_ovalis:0.0000020762)78:0.0624149405)85:0.1830315086)53:0.0380010983,376489_Stuckenia_pectinata:0.2071736876)44:0.0941883466)10:0.0051340849,(376446_Egeria_densa:0.0716409085,376459_Hydrilla_verticillata:0.2935117537)34:0.1638150006)29:0.0285574082,(376494_Triglochin_hexagona:0.0994481843,(376510_Lemna_disperma:0.0760233636,376511_Typhonium_alismifolium:0.0246781547)94:0.0971088587)52:0.0543315839)40:0.0462584762,(376457_Heterozostera_nigricaulis:0.0100680922,(376458_Heterozostera_polychlamys:0.0692255120,376507_Zostera_muelleri:0.0963054259)95:0.0277879366)95:0.0483530414)76:0.1934415999)42:0.0922219491,376430_Aponogeton_tofus:0.1323188930)42:0.1169950091,376425_Amphibolis_antarctica:0.0773865217)65:0.1825777269,((376441_Cycnogeton_procerum:0.0704894481,376491_Thalassia_hemprichii:0.3356913924)96:0.0801407947,(376495_Triglochin_isingiana:0.0111688740,376499_Triglochin_nana:0.0000026181)94:0.0330173908)100:0.5234023728)98:0.1990060441,(376468_Posidonia_coriacea:0.0000010000,376470_Posidonia_ostenfeldii:0.0000010000)99:0.1405596969)
(376422_Althenia_patentifolia:0.2679383019,((((376424_Althenia_sp:0.2711036296,(((376425_Amphibolis_antarctica:0.1165854432,376486_Ruppia_sp:0.2098485680)100:0.4625292828,376436_Cycnogeton_dubium:0.1747219765)39:0.0402290799,376493_Thalassodendron_pachyrhizum:0.3708780653)41:0.0727794678)59:0.1622482800,376430_Aponogeton_tofus:0.2380595571)95:0.2740620808,(376429_Aponogeton_elongatus:0.0706571851,((376435_Cycnogeton_alcockia:0.2771401915,376494_Triglochin_hexagona:0.3625588778)89:0.1520281891,((((376446_Egeria_densa:0.2520883295,(376459_Hydrilla_verticillata:0.5690979297,376461_Limnobium_laevigatum:0.1773397909)52:0.1014593173)42:0.0378298829,376511_Typhonium_alismifolium:0.3791544624)28:0.0142419187,((376457_Heterozostera_nigricaulis:0.0327792942,(376458_Heterozostera_polychlamys:0.0000020503,376498_Aff_Plantago:0.6160173260)56:0.0548612253)50:0.0039236718,376507_Zostera_muelleri:0.0884188658)56:0.2312797165)14:0.0282092446,((((376450_Halophila_capricorni:0.0000020179,376451_Halophila_decipiens:0.0041756897)98:0.0171603704,(376452_Halophila_minor:0.0048500635,376453_Halophila_ovalis:0.0000029081)92:0.0673869204)92:0.2487735628,376489_Stuckenia_pectinata:0.2295313613)63:0.0563714156,376510_Lemna_disperma:0.2241559911)50:0.1226609344)42:0.0792485796)54:0.0355419158)55:0.1898444275)36:0.0896846069,((376441_Cycnogeton_procerum:0.2947983051,376491_Thalassia_hemprichii:0.3270874385)82:0.1718669909,(376495_Triglochin_isingiana:0.0484982011,376499_Triglochin_nana:0.0000026594)98:0.1114262931)100:0.5987810939)100:0.4946457499,(376468_Posidonia_coriacea:0.0000025872,376470_Posidonia_ostenfeldii:0.0059541606)100:0.3599385144)
(376422_Althenia_patentifolia:0.3390388336,(((376424_Althenia_sp:0.2029338364,(376436_Cycnogeton_dubium:0.1006745881,376493_Thalassodendron_pachyrhizum:0.1886971147)84:0.0775349240)96:0.2206552420,((((((((((376425_Amphibolis_antarctica:0.1444043119,376486_Ruppia_sp:0.2128115282)87:0.2103656211,376430_Aponogeton_tofus:0.1187795137)76:0.2152471569,(376510_Lemna_disperma:0.0350845757,376511_Typhonium_alismifolium:0.0506611605)82:0.0556937948)38:0.0536486764,((376435_Cycnogeton_alcockia:0.0599838454,376494_Triglochin_hexagona:0.1000706278)65:0.0454320754,(((((((376441_Cycnogeton_procerum:0.0375166050,376491_Thalassia_hemprichii:0.2130197576)85:0.1236581319,376499_Triglochin_nana:0.0000029710)66:0.0001020305,376495_Triglochin_isingiana:0.0110639901)93:0.4821065931,376458_Heterozostera_polychlamys:0.0000021603)84:0.0666512276,376489_Stuckenia_pectinata:0.1545141961)52:0.0945287363,376457_Heterozostera_nigricaulis:0.0000010000)47:0.0205616211,376507_Zostera_muelleri:0.1106659349)51:0.0738246727)37:0.0232736289)32:0.0456490078,376429_Aponogeton_elongatus:0.0175030186)33:0.0278900903,((376446_Egeria_densa:0.1032235798,376459_Hydrilla_verticillata:0.0988628969)67:0.0434951740,376461_Limnobium_laevigatum:0.0445981411)69:0.0390792222)49:0.0688072998,376451_Halophila_decipiens:0.0000021393)41:0.1004314314,376452_Halophila_minor:0.0000010000)35:0.0000021924,376450_Halophila_capricorni:0.0000010000)36:0.0000025343,376453_Halophila_ovalis:0.0000020224)48:0.1543858586)82:0.2856639694,376498_Aff_Plantago:0.0000024592)98:1.2939037670,(376468_Posidonia_coriacea:0.0000010000,376470_Posidonia_ostenfeldii:0.0000010000)90:0.0000021241)
(376418_Althenia_australis:0.0106720737,((((376420_Althenia_cylindrocarpa:0.0000010000,376422_Althenia_patentifolia:0.0000010000)100:0.0218365173,376423_Althenia_preissii:0.0050578410)100:0.0270167265,((((((((376425_Amphibolis_antarctica:0.0052177292,376426_Amphibolis_griffithii:0.0000023250)93:0.0127585075,(376492_Thalassodendron_ciliatum:0.0080278656,376493_Thalassodendron_pachyrhizum:0.0117099491)100:0.0232055190)92:0.0152301845,376490_Syringodium_isoetifolium:0.0259929389)89:0.0094845613,376444_Cymodocea_serrulata:0.0118167595)100:0.0549680040,(376466_Posidonia_angustifolia:0.0234869254,(((376467_Posidonia_australis:0.0000010000,376469_Posidonia_denhartogii:0.0000010000)25:0.0000010000,((376468_Posidonia_coriacea:0.0000010000,376471_Posidonia_robertsoniae:0.0000010000)20:0.0000010000,376470_Posidonia_ostenfeldii:0.0000010000)5:0.0000010000)76:0.0000010000,376472_Posidonia_sinuosa:0.0000010000)78:0.0000024488)100:0.0422011118)77:0.0168980532,((((376427_Aponogeton_bullosus:0.0000022776,376429_Aponogeton_elongatus:0.0131305862)100:0.0962369981,((((((((376432_Blyxa_octandra:0.0000010000,376433_Blyxa_japonica:0.0035735567)100:0.0478337867,376446_Egeria_densa:0.0759204836)97:0.0597044703,(376491_Thalassia_hemprichii:0.0720494410,(376503_Vallisneria_australis:0.0205351489,376504_Vallisneria_caulescens:0.0125484330)100:0.0748572620)80:0.0285665206)66:0.0223899612,376461_Limnobium_laevigatum:0.0740702480)69:0.0374751313,376463_Najas_tenuifolia:0.0645464066)100:0.1290904810,376511_Typhonium_alismifolium:0.0441203260)71:0.0675659931,376509_Zantedeschia_aethiopica:0.0270444413)72:0.0910972259,376462_Maundia_triglochinoides:0.0166524200)40:0.0349485815)39:0.0426699916,(376435_Cycnogeton_alcockia:0.0113357279,(376439_Cycnogeton_microtuberosum:0.0051929115,376441_Cycnogeton_procerum:0.0062114005)99:0.0370159580)99:0.0471339776)28:0.0235102846,(376483_Ruppia_maritima:0.0054798896,376487_Ruppia_tuberosa:0.0059277246)99:0.0659382353)16:0.0194619641)28:0.0394068875,(((376486_Ruppia_sp:0.0487298187,376510_Lemna_disperma:0.0203373042)100:0.1738050568,(376497_Triglochin_minutissima:0.1084103075,(376498_Aff_Plantago:0.1753492298,376508_Ceratophyllum_demersum:0.0916717645)92:0.0683312127)79:0.0670270725)22:0.0258578651,(376488_Sagittaria_platyphylla:0.1381114682,(376494_Triglochin_hexagona:0.0180902405,((376499_Triglochin_nana:0.0180912228,376500_Triglochin_stowardii:0.0519356159)65:0.0000024286,(376501_Triglochin_trichophora:0.0358527169,376502_Triglochin_turrifera:0.0205226235)97:0.0235410096)86:0.0386323754)95:0.0486229512)64:0.0164629002)21:0.0335449080)99:0.0805120539,((((((((376473_Potamogeton_australiensis:0.0000010000,376481_Potamogeton_tepperi:0.0862355608)95:0.0000022550,376480_Potamogeton_sulcatus:0.0000010000)97:0.0051906534,(376474_Potamogeton_crispus:0.0051689805,376475_Potamogeton_drummondii:0.0018681124)49:0.0045074723)59:0.0034549272,376478_Potamogeton_perfoliatus:0.0118573669)47:0.0000027067,376479_Potamogeton_reduncus:0.0000024113)90:0.0000021054,376482_Potamogeton_tricarinatus:0.0000020610)100:0.0305394915,376489_Stuckenia_pectinata:0.0177290033)98:0.0113656573,376505_Zannichellia_palustris:0.0670525892)93:0.0222740202)95:0.0237525609)73:0.0000021989,376421_Althenia_marina:0.0000010000)95:0.0052217735,376424_Althenia_sp:0.0107282213)
(376418_Althenia_australis:0.0076331382,((((376420_Althenia_cylindrocarpa:0.0000028640,376422_Althenia_patentifolia:0.0205058895)100:0.0293144090,376423_Althenia_preissii:0.0073816056)100:0.0341494467,376421_Althenia_marina:0.0135216300)98:0.0146067899,((((((((376425_Amphibolis_antarctica:0.0091201126,376426_Amphibolis_griffithii:0.0202314336)100:0.0315160177,(376492_Thalassodendron_ciliatum:0.0232390494,376493_Thalassodendron_pachyrhizum:0.0095306494)100:0.0288915938)95:0.0187979001,376490_Syringodium_isoetifolium:0.0322190412)75:0.0046694815,376444_Cymodocea_serrulata:0.0193732122)100:0.0610021549,((376466_Posidonia_angustifolia:0.0238510917,(((376467_Posidonia_australis:0.0032474236,376469_Posidonia_denhartogii:0.0000010000)32:0.0000021216,(376468_Posidonia_coriacea:0.0000010000,376470_Posidonia_ostenfeldii:0.0000010000)73:0.0000022237)48:0.0035056285,376472_Posidonia_sinuosa:0.0000010000)53:0.0000021023)60:0.0000023825,376471_Posidonia_robertsoniae:0.0000027858)100:0.0541010867)99:0.0639507333,(376483_Ruppia_maritima:0.0039062969,376487_Ruppia_tuberosa:0.0126450379)100:0.1099612063)81:0.0309159787,((((376427_Aponogeton_bullosus:0.0030592703,376429_Aponogeton_elongatus:0.0142580866)100:0.1398791368,376462_Maundia_triglochinoides:0.2310017886)49:0.0195823544,((((((376432_Blyxa_octandra:0.0000010000,376433_Blyxa_japonica:0.0025914443)100:0.2087083244,(376461_Limnobium_laevigatum:0.2281950640,376463_Najas_tenuifolia:0.1382965699)26:0.0358476538)73:0.0526770507,(376446_Egeria_densa:0.1329235438,(376491_Thalassia_hemprichii:0.1114200315,(376503_Vallisneria_australis:0.0182763233,376504_Vallisneria_caulescens:0.0360962810)100:0.1373341609)78:0.0614591922)82:0.0698863714)100:0.1726330997,(376498_Aff_Plantago:0.2390715718,376508_Ceratophyllum_demersum:0.2800421362)94:0.0782505674)19:0.0388766871,376488_Sagittaria_platyphylla:0.1574693779)21:0.0333684667,((376486_Ruppia_sp:0.2416851850,376510_Lemna_disperma:0.0279785637)100:0.2335561510,(376509_Zantedeschia_aethiopica:0.0819107016,376511_Typhonium_alismifolium:0.1679530453)99:0.1304110408)55:0.0577176379)32:0.0144715095)48:0.0463391453,((376435_Cycnogeton_alcockia:0.0354074401,(376439_Cycnogeton_microtuberosum:0.0068306656,376441_Cycnogeton_procerum:0.0336492199)100:0.0948421194)100:0.0946265792,((376494_Triglochin_hexagona:0.0718218666,(376501_Triglochin_trichophora:0.0212999776,376502_Triglochin_turrifera:0.0922052305)98:0.0706692888)58:0.0475600370,(376497_Triglochin_minutissima:0.3206964881,(376499_Triglochin_nana:0.3123845799,376500_Triglochin_stowardii:0.1623921024)60:0.0368935644)44:0.0495159109)52:0.0607659912)49:0.0519665377)73:0.0401763888)100:0.1437838226,((((((376473_Potamogeton_australiensis:0.0092578698,376481_Potamogeton_tepperi:0.1671702610)93:0.0338943565,376480_Potamogeton_sulcatus:0.0282392139)94:0.0104353191,376474_Potamogeton_crispus:0.0360104567)69:0.0282375749,(376475_Potamogeton_drummondii:0.0000010000,((376478_Potamogeton_perfoliatus:0.0110959337,376482_Potamogeton_tricarinatus:0.0025948485)31:0.0000279804,376479_Potamogeton_reduncus:0.0000010000)28:0.0000076745)50:0.0278813019)100:0.0527498406,376489_Stuckenia_pectinata:0.0368578248)97:0.0171435129,376505_Zannichellia_palustris:0.0791579523)85:0.0432283686)100:0.0532870343)99:0.0106651514,376424_Althenia_sp:0.0174769015)
(376418_Althenia_australis:0.0106867408,((((376420_Althenia_cylindrocarpa:0.0000010000,376422_Althenia_patentifolia:0.0000010000)100:0.0218515003,376423_Althenia_preissii:0.0050563134)100:0.0270552311,(((((((((((376425_Amphibolis_antarctica:0.0052172234,376426_Amphibolis_griffithii:0.0000020028)97:0.0132161922,(376492_Thalassodendron_ciliatum:0.0064070169,376493_Thalassodendron_pachyrhizum:0.0096430195)100:0.0199912605)93:0.0130891636,376490_Syringodium_isoetifolium:0.0259077288)91:0.0081251619,376444_Cymodocea_serrulata:0.0121073606)100:0.0431152370,(376466_Posidonia_angustifolia:0.0217682982,(((((376467_Posidonia_australis:0.0000010000,376470_Posidonia_ostenfeldii:0.0000010000)22:0.0000010000,376471_Posidonia_robertsoniae:0.0000010000)5:0.0000010000,376469_Posidonia_denhartogii:0.0000010000)16:0.0000010000,376468_Posidonia_coriacea:0.0000010000)60:0.0000010000,376472_Posidonia_sinuosa:0.0000010000)72:0.0000010000)100:0.0446292811)82:0.0264458531,(376435_Cycnogeton_alcockia:0.0158444913,(376439_Cycnogeton_microtuberosum:0.0052361634,376441_Cycnogeton_procerum:0.0052886907)100:0.0271266365)99:0.0450994693)36:0.0241765174,((376427_Aponogeton_bullosus:0.0000025913,376429_Aponogeton_elongatus:0.0131311363)100:0.0871809994,(376462_Maundia_triglochinoides:0.0237247545,(376509_Zantedeschia_aethiopica:0.0230999123,376511_Typhonium_alismifolium:0.1027666383)89:0.0756863699)62:0.0367093616)47:0.0330684172)34:0.0111034440,(376488_Sagittaria_platyphylla:0.1407195762,(376494_Triglochin_hexagona:0.0242397359,((376499_Triglochin_nana:0.0180266088,376500_Triglochin_stowardii:0.0542248131)56:0.0000022424,(376501_Triglochin_trichophora:0.0357635464,376502_Triglochin_turrifera:0.0206608107)95:0.0239074118)85:0.0387178813)99:0.0539280450)84:0.0245611720)34:0.0065897157,(((((((376432_Blyxa_octandra:0.0000010000,376433_Blyxa_japonica:0.0052086938)100:0.0365387894,376446_Egeria_densa:0.0820020844)85:0.0405807090,376463_Najas_tenuifolia:0.0900396028)42:0.0245594060,376461_Limnobium_laevigatum:0.0827390942)32:0.0226491354,(376503_Vallisneria_australis:0.0196569925,376504_Vallisneria_caulescens:0.0136005642)100:0.0819543856)41:0.0398504038,376491_Thalassia_hemprichii:0.0351261795)99:0.1002359783,(376486_Ruppia_sp:0.0625776969,376510_Lemna_disperma:0.0131331797)100:0.1633968670)31:0.0440280482)23:0.0143929786,((376483_Ruppia_maritima:0.0000023182,376487_Ruppia_tuberosa:0.0116883698)100:0.0480837282,(376497_Triglochin_minutissima:0.0976656418,(376498_Aff_Plantago:0.1746863710,376508_Ceratophyllum_demersum:0.0924156385)94:0.0862782600)97:0.0772048376)29:0.0176246627)99:0.0556845036,((((((((376473_Potamogeton_australiensis:0.0000010000,376481_Potamogeton_tepperi:0.0909926027)93:0.0000010000,376480_Potamogeton_sulcatus:0.0000010000)98:0.0060298225,376478_Potamogeton_perfoliatus:0.0118492843)22:0.0000024483,376479_Potamogeton_reduncus:0.0000010000)24:0.0000010000,376474_Potamogeton_crispus:0.0051724417)81:0.0000010000,(376475_Potamogeton_drummondii:0.0000010000,376482_Potamogeton_tricarinatus:0.0000010000)87:0.0000010000)100:0.0324321857,376489_Stuckenia_pectinata:0.0183122798)97:0.0121953526,376505_Zannichellia_palustris:0.0534794930)78:0.0175538631)97:0.0243988786)75:0.0000021766,376421_Althenia_marina:0.0000010000)98:0.0052208379,376424_Althenia_sp:0.0107360271)
(376416_Alisma_lanceolatum:0.0000010000,376417_Alisma_plantago_aquatica:0.0000010000,(((((((((376418_Althenia_australis:0.0099349110,((((376420_Althenia_cylindrocarpa:0.0000010000,376422_Althenia_patentifolia:0.0733586076)59:0.0000021661,376423_Althenia_preissii:0.0000010000)81:0.0000025082,376421_Althenia_marina:0.0103998904)98:0.0048762221,376424_Althenia_sp:0.0090232886)87:0.0019390692)100:0.0422380673,376505_Zannichellia_palustris:0.0751781207)96:0.0158147611,((376473_Potamogeton_australiensis:0.0000021494,((((376474_Potamogeton_crispus:0.0128762618,(376475_Potamogeton_drummondii:0.0000010000,376482_Potamogeton_tricarinatus:0.0000010000)79:0.0000021680)18:0.0000028074,376480_Potamogeton_sulcatus:0.0000010000)23:0.0000021688,376479_Potamogeton_reduncus:0.0000010000)39:0.0047677348,((376476_Potamogeton_ochreatus:0.0068385328,376478_Potamogeton_perfoliatus:0.0101283727)69:0.0000023687,376481_Potamogeton_tepperi:0.0272868295)76:0.0085251585)53:0.0048416979)97:0.0392072532,376489_Stuckenia_pectinata:0.0226292110)85:0.0124005434)99:0.0671712114,(376427_Aponogeton_bullosus:0.0000025587,376430_Aponogeton_tofus:0.0000010000)100:0.1258040834)52:0.0118894734,376508_Ceratophyllum_demersum:0.1543257862)47:0.0070302872,(((((((376419_Althenia_bilocularis:0.0000023126,376484_Ruppia_megacarpa:0.0000025470)80:0.0122550491,376485_Ruppia_polycarpa:0.0130042736)60:0.0622930713,(376483_Ruppia_maritima:0.0000027088,376486_Ruppia_sp:0.0000010000)100:0.0600640036)100:0.1105924333,((((376425_Amphibolis_antarctica:0.0029987540,376426_Amphibolis_griffithii:0.0069603321)94:0.0235925952,(376492_Thalassodendron_ciliatum:0.0000010000,376493_Thalassodendron_pachyrhizum:0.0047065550)99:0.0228928177)84:0.0178515373,376490_Syringodium_isoetifolium:0.0364152188)60:0.0000022855,376444_Cymodocea_serrulata:0.0105806695)100:0.0982552334)96:0.0205789324,(((376466_Posidonia_angustifolia:0.0000010000,(376467_Posidonia_australis:0.0000010000,376468_Posidonia_coriacea:0.0000010000)19:0.0000010000)62:0.0000010000,376472_Posidonia_sinuosa:0.0000010000)48:0.0000010000,376471_Posidonia_robertsoniae:0.0038060072)99:0.0253750616)99:0.0751476111,(((376435_Cycnogeton_alcockia:0.0000010000,(376436_Cycnogeton_dubium:0.0000010000,(376438_Cycnogeton_lineare:0.0000028869,(376439_Cycnogeton_microtuberosum:0.0050057531,376441_Cycnogeton_procerum:0.0000020230)100:0.0369227867)30:0.0000020086)19:0.0000025564)95:0.0318813726,(376494_Triglochin_hexagona:0.0215391390,(((376495_Triglochin_isingiana:0.0034574888,376499_Triglochin_nana:0.0000010000)99:0.0186208761,376501_Triglochin_trichophora:0.0046017387)87:0.0091343531,((376496_Triglochin_longicarpa:0.0181337432,376497_Triglochin_minutissima:0.0267060158)74:0.0000024058,(376500_Triglochin_stowardii:0.0000024644,376502_Triglochin_turrifera:0.0056071813)64:0.0000027829)88:0.0097285264)98:0.0392122389)100:0.1543553195)100:0.0744225451,376462_Maundia_triglochinoides:0.0824696167)83:0.0221162321)92:0.0589672925,((376457_Heterozostera_nigricaulis:0.0027737333,376458_Heterozostera_polychlamys:0.0000022075)100:0.1065315484,376507_Zostera_muelleri:0.0000022645)100:0.2042771356)65:0.0178401096)79:0.0370390858,(376509_Zantedeschia_aethiopica:0.0174392403,(376510_Lemna_disperma:0.1848785178,376511_Typhonium_alismifolium:0.0608874037)86:0.0258666022)98:0.0994494765)86:0.0078238102,((((376432_Blyxa_octandra:0.0000021119,376433_Blyxa_japonica:0.0174764682)83:0.0120324805,376464_Ottelia_alismoides:0.0347271681)86:0.0078711526,(376446_Egeria_densa:0.0324139469,376461_Limnobium_laevigatum:0.0872120319)90:0.0115921085)79:0.0197231659,((((376451_Halophila_decipiens:0.0740371095,376491_Thalassia_hemprichii:0.0432918751)98:0.0280728898,376459_Hydrilla_verticillata:0.0907948299)87:0.0192661568,(376503_Vallisneria_australis:0.0095337759,(376504_Vallisneria_caulescens:0.0090774193,376506_Vallisneria_nana:0.0107304153)91:0.0095002372)100:0.0463335809)95:0.0133496765,376463_Najas_tenuifolia:0.0872675737)99:0.0355418064)97:0.0460963057)100:0.0866626707,(376460_Hydrocleys_nymphoides:0.0742590064,376488_Sagittaria_platyphylla:0.0495391965)56:0.0101217539)100:0.0801524205)
(376416_Alisma_lanceolatum:0.0000010000,376417_Alisma_plantago_aquatica:0.0000010000,(((((((((((((376418_Althenia_australis:0.0286241046,376424_Althenia_sp:0.0181150180)93:0.0042542276,((376420_Althenia_cylindrocarpa:0.0000010000,(376422_Althenia_patentifolia:0.0000010000,376423_Althenia_preissii:0.0000010000)85:0.0000010000)100:0.0806576356,376421_Althenia_marina:0.0238145564)92:0.0104069157)100:0.0481622566,((((((376473_Potamogeton_australiensis:0.0034460635,((376475_Potamogeton_drummondii:0.0044123128,(376479_Potamogeton_reduncus:0.0000010000,376480_Potamogeton_sulcatus:0.0032473975)44:0.0000010000)18:0.0000010000,376482_Potamogeton_tricarinatus:0.0000010000)19:0.0000010000)25:0.0000025392,376474_Potamogeton_crispus:0.0203379560)98:0.0095101580,376481_Potamogeton_tepperi:0.3255308693)60:0.0061400852,(376476_Potamogeton_ochreatus:0.0158188947,376478_Potamogeton_perfoliatus:0.0142939042)100:0.0144306101)98:0.0297050341,376489_Stuckenia_pectinata:0.0493483035)95:0.0258861435,376505_Zannichellia_palustris:0.0852442090)93:0.0403886786)100:0.1752567501,376441_Cycnogeton_procerum:0.2270176009)90:0.0875663932,376471_Posidonia_robertsoniae:0.0341284543)63:0.0152538336,(((376419_Althenia_bilocularis:0.0167690189,376485_Ruppia_polycarpa:0.0768316567)93:0.0206960567,376486_Ruppia_sp:0.0102731614)98:0.1134308589,(376483_Ruppia_maritima:0.0588468968,376484_Ruppia_megacarpa:0.1011706048)86:0.0214157992)100:0.1429928019)78:0.1165083183,(((376425_Amphibolis_antarctica:0.0834800811,376426_Amphibolis_griffithii:0.0041410221)100:0.0276836128,((376444_Cymodocea_serrulata:0.0167093128,376490_Syringodium_isoetifolium:0.0337070290)98:0.0210963774,(376492_Thalassodendron_ciliatum:0.0158276568,376493_Thalassodendron_pachyrhizum:0.1178587571)100:0.0258077560)80:0.0133199876)100:0.1102959593,(((376466_Posidonia_angustifolia:0.0000010000,376468_Posidonia_coriacea:0.0000010000)75:0.0000010000,376467_Posidonia_australis:0.0000010000)62:0.0000010000,376472_Posidonia_sinuosa:0.0000010000)99:0.0739536589)79:0.0341484204)90:0.0931263095,((376457_Heterozostera_nigricaulis:0.0000025605,376458_Heterozostera_polychlamys:0.0156634906)79:0.0325649073,376507_Zostera_muelleri:0.0173386882)100:0.2847202352)51:0.0188181366,(((((376435_Cycnogeton_alcockia:0.0033692519,376436_Cycnogeton_dubium:0.0000010000)74:0.0000020869,376439_Cycnogeton_microtuberosum:0.0356376731)78:0.0282402833,376438_Cycnogeton_lineare:0.0848011079)72:0.0392996905,(376494_Triglochin_hexagona:0.0498813776,(((376495_Triglochin_isingiana:0.0023440721,376499_Triglochin_nana:0.0000010000)100:0.0331113364,376501_Triglochin_trichophora:0.0125126658)95:0.0121299689,(((376496_Triglochin_longicarpa:0.0307965096,376497_Triglochin_minutissima:0.0295012868)68:0.0046803152,376502_Triglochin_turrifera:0.0373285182)66:0.0032260979,376500_Triglochin_stowardii:0.0159129079)96:0.0102418053)97:0.0125041701)100:0.1335675368)94:0.0912353132,376462_Maundia_triglochinoides:0.1760566426)89:0.0762188877)62:0.0527890479,(376427_Aponogeton_bullosus:0.0000021249,376430_Aponogeton_tofus:0.0384124975)100:0.3065511728)47:0.0329664308,(((((376432_Blyxa_octandra:0.0723944230,376433_Blyxa_japonica:0.0239173670)100:0.0440263292,376464_Ottelia_alismoides:0.0758386464)100:0.0513067593,376446_Egeria_densa:0.0569761264)99:0.0616395724,376461_Limnobium_laevigatum:0.2259530405)67:0.0411724409,((376451_Halophila_decipiens:0.0807212249,376491_Thalassia_hemprichii:0.0690231814)99:0.0675574884,((376459_Hydrilla_verticillata:0.1619347638,((376503_Vallisneria_australis:0.0111088750,376504_Vallisneria_caulescens:0.0143017790)44:0.0141789989,376506_Vallisneria_nana:0.0048994531)100:0.0874154534)69:0.0296966244,376463_Najas_tenuifolia:0.2981700379)85:0.0411490849)96:0.0627755649)96:0.0754965310)66:0.0507283285,(376508_Ceratophyllum_demersum:0.2035411205,((376509_Zantedeschia_aethiopica:0.1295502740,376511_Typhonium_alismifolium:0.0671290133)98:0.0766932249,376510_Lemna_disperma:0.2468280409)98:0.0875957126)76:0.0349347064)100:0.1449890927,(376460_Hydrocleys_nymphoides:0.1169323005,376488_Sagittaria_platyphylla:0.0925523136)98:0.0355621888)100:0.1246711980)
(376416_Alisma_lanceolatum:0.0000010000,376417_Alisma_plantago_aquatica:0.0000010000,(((((((((((376418_Althenia_australis:0.0249773564,376424_Althenia_sp:0.0090346588)78:0.0000021477,((376420_Althenia_cylindrocarpa:0.0000010000,(376422_Althenia_patentifolia:0.0000025743,376423_Althenia_preissii:0.0000010000)69:0.0000021048)91:0.0034328314,376421_Althenia_marina:0.0113794098)99:0.0041902041)100:0.0316849424,376505_Zannichellia_palustris:0.0616067476)95:0.0202322702,376489_Stuckenia_pectinata:0.0129586432)95:0.0108855346,(376473_Potamogeton_australiensis:0.0000010000,((376474_Potamogeton_crispus:0.0129180968,(((376475_Potamogeton_drummondii:0.0000010000,376482_Potamogeton_tricarinatus:0.0000010000)74:0.0000010000,376480_Potamogeton_sulcatus:0.0000010000)33:0.0000024668,376479_Potamogeton_reduncus:0.0000010000)26:0.0000026511)22:0.0000025822,((376476_Potamogeton_ochreatus:0.0079328041,376478_Potamogeton_perfoliatus:0.0101618025)81:0.0000026707,376481_Potamogeton_tepperi:0.0333791012)73:0.0118793811)81:0.0035035026)94:0.0214095697)100:0.0666829636,(376427_Aponogeton_bullosus:0.0000010000,376430_Aponogeton_tofus:0.0000010000)100:0.1306029093)45:0.0077554596,376508_Ceratophyllum_demersum:0.1556274399)49:0.0075194512,(((((((376419_Althenia_bilocularis:0.0000010000,376484_Ruppia_megacarpa:0.0000021228)79:0.0045525008,(376483_Ruppia_maritima:0.0000010000,376486_Ruppia_sp:0.0000010000)100:0.0826217272)93:0.0046727241,376485_Ruppia_polycarpa:0.0101105364)100:0.0938846757,((((376425_Amphibolis_antarctica:0.0008004189,376426_Amphibolis_griffithii:0.0085960102)94:0.0211390685,(376492_Thalassodendron_ciliatum:0.0000026426,376493_Thalassodendron_pachyrhizum:0.0047136292)99:0.0233232924)73:0.0093429580,376490_Syringodium_isoetifolium:0.0371081117)69:0.0000028119,376444_Cymodocea_serrulata:0.0106825104)99:0.0429918437)96:0.0209563672,(((376466_Posidonia_angustifolia:0.0000010000,376468_Posidonia_coriacea:0.0000010000)44:0.0000010000,(376467_Posidonia_australis:0.0000010000,376472_Posidonia_sinuosa:0.0000010000)5:0.0000010000)44:0.0000010000,376471_Posidonia_robertsoniae:0.0041724741)99:0.0297636152)100:0.0716118945,(((376435_Cycnogeton_alcockia:0.0000010000,(376436_Cycnogeton_dubium:0.0000010000,(376438_Cycnogeton_lineare:0.0000010000,(376439_Cycnogeton_microtuberosum:0.0050138314,376441_Cycnogeton_procerum:0.0000010000)100:0.0286800015)38:0.0000010000)16:0.0000010000)97:0.0198621400,(376494_Triglochin_hexagona:0.0238878574,(((376495_Triglochin_isingiana:0.0034587178,376499_Triglochin_nana:0.0000010000)100:0.0187914036,376501_Triglochin_trichophora:0.0045896863)93:0.0092989530,(((376496_Triglochin_longicarpa:0.0181415155,376497_Triglochin_minutissima:0.0267151317)74:0.0000010000,376502_Triglochin_turrifera:0.0056055574)64:0.0000010000,376500_Triglochin_stowardii:0.0000010000)91:0.0076320826)99:0.0288752810)100:0.1225441369)100:0.0605497401,376462_Maundia_triglochinoides:0.0868566342)86:0.0197506592)81:0.0177071145,((376457_Heterozostera_nigricaulis:0.0000010000,376458_Heterozostera_polychlamys:0.0000010000)100:0.0968985277,376507_Zostera_muelleri:0.0000029478)100:0.1748591202)75:0.0246161569)77:0.0373417317,(376509_Zantedeschia_aethiopica:0.0170827313,(376510_Lemna_disperma:0.1867323895,376511_Typhonium_alismifolium:0.0602597471)82:0.0268037860)97:0.0999536661)80:0.0077008229,((((376432_Blyxa_octandra:0.0000010000,376433_Blyxa_japonica:0.0175688779)92:0.0121089121,376464_Ottelia_alismoides:0.0348489651)90:0.0078626278,(376446_Egeria_densa:0.0324106758,376461_Limnobium_laevigatum:0.0873564511)85:0.0117366125)81:0.0199142621,((((376451_Halophila_decipiens:0.0748222378,376491_Thalassia_hemprichii:0.0431028897)99:0.0282204164,376459_Hydrilla_verticillata:0.0914581482)87:0.0193108038,(376503_Vallisneria_australis:0.0095698783,(376504_Vallisneria_caulescens:0.0091008539,376506_Vallisneria_nana:0.0107989825)94:0.0095661386)100:0.0468346581)99:0.0132733194,376463_Najas_tenuifolia:0.0874710627)100:0.0357364804)96:0.0466147036)100:0.0824527475,(376460_Hydrocleys_nymphoides:0.0735908522,376488_Sagittaria_platyphylla:0.0498439762)53:0.0102066295)100:0.0775604172)
(376418_Althenia_australis:0.0120684357,((376421_Althenia_marina:0.0157917585,((((((((376435_Cycnogeton_alcockia:0.0000023139,376441_Cycnogeton_procerum:0.0191079852)98:0.0473374860,(376494_Triglochin_hexagona:0.0257141742,((376495_Triglochin_isingiana:0.0000010000,376499_Triglochin_nana:0.0034545000)67:0.0039482732,(((376497_Triglochin_minutissima:0.0610440875,376502_Triglochin_turrifera:0.0335224802)32:0.0138399608,376501_Triglochin_trichophora:0.0113679056)66:0.0170800058,376500_Triglochin_stowardii:0.0218707910)48:0.0081239204)100:0.0541252796)100:0.1263970667)98:0.0468146481,(376461_Limnobium_laevigatum:0.2264931811,376498_Aff_Plantago:0.1947398246)93:0.0576022543)85:0.0401214781,(376466_Posidonia_angustifolia:0.0000027612,((376467_Posidonia_australis:0.0018043808,(376468_Posidonia_coriacea:0.0000010000,376472_Posidonia_sinuosa:0.0026881545)62:0.0000021208)67:0.0023013473,((376469_Posidonia_denhartogii:0.0065240872,376470_Posidonia_ostenfeldii:0.0000010000)85:0.0000010000,376471_Posidonia_robertsoniae:0.0000010000)89:0.0042254093)85:0.0021406888)100:0.1705823013)84:0.0426788382,((376457_Heterozostera_nigricaulis:0.0000010000,376458_Heterozostera_polychlamys:0.0220499535)96:0.0130884957,376507_Zostera_muelleri:0.0152244551)100:0.1678879471)100:0.1287635435,((376475_Potamogeton_drummondii:0.0094648731,376481_Potamogeton_tepperi:0.0000010000)97:0.0094331107,((376476_Potamogeton_ochreatus:0.0612649483,376478_Potamogeton_perfoliatus:0.0155781920)49:0.0518957939,((376479_Potamogeton_reduncus:0.0000022662,376482_Potamogeton_tricarinatus:0.0104213185)75:0.0034791748,376480_Potamogeton_sulcatus:0.0069644165)93:0.0079233571)94:0.0103479590)100:0.0479066791)79:0.0116149599,376489_Stuckenia_pectinata:0.0355132654)100:0.0357326468,376505_Zannichellia_palustris:0.0650611604)97:0.0128719832)99:0.0146639054,376424_Althenia_sp:0.0375046980)97:0.0040235837,376422_Althenia_patentifolia:0.0149041636)
(376418_Althenia_australis:0.0103684692,((376421_Althenia_marina:0.0378874681,((((((((376435_Cycnogeton_alcockia:0.0000023498,376441_Cycnogeton_procerum:0.1248833403)99:0.0940409410,(376494_Triglochin_hexagona:0.0345131652,((((376495_Triglochin_isingiana:0.0025355931,376499_Triglochin_nana:0.0027630054)99:0.0243175149,376501_Triglochin_trichophora:0.0243728727)70:0.0090794476,376500_Triglochin_stowardii:0.0289907479)60:0.0749672734,(376496_Triglochin_longicarpa:0.0243199761,(376497_Triglochin_minutissima:0.0537408685,376502_Triglochin_turrifera:0.0305549223)99:0.0942250803)56:0.1005551750)97:0.0619129149)98:0.1196195757)75:0.0279943569,(376455_Halophila_spinulosa:0.3050562118,376484_Ruppia_megacarpa:0.3705697729)98:0.2751775465)79:0.0511332448,((376446_Egeria_densa:0.1365576991,376461_Limnobium_laevigatum:0.1055987162)100:0.1295470575,376498_Aff_Plantago:0.2580915655)98:0.0601811663)77:0.0520998853,(((376466_Posidonia_angustifolia:0.0000027184,376469_Posidonia_denhartogii:0.0464445585)89:0.0256866532,376467_Posidonia_australis:0.2191629654)61:0.0205674364,((376468_Posidonia_coriacea:0.0017720468,376472_Posidonia_sinuosa:0.0036391330)81:0.0137227203,(376470_Posidonia_ostenfeldii:0.0000010000,376471_Posidonia_robertsoniae:0.0000022258)96:0.0037427090)66:0.0136513814)100:0.2200887123)71:0.0489157386,((376457_Heterozostera_nigricaulis:0.0000027525,376458_Heterozostera_polychlamys:0.0197565297)93:0.0217104296,376507_Zostera_muelleri:0.0408974487)100:0.2278095709)98:0.1358293320,(((((376473_Potamogeton_australiensis:0.2686741237,376482_Potamogeton_tricarinatus:0.0000023655)81:0.0076276359,376479_Potamogeton_reduncus:0.0000026615)76:0.0125834069,(((376476_Potamogeton_ochreatus:0.2077669925,376480_Potamogeton_sulcatus:0.0146291814)81:0.0110873253,376481_Potamogeton_tepperi:0.0172445517)83:0.0549762389,376478_Potamogeton_perfoliatus:0.0199936912)50:0.0125867210)42:0.0121309989,376475_Potamogeton_drummondii:0.0549669984)96:0.0566093355,376489_Stuckenia_pectinata:0.0337815473)86:0.0218495455)95:0.0262994418,376505_Zannichellia_palustris:0.1072634971)99:0.0346058583)95:0.0241005020,376424_Althenia_sp:0.0856928622)91:0.0036082238,376422_Althenia_patentifolia:0.0199831852)
(376418_Althenia_australis:0.0121166121,((376421_Althenia_marina:0.0161397954,((((((((376435_Cycnogeton_alcockia:0.0000023284,376441_Cycnogeton_procerum:0.0238558625)99:0.0504685378,(376494_Triglochin_hexagona:0.0269068412,((376495_Triglochin_isingiana:0.0000021803,376499_Triglochin_nana:0.0034614010)97:0.0035307417,((((376496_Triglochin_longicarpa:0.0270800373,376502_Triglochin_turrifera:0.0000022650)90:0.0184990537,376500_Triglochin_stowardii:0.0150333606)26:0.0039011162,376501_Triglochin_trichophora:0.0117914800)29:0.0032493571,376497_Triglochin_minutissima:0.0269057784)49:0.0071249073)100:0.0467384634)100:0.1055566724)99:0.0449702718,(376461_Limnobium_laevigatum:0.1883222590,376498_Aff_Plantago:0.2017532176)92:0.0463390612)81:0.0280851459,(((376466_Posidonia_angustifolia:0.0000010000,376472_Posidonia_sinuosa:0.0016678547)49:0.0000765546,(376468_Posidonia_coriacea:0.0000025791,((376469_Posidonia_denhartogii:0.0047114461,376470_Posidonia_ostenfeldii:0.0644634073)84:0.0042707670,376471_Posidonia_robertsoniae:0.0000026419)88:0.0017419082)55:0.0000020692)66:0.0023153879,376467_Posidonia_australis:0.0000025204)100:0.1192946465)85:0.0264387643,((376457_Heterozostera_nigricaulis:0.0000010000,376458_Heterozostera_polychlamys:0.0197348370)96:0.0117261122,376507_Zostera_muelleri:0.0151081512)100:0.1523850201)100:0.0729358116,(376474_Potamogeton_crispus:0.0275429301,((376475_Potamogeton_drummondii:0.0049977116,376481_Potamogeton_tepperi:0.0000010000)95:0.0059838673,((376476_Potamogeton_ochreatus:0.0768997266,((376479_Potamogeton_reduncus:0.0000026396,376482_Potamogeton_tricarinatus:0.0093408611)77:0.0031221227,376480_Potamogeton_sulcatus:0.0071664109)98:0.0042000087)72:0.0052953817,376478_Potamogeton_perfoliatus:0.0196415449)94:0.0069910430)70:0.0138721795)94:0.0257561273)87:0.0063587443,376489_Stuckenia_pectinata:0.0289035712)100:0.0284110540,376505_Zannichellia_palustris:0.0431087140)98:0.0089845413)97:0.0099295319,376424_Althenia_sp:0.0232919191)96:0.0041212395,376422_Althenia_patentifolia:0.0145396091)
(376432_Blyxa_octandra:0.0000021049,(376433_Blyxa_japonica:0.0000022924,(((((376450_Halophila_capricorni:0.0000023859,(376451_Halophila_decipiens:0.0000010000,(376455_Halophila_spinulosa:0.0059403135,376496_Triglochin_longicarpa:0.3795189757)97:0.0394450652)96:0.0069159254)100:0.4161378111,376454_Halophila_decipiens:0.0067485714)78:0.0090288314,376453_Halophila_ovalis:0.0000010000)98:0.1736889748,376459_Hydrilla_verticillata:0.1172293115)18:0.0182270948,376491_Thalassia_hemprichii:0.0086284017)33:0.1545315672)19:0.0135299208,((376446_Egeria_densa:0.0965459993,(((376460_Hydrocleys_nymphoides:0.0728883660,376488_Sagittaria_platyphylla:0.0238966434)90:0.0818069923,(((((376495_Triglochin_isingiana:0.0000010000,376499_Triglochin_nana:0.0056400684)91:0.0111732914,376497_Triglochin_minutissima:0.0412482837)50:0.0115768609,376500_Triglochin_stowardii:0.0000025097)26:0.0000022201,376501_Triglochin_trichophora:0.0000010000)63:0.0199318374,376502_Triglochin_turrifera:0.0000022436)97:0.1785059880)75:0.0718443137,(((376498_Aff_Plantago:0.1614383945,376510_Lemna_disperma:0.0469165479)82:0.0353480834,376509_Zantedeschia_aethiopica:0.0975162971)79:0.0510461626,376508_Ceratophyllum_demersum:0.1394450988)62:0.0392048304)64:0.0938846722)44:0.1030070671,376464_Ottelia_alismoides:0.0000020025)21:0.0971287201)
(376432_Blyxa_octandra:0.0000027859,376433_Blyxa_japonica:0.0095209902,((376446_Egeria_densa:0.3132944601,(((((((376450_Halophila_capricorni:0.0453358811,376451_Halophila_decipiens:0.0504257348)100:0.1389557780,376455_Halophila_spinulosa:0.2576210417)90:0.0702609745,376496_Triglochin_longicarpa:0.4640684830)99:0.1046983804,376453_Halophila_ovalis:0.0000022853)100:0.1658381915,376454_Halophila_decipiens:0.1945395309)95:0.1435593889,((376459_Hydrilla_verticillata:0.3197190451,((((376495_Triglochin_isingiana:0.0000021402,376499_Triglochin_nana:0.0029632858)100:0.0624157254,((376497_Triglochin_minutissima:0.2025575627,376500_Triglochin_stowardii:0.0482849861)68:0.0287657362,376501_Triglochin_trichophora:0.0267862775)50:0.0028960682)80:0.0492967960,376502_Triglochin_turrifera:0.0000022158)100:0.3574888303,376498_Aff_Plantago:0.4536286989)66:0.0855142174)25:0.0776708120,(((376460_Hydrocleys_nymphoides:0.1447910117,376488_Sagittaria_platyphylla:0.1241381092)100:0.1972999682,376508_Ceratophyllum_demersum:0.4259793295)74:0.1046242741,(376509_Zantedeschia_aethiopica:0.4806873672,376510_Lemna_disperma:0.3731073757)25:0.0865738535)26:0.0606277796)41:0.0798338232)74:0.1105901469,376491_Thalassia_hemprichii:0.2680605645)91:0.1427081257)92:0.1271602184,376464_Ottelia_alismoides:0.0882356343)94:0.1131746725)
(376432_Blyxa_octandra:0.0000010000,(376433_Blyxa_japonica:0.0000021753,((((376450_Halophila_capricorni:0.0000010000,376451_Halophila_decipiens:0.0084035953)93:0.0232524513,(376455_Halophila_spinulosa:0.0119930240,376496_Triglochin_longicarpa:0.3295251090)73:0.0207700873)43:0.0000023673,(376453_Halophila_ovalis:0.0000023333,376454_Halophila_decipiens:0.0202823044)79:0.0078108742)88:0.1463873346,376491_Thalassia_hemprichii:0.0171911516)49:0.1694182011)32:0.0155911025,((376446_Egeria_densa:0.1074073058,(376459_Hydrilla_verticillata:0.1203222577,(((376460_Hydrocleys_nymphoides:0.0716321498,376488_Sagittaria_platyphylla:0.0253663858)95:0.0839084638,(((((376495_Triglochin_isingiana:0.0000010000,376499_Triglochin_nana:0.0056259351)92:0.0111282390,376497_Triglochin_minutissima:0.0412551968)67:0.0115614801,376500_Triglochin_stowardii:0.0000023472)43:0.0000022892,376501_Triglochin_trichophora:0.0000010000)76:0.0178488587,376502_Triglochin_turrifera:0.0000010000)97:0.1225357669)70:0.0509943657,(((376498_Aff_Plantago:0.1384526276,376510_Lemna_disperma:0.0470822813)78:0.0299455495,376509_Zantedeschia_aethiopica:0.1021524848)80:0.0393748786,376508_Ceratophyllum_demersum:0.1502614052)62:0.0383281523)58:0.0305543846)58:0.0941291498)45:0.1017816038,376464_Ottelia_alismoides:0.0000023014)34:0.1134155211)
(376425_Amphibolis_antarctica:0.0000010000,376426_Amphibolis_griffithii:0.0000010000,((((376430_Aponogeton_tofus:0.3328329092,(((((376475_Potamogeton_drummondii:0.0000010000,376480_Potamogeton_sulcatus:0.0000010000)32:0.0000010000,376482_Potamogeton_tricarinatus:0.0000010000)34:0.0000010000,376481_Potamogeton_tepperi:0.0000010000)74:0.0000029923,376478_Potamogeton_perfoliatus:0.0142745316)92:0.4243198111,376486_Ruppia_sp:0.2634838043)73:0.1255971173)77:0.2321776624,376507_Zostera_muelleri:0.2114040841)52:0.0789237544,((((376435_Cycnogeton_alcockia:0.0000020412,((376495_Triglochin_isingiana:0.0000021214,376499_Triglochin_nana:0.0063889823)95:0.0310069531,((376500_Triglochin_stowardii:0.0148181941,376502_Triglochin_turrifera:0.0441837337)79:0.0144319096,376501_Triglochin_trichophora:0.0000028116)72:0.0124333582)96:0.1143327276)78:0.0412536405,376441_Cycnogeton_procerum:0.0462187733)89:0.0799768547,(376457_Heterozostera_nigricaulis:0.0155129226,376458_Heterozostera_polychlamys:0.0119951012)86:0.1577816060)64:0.0713536659,(((376463_Najas_tenuifolia:0.0948416489,376504_Vallisneria_caulescens:0.0878946180)73:0.0317681813,(376498_Aff_Plantago:0.2951653101,376509_Zantedeschia_aethiopica:0.1631008758)33:0.0000024550)50:0.0477712865,376485_Ruppia_polycarpa:0.1724529604)48:0.0466173161)45:0.0312557379)64:0.0224264584,376493_Thalassodendron_pachyrhizum:0.0163957660)93:0.0684688364)
(376425_Amphibolis_antarctica:0.0000010000,376426_Amphibolis_griffithii:0.0000010000,(((((((((376430_Aponogeton_tofus:0.3989649656,376486_Ruppia_sp:0.3219868313)60:0.0744550672,(((376475_Potamogeton_drummondii:0.0000022011,((376480_Potamogeton_sulcatus:0.0000010000,376481_Potamogeton_tepperi:0.0000010000)87:0.0038087542,376482_Potamogeton_tricarinatus:0.0000010000)69:0.0069008973)98:0.1541125218,376478_Potamogeton_perfoliatus:0.0609763886)98:0.2585841269,376510_Lemna_disperma:0.8516940141)78:0.1213626301)62:0.0992528266,376507_Zostera_muelleri:0.3762183755)99:0.2665854704,376498_Aff_Plantago:0.2753907241)57:0.1040205642,(376463_Najas_tenuifolia:0.1728888487,376504_Vallisneria_caulescens:0.2014499312)79:0.0820669770)40:0.0775546039,(((376435_Cycnogeton_alcockia:0.1546082015,((((376495_Triglochin_isingiana:0.0026096267,376499_Triglochin_nana:0.0190944397)96:0.0307477009,376502_Triglochin_turrifera:0.0401331925)98:0.0223754634,376501_Triglochin_trichophora:0.0867384911)94:0.0566343988,376500_Triglochin_stowardii:0.1392366922)98:0.1723349071)76:0.0446604709,376441_Cycnogeton_procerum:0.2357392755)73:0.0873362287,(376457_Heterozostera_nigricaulis:0.0178780876,376458_Heterozostera_polychlamys:0.0177496352)100:0.2410673570)60:0.0635270873)50:0.0770715708,376509_Zantedeschia_aethiopica:0.2931840070)65:0.0568897048,376485_Ruppia_polycarpa:0.3009758796)98:0.1192880987,376493_Thalassodendron_pachyrhizum:0.0106664893)100:0.0545290836)
(376425_Amphibolis_antarctica:0.0000010000,376426_Amphibolis_griffithii:0.0000010000,((((((((376430_Aponogeton_tofus:0.2579608555,(((((376475_Potamogeton_drummondii:0.0000010000,376481_Potamogeton_tepperi:0.0000010000)22:0.0000010000,376482_Potamogeton_tricarinatus:0.0000010000)24:0.0000010000,376480_Potamogeton_sulcatus:0.0000010000)60:0.0156787320,376478_Potamogeton_perfoliatus:0.0000021428)100:0.4247158650,376486_Ruppia_sp:0.2384407067)60:0.0596695375)79:0.2548653168,376507_Zostera_muelleri:0.0921217247)50:0.1173631521,376457_Heterozostera_nigricaulis:0.0083583787)42:0.0078769056,376458_Heterozostera_polychlamys:0.0063107161)45:0.0677998367,((376435_Cycnogeton_alcockia:0.0100292026,((376495_Triglochin_isingiana:0.0000010000,376499_Triglochin_nana:0.0044558283)96:0.0227964089,((376500_Triglochin_stowardii:0.0113875042,376502_Triglochin_turrifera:0.0443289590)71:0.0109013663,376501_Triglochin_trichophora:0.0000010000)62:0.0100164644)87:0.0663382092)92:0.0278264113,376441_Cycnogeton_procerum:0.0860607304)74:0.0546344478)26:0.0315450791,(((376463_Najas_tenuifolia:0.0985342594,376504_Vallisneria_caulescens:0.0877536226)67:0.0385162958,376509_Zantedeschia_aethiopica:0.1689038983)54:0.0035657325,376498_Aff_Plantago:0.2434659264)36:0.0372495860)41:0.0223467225,376485_Ruppia_polycarpa:0.1424380135)55:0.0421063007,376493_Thalassodendron_pachyrhizum:0.0325525349)92:0.0579658064)
(376416_Alisma_lanceolatum:0.0041994383,376417_Alisma_plantago_aquatica:0.0000010000,((((((((((((376418_Althenia_australis:0.0073838327,(((376420_Althenia_cylindrocarpa:0.0000022283,376422_Althenia_patentifolia:0.0031388732)100:0.0128727279,376423_Althenia_preissii:0.0061406872)100:0.0445021164,376421_Althenia_marina:0.0161515910)66:0.0058998053)65:0.0056946295,376424_Althenia_sp:0.0303918588)100:0.0312918678,376505_Zannichellia_palustris:0.0371809109)99:0.0260276432,(((376473_Potamogeton_australiensis:0.0000010000,(376476_Potamogeton_ochreatus:0.0029931459,376478_Potamogeton_perfoliatus:0.0136676275)62:0.0000020497)71:0.0000020712,((376475_Potamogeton_drummondii:0.0000010000,376481_Potamogeton_tepperi:0.0027208017)14:0.0000022477,((376479_Potamogeton_reduncus:0.0000010000,376480_Potamogeton_sulcatus:0.0028134804)19:0.0000010000,376482_Potamogeton_tricarinatus:0.0000010000)12:0.0000023514)97:0.0027555928)100:0.0165823183,376489_Stuckenia_pectinata:0.0482374725)76:0.0147070538)100:0.0556290807,376462_Maundia_triglochinoides:0.0305581338)86:0.0198014387,((376457_Heterozostera_nigricaulis:0.0064140507,376458_Heterozostera_polychlamys:0.0056147356)99:0.0141011858,376507_Zostera_muelleri:0.0120795939)100:0.1332600901)72:0.0211987129,((((((376425_Amphibolis_antarctica:0.0000010000,376426_Amphibolis_griffithii:0.0000023189)100:0.0782725355,376490_Syringodium_isoetifolium:0.1566642428)66:0.0373410872,376492_Thalassodendron_ciliatum:0.0090401926)62:0.0091330553,376493_Thalassodendron_pachyrhizum:0.0028421073)100:0.0863162628,(376466_Posidonia_angustifolia:0.0075238425,(376468_Posidonia_coriacea:0.0000025549,376472_Posidonia_sinuosa:0.0000010000)57:0.0000029376)97:0.0154405863)77:0.0157597806,(((376483_Ruppia_maritima:0.0179258977,376486_Ruppia_sp:0.0113272432)100:0.0142289147,376484_Ruppia_megacarpa:0.0078985229)99:0.0071676254,376485_Ruppia_polycarpa:0.0151639383)100:0.1046923559)93:0.0285292348)98:0.0386919270,((((((376433_Blyxa_japonica:0.1245566914,376446_Egeria_densa:0.0994333571)93:0.0562746645,(376504_Vallisneria_caulescens:0.0114532638,376506_Vallisneria_nana:0.0078037885)100:0.0776334156)66:0.0425160787,(((((376451_Halophila_decipiens:0.0000010000,376454_Halophila_decipiens:0.0000010000)100:0.0195378902,376453_Halophila_ovalis:0.0142787315)99:0.0250114058,(376455_Halophila_spinulosa:0.0228555455,376456_Halophila_tricostata:0.0125126643)98:0.0130283627)100:0.0740482265,376491_Thalassia_hemprichii:0.0435265023)53:0.0178902962,376463_Najas_tenuifolia:0.1488039459)68:0.0136984979)44:0.0219715419,376461_Limnobium_laevigatum:0.0951577081)100:0.0904899432,(376498_Aff_Plantago:0.1969932198,376508_Ceratophyllum_demersum:0.1769748834)92:0.0813851014)38:0.0416945474,((((376435_Cycnogeton_alcockia:0.0094906222,376441_Cycnogeton_procerum:0.0028102969)100:0.0033275145,376438_Cycnogeton_lineare:0.0085317897)100:0.0149021462,376439_Cycnogeton_microtuberosum:0.0133726378)100:0.0620505612,(376494_Triglochin_hexagona:0.0268558611,((376495_Triglochin_isingiana:0.0000010000,376499_Triglochin_nana:0.0000010000)100:0.0206435868,((((376496_Triglochin_longicarpa:0.0072189893,376497_Triglochin_minutissima:0.0087511713)100:0.0222936185,376501_Triglochin_trichophora:0.0187417553)97:0.0061787367,376500_Triglochin_stowardii:0.0299978256)78:0.0050099496,376502_Triglochin_turrifera:0.0232611722)76:0.0049610937)100:0.0426167014)100:0.0847063030)91:0.0370960656)36:0.0235052651)42:0.0430632761,((376427_Aponogeton_bullosus:0.0000010000,376430_Aponogeton_tofus:0.0000010000)64:0.0000010000,376429_Aponogeton_elongatus:0.0037708772)100:0.1367761548)33:0.0206638301,(376509_Zantedeschia_aethiopica:0.0782804882,376511_Typhonium_alismifolium:0.0945800982)95:0.0512990460)85:0.0603527891,376510_Lemna_disperma:0.2229713292)100:0.0895921868,(376460_Hydrocleys_nymphoides:0.0989856124,376488_Sagittaria_platyphylla:0.0448841900)81:0.0280468939)100:0.0874479587)
(376416_Alisma_lanceolatum:0.0032734615,376417_Alisma_plantago_aquatica:0.0000010000,(((((((((((((((376418_Althenia_australis:0.0066933734,376424_Althenia_sp:0.0132369746)100:0.0285748703,(((376420_Althenia_cylindrocarpa:0.0110464704,376422_Althenia_patentifolia:0.0172465662)100:0.0145945817,376423_Althenia_preissii:0.0057681611)100:0.0545796655,376421_Althenia_marina:0.0216794278)96:0.0099526513)100:0.0441058585,376505_Zannichellia_palustris:0.0653549894)100:0.0383001930,((376473_Potamogeton_australiensis:0.0000010000,(376476_Potamogeton_ochreatus:0.0059416921,376478_Potamogeton_perfoliatus:0.0132881241)67:0.0000023319)70:0.0000025158,((((376475_Potamogeton_drummondii:0.0000010000,376480_Potamogeton_sulcatus:0.0000023978)89:0.0032138934,376482_Potamogeton_tricarinatus:0.0000010000)16:0.0000025707,376479_Potamogeton_reduncus:0.0000010000)67:0.0000020522,376481_Potamogeton_tepperi:0.0027224629)98:0.0031175141)99:0.0191361310)93:0.0211414505,376489_Stuckenia_pectinata:0.0966028500)100:0.1046802133,376462_Maundia_triglochinoides:0.0720690562)78:0.0174989913,((((((376425_Amphibolis_antarctica:0.0192232332,376426_Amphibolis_griffithii:0.0000024787)100:0.1392358142,376490_Syringodium_isoetifolium:0.1729644324)86:0.0099560910,(376492_Thalassodendron_ciliatum:0.0205457512,376493_Thalassodendron_pachyrhizum:0.0030522848)92:0.0234822437)100:0.1371570818,(((376466_Posidonia_angustifolia:0.0093181189,376471_Posidonia_robertsoniae:0.0000010000)27:0.0000010000,376468_Posidonia_coriacea:0.0000010000)25:0.0000020614,376472_Posidonia_sinuosa:0.0000010000)91:0.0134386731)85:0.0252757660,(((376483_Ruppia_maritima:0.0174568462,376486_Ruppia_sp:0.0109170249)99:0.0138306711,376484_Ruppia_megacarpa:0.0098793605)94:0.0055131176,376485_Ruppia_polycarpa:0.0170726630)100:0.1447448913)97:0.0480048926,((376457_Heterozostera_nigricaulis:0.0112060101,376458_Heterozostera_polychlamys:0.0227522877)99:0.0203749457,376507_Zostera_muelleri:0.0103120611)100:0.1908691311)85:0.0416698400)99:0.0460517139,((((((376435_Cycnogeton_alcockia:0.0112523871,376441_Cycnogeton_procerum:0.0097139644)85:0.0000028072,376437_Cycnogeton_huegelii:0.0000010000)94:0.0037389000,376438_Cycnogeton_lineare:0.0092526562)100:0.0193760770,376436_Cycnogeton_dubium:0.0045075995)100:0.0240126789,376439_Cycnogeton_microtuberosum:0.0192360165)100:0.0933952979,(376494_Triglochin_hexagona:0.0732551763,((376495_Triglochin_isingiana:0.0044654234,376499_Triglochin_nana:0.0026453903)100:0.0197369472,((((376496_Triglochin_longicarpa:0.0114443765,376497_Triglochin_minutissima:0.0154980950)100:0.0207903149,376501_Triglochin_trichophora:0.0266725400)93:0.0044632014,376500_Triglochin_stowardii:0.0273913989)77:0.0042894800,376502_Triglochin_turrifera:0.0249585567)45:0.0034893418)100:0.0624574506)100:0.1339631588)86:0.0551063577)78:0.0448566558,(((376427_Aponogeton_bullosus:0.0000010000,376430_Aponogeton_tofus:0.0000010000)59:0.0000010000,376429_Aponogeton_elongatus:0.0036615741)100:0.1513474376,((((376433_Blyxa_japonica:0.1548756383,376446_Egeria_densa:0.0913453601)89:0.0647806140,(376504_Vallisneria_caulescens:0.0099626929,376506_Vallisneria_nana:0.0082954698)100:0.0769511750)83:0.0421508163,(((((376450_Halophila_capricorni:0.1189926390,(376451_Halophila_decipiens:0.0000010000,376454_Halophila_decipiens:0.0000010000)100:0.0043595551)100:0.0199310580,376453_Halophila_ovalis:0.0159576893)100:0.0469529366,(376455_Halophila_spinulosa:0.0242013450,376456_Halophila_tricostata:0.0155220980)96:0.0074090351)100:0.0857129793,376463_Najas_tenuifolia:0.1253204601)44:0.0203640124,376491_Thalassia_hemprichii:0.0904090210)89:0.0635238186)87:0.0423813121,376461_Limnobium_laevigatum:0.1092700865)98:0.0971900470)43:0.0408850482)35:0.0402415041,(376498_Aff_Plantago:0.2811452390,376508_Ceratophyllum_demersum:0.2135082598)77:0.0930980647)56:0.0578218043,(376509_Zantedeschia_aethiopica:0.1100016361,376511_Typhonium_alismifolium:0.1522125000)94:0.0485692377)41:0.0327495984,376487_Ruppia_tuberosa:0.6198269547)86:0.0609494634,376510_Lemna_disperma:0.2116131320)93:0.1244507915,376488_Sagittaria_platyphylla:0.0729459505)39:0.0296549207,376460_Hydrocleys_nymphoides:0.1410339176)100:0.1455537929)
(376416_Alisma_lanceolatum:0.0041980840,376417_Alisma_plantago_aquatica:0.0000010000,((((((((((((376418_Althenia_australis:0.0073781771,(((376420_Althenia_cylindrocarpa:0.0000010000,376422_Althenia_patentifolia:0.0031661588)100:0.0129825618,376423_Althenia_preissii:0.0061987626)100:0.0450306734,376421_Althenia_marina:0.0161692350)73:0.0059567910)74:0.0057974339,376424_Althenia_sp:0.0275851393)100:0.0318631153,376505_Zannichellia_palustris:0.0370137748)100:0.0263546673,(((376473_Potamogeton_australiensis:0.0000010000,(376476_Potamogeton_ochreatus:0.0029910418,376478_Potamogeton_perfoliatus:0.0136661073)61:0.0000029735)79:0.0000024189,((376475_Potamogeton_drummondii:0.0000010000,376481_Potamogeton_tepperi:0.0027198137)62:0.0000026714,((376479_Potamogeton_reduncus:0.0000010000,376480_Potamogeton_sulcatus:0.0028364409)56:0.0000010000,376482_Potamogeton_tricarinatus:0.0000010000)56:0.0000010000)96:0.0027763783)100:0.0167094834,376489_Stuckenia_pectinata:0.0487613714)90:0.0143170626)100:0.0548134208,376462_Maundia_triglochinoides:0.0310343074)89:0.0194651764,((376457_Heterozostera_nigricaulis:0.0064776402,376458_Heterozostera_polychlamys:0.0057004975)99:0.0140267941,376507_Zostera_muelleri:0.0120847363)100:0.1326761807)79:0.0208095520,(((((376425_Amphibolis_antarctica:0.0000010000,376426_Amphibolis_griffithii:0.0000010000)100:0.0490292741,(376492_Thalassodendron_ciliatum:0.0162707107,376493_Thalassodendron_pachyrhizum:0.0045773242)94:0.0202964454)59:0.0085355981,376490_Syringodium_isoetifolium:0.0486680702)99:0.0660907893,(376466_Posidonia_angustifolia:0.0075231897,(376468_Posidonia_coriacea:0.0000023386,376472_Posidonia_sinuosa:0.0000010000)61:0.0000028223)97:0.0153924193)79:0.0153798417,(((376483_Ruppia_maritima:0.0180586295,376486_Ruppia_sp:0.0113293415)100:0.0143534424,376484_Ruppia_megacarpa:0.0079449062)98:0.0071812113,376485_Ruppia_polycarpa:0.0153557154)100:0.1018350900)91:0.0294657097)97:0.0395927908,((((((376433_Blyxa_japonica:0.1243619811,376446_Egeria_densa:0.0994794095)91:0.0563342691,(376504_Vallisneria_caulescens:0.0114340706,376506_Vallisneria_nana:0.0078288298)100:0.0776909602)60:0.0426847685,(((((376450_Halophila_capricorni:0.0000028112,(376451_Halophila_decipiens:0.0000024992,376454_Halophila_decipiens:0.0000022989)100:0.0099994192)94:0.0089796348,376453_Halophila_ovalis:0.0147914429)97:0.0247546537,(376455_Halophila_spinulosa:0.0233708408,376456_Halophila_tricostata:0.0120822174)98:0.0125424479)100:0.0745248279,376491_Thalassia_hemprichii:0.0400197203)40:0.0175063886,376463_Najas_tenuifolia:0.1493012325)63:0.0138555657)41:0.0208326359,376461_Limnobium_laevigatum:0.0968393985)100:0.0881604382,(376498_Aff_Plantago:0.1993118687,376508_Ceratophyllum_demersum:0.1712105244)96:0.0905945461)38:0.0412052210,(((((376435_Cycnogeton_alcockia:0.0111215623,376441_Cycnogeton_procerum:0.0028722587)81:0.0000025667,376437_Cycnogeton_huegelii:0.0000010000)92:0.0039037252,376438_Cycnogeton_lineare:0.0091181051)99:0.0150835640,376439_Cycnogeton_microtuberosum:0.0135419704)100:0.0632025951,(376494_Triglochin_hexagona:0.0271779911,((376495_Triglochin_isingiana:0.0000010000,376499_Triglochin_nana:0.0000010000)100:0.0207894627,((((376496_Triglochin_longicarpa:0.0072193149,376497_Triglochin_minutissima:0.0087914208)100:0.0224005066,376501_Triglochin_trichophora:0.0188622270)96:0.0063135481,376500_Triglochin_stowardii:0.0279275735)81:0.0050514320,376502_Triglochin_turrifera:0.0234738054)77:0.0049182413)100:0.0420542485)100:0.0814583912)94:0.0375429289)33:0.0231938235)42:0.0443454780,((376427_Aponogeton_bullosus:0.0000010000,376430_Aponogeton_tofus:0.0000010000)64:0.0000010000,376429_Aponogeton_elongatus:0.0037703550)100:0.1386495707)28:0.0204366947,(376509_Zantedeschia_aethiopica:0.0786874761,376511_Typhonium_alismifolium:0.0944412853)91:0.0515398508)84:0.0599386564,376510_Lemna_disperma:0.2229545669)100:0.0895765132,(376460_Hydrocleys_nymphoides:0.0989160135,376488_Sagittaria_platyphylla:0.0448771307)86:0.0279468240)100:0.0875392820)
(376421_Althenia_marina:0.1070802014,(((((((376425_Amphibolis_antarctica:0.0055036611,376426_Amphibolis_griffithii:0.0052319497)87:0.0112825638,(376490_Syringodium_isoetifolium:0.0264195746,(376492_Thalassodendron_ciliatum:0.0138964559,376493_Thalassodendron_pachyrhizum:0.0070189483)98:0.1174086683)76:0.0184707565)90:0.1420872432,(376441_Cycnogeton_procerum:0.1475248139,376484_Ruppia_megacarpa:0.0000026067)49:0.1821554525)33:0.0475268371,376498_Aff_Plantago:0.1920921010)13:0.0000020026,(376461_Limnobium_laevigatum:0.2038428529,(376504_Vallisneria_caulescens:0.0000020682,376506_Vallisneria_nana:0.0141725042)100:0.2448117234)98:0.1708330650)24:0.0635227294,(376460_Hydrocleys_nymphoides:0.1545558401,(376509_Zantedeschia_aethiopica:0.0648987074,376510_Lemna_disperma:0.2629129638)71:0.0656424146)35:0.0162079051)91:0.1541840358,376489_Stuckenia_pectinata:0.0199070119)74:0.0336841091,(((376478_Potamogeton_perfoliatus:0.0255436751,376480_Potamogeton_sulcatus:0.0000010000)60:0.0000010000,376482_Potamogeton_tricarinatus:0.0000010000)52:0.0000010000,376481_Potamogeton_tepperi:0.0084508941)90:0.0191824341)
(376421_Althenia_marina:0.1436165048,((((((376425_Amphibolis_antarctica:0.0109249274,376426_Amphibolis_griffithii:0.0041230758)96:0.0325405575,(376490_Syringodium_isoetifolium:0.0460586302,(376492_Thalassodendron_ciliatum:0.0131075016,376493_Thalassodendron_pachyrhizum:0.0079245412)100:0.1450563870)51:0.0218632679)100:0.1469850401,376484_Ruppia_megacarpa:0.2349270505)77:0.0564785997,(376460_Hydrocleys_nymphoides:0.2488575912,376509_Zantedeschia_aethiopica:0.3725074113)59:0.0916866754)39:0.0589682985,(((376441_Cycnogeton_procerum:0.3858556323,376510_Lemna_disperma:0.4347692305)86:0.1608567570,376498_Aff_Plantago:0.3432834427)55:0.0474051466,(376461_Limnobium_laevigatum:0.2240500593,(376504_Vallisneria_caulescens:0.0168662509,376506_Vallisneria_nana:0.0419444753)100:0.2570177981)92:0.1337374166)38:0.0585469265)99:0.2795283746,376489_Stuckenia_pectinata:0.0361573650)68:0.0205249126,(((376478_Potamogeton_perfoliatus:0.0133072491,(376480_Potamogeton_sulcatus:0.1542639495,376505_Zannichellia_palustris:0.5760070959)55:0.1014630795)49:0.0161073129,376481_Potamogeton_tepperi:0.0044946109)32:0.0000010000,376482_Potamogeton_tricarinatus:0.0051462840)51:0.0272045141)
(376421_Althenia_marina:0.1082344741,(((((((376425_Amphibolis_antarctica:0.0000010000,376426_Amphibolis_griffithii:0.0000010000)94:0.0171622708,376490_Syringodium_isoetifolium:0.0371099816)75:0.0360432329,376492_Thalassodendron_ciliatum:0.0188819454)47:0.0200822127,376493_Thalassodendron_pachyrhizum:0.1697943166)79:0.0393422875,(376441_Cycnogeton_procerum:0.1816332052,376484_Ruppia_megacarpa:0.0531260349)58:0.0496578044)47:0.0441727835,((376460_Hydrocleys_nymphoides:0.1533283425,(376461_Limnobium_laevigatum:0.1150953491,(376504_Vallisneria_caulescens:0.0000010000,376506_Vallisneria_nana:0.0288391658)100:0.0936974396)98:0.0973897385)43:0.0187697855,(376498_Aff_Plantago:0.2002813605,(376509_Zantedeschia_aethiopica:0.0447366848,376510_Lemna_disperma:0.2891238786)86:0.0691638084)57:0.0275482663)39:0.0237865704)82:0.0753328913,376489_Stuckenia_pectinata:0.0265021483)34:0.0106929145,(((376478_Potamogeton_perfoliatus:0.0256297066,376480_Potamogeton_sulcatus:0.0000010000)59:0.0000010000,376482_Potamogeton_tricarinatus:0.0106594741)15:0.0000010000,(376481_Potamogeton_tepperi:0.0000010000,376505_Zannichellia_palustris:0.0161863350)61:0.0084660513)39:0.0110801382)
(376418_Althenia_australis:0.0090647578,((((376420_Althenia_cylindrocarpa:0.0052459981,376423_Althenia_preissii:0.0020853298)98:0.0085540469,376422_Althenia_patentifolia:0.0062037752)100:0.0409416295,376421_Althenia_marina:0.0810113334)99:0.0824698315,((((((((((((376425_Amphibolis_antarctica:0.0053445952,376426_Amphibolis_griffithii:0.0028379404)100:0.0483073781,(376492_Thalassodendron_ciliatum:0.0088082724,376493_Thalassodendron_pachyrhizum:0.0111989366)100:0.0306535826)100:0.0904890039,(((376467_Posidonia_australis:0.0057178547,376468_Posidonia_coriacea:0.0000010000)98:0.0032489340,376469_Posidonia_denhartogii:0.0000010000)84:0.0000023980,376472_Posidonia_sinuosa:0.0028055328)100:0.0810130568)95:0.0301816893,(((376483_Ruppia_maritima:0.0133259223,376486_Ruppia_sp:0.0126515316)100:0.0293393704,376485_Ruppia_polycarpa:0.0323007398)100:0.0116549775,376484_Ruppia_megacarpa:0.0211317250)100:0.0989488359)100:0.0875156158,376462_Maundia_triglochinoides:0.1793460891)63:0.0159750359,(376509_Zantedeschia_aethiopica:0.1337363859,376511_Typhonium_alismifolium:0.1389226900)98:0.0975368735)61:0.0263027522,(((((376435_Cycnogeton_alcockia:0.0000021543,376436_Cycnogeton_dubium:0.0000010000)88:0.0000020626,376438_Cycnogeton_lineare:0.0054913873)100:0.0479159469,376441_Cycnogeton_procerum:0.1110586806)100:0.1002801175,(376494_Triglochin_hexagona:0.0678383450,((376495_Triglochin_isingiana:0.0023280646,376499_Triglochin_nana:0.0045332088)99:0.0165152267,(((376496_Triglochin_longicarpa:0.0500428336,376497_Triglochin_minutissima:0.0320680368)67:0.0076716677,376500_Triglochin_stowardii:0.0293226101)66:0.0049837835,(376501_Triglochin_trichophora:0.0547850293,376502_Triglochin_turrifera:0.0190581877)55:0.0045974358)77:0.0156900229)99:0.0596031421)100:0.1641419610)77:0.0667437774,(((376446_Egeria_densa:0.1230001554,(376459_Hydrilla_verticillata:0.1536850974,376491_Thalassia_hemprichii:0.0664305195)98:0.0892789473)61:0.0022864685,376461_Limnobium_laevigatum:0.1853177529)73:0.0368501180,376508_Ceratophyllum_demersum:0.1765770487)90:0.1008016496)28:0.0228336347)38:0.0569534067,((376457_Heterozostera_nigricaulis:0.0097116468,376458_Heterozostera_polychlamys:0.0030881625)99:0.0310002271,376507_Zostera_muelleri:0.0173425399)100:0.1417115712)36:0.0297371794,(376427_Aponogeton_bullosus:0.0047687730,376430_Aponogeton_tofus:0.0251637136)100:0.1522460916)42:0.0332266262,(376460_Hydrocleys_nymphoides:0.1520879953,376488_Sagittaria_platyphylla:0.1097220537)98:0.1411463871)68:0.0788277747,376498_Aff_Plantago:0.3865493205)98:0.1288989239,((((376473_Potamogeton_australiensis:0.0000010000,(((376475_Potamogeton_drummondii:0.0084310217,(376480_Potamogeton_sulcatus:0.0000010000,376481_Potamogeton_tepperi:0.0000010000)100:0.0193898871)94:0.0003457186,376482_Potamogeton_tricarinatus:0.0154359943)47:0.0030018365,((376476_Potamogeton_ochreatus:0.0117132681,376478_Potamogeton_perfoliatus:0.0108761449)100:0.0130548446,376479_Potamogeton_reduncus:0.0000010000)47:0.0025691215)45:0.0040961001)69:0.0000020087,376474_Potamogeton_crispus:0.0299794130)96:0.0249649662,376489_Stuckenia_pectinata:0.0543030344)68:0.0059614471,376505_Zannichellia_palustris:0.1338747727)57:0.0154859188)98:0.0294075953)100:0.0343567559,376424_Althenia_sp:0.0140703752)
(376416_Alisma_lanceolatum:0.1668447105,(((((((((376418_Althenia_australis:0.0095062740,376424_Althenia_sp:0.0150164372)100:0.0500935752,(((376420_Althenia_cylindrocarpa:0.0054695277,376423_Althenia_preissii:0.0047183641)99:0.0207121663,376422_Althenia_patentifolia:0.0317198421)100:0.0454940978,376421_Althenia_marina:0.0337366968)100:0.0130663450)100:0.0550538521,((376473_Potamogeton_australiensis:0.0000023003,((((376474_Potamogeton_crispus:0.0220635376,(376476_Potamogeton_ochreatus:0.0413212666,376478_Potamogeton_perfoliatus:0.0086914166)99:0.0345324757)88:0.0157875352,376479_Potamogeton_reduncus:0.0022275433)75:0.0022888544,(376480_Potamogeton_sulcatus:0.0000010000,376481_Potamogeton_tepperi:0.0000022029)100:0.0497131105)79:0.0202603696,(376475_Potamogeton_drummondii:0.0039294971,376482_Potamogeton_tricarinatus:0.0189952292)96:0.0112419153)80:0.0027379987)100:0.0398270666,376489_Stuckenia_pectinata:0.0531435544)97:0.0206436015)100:0.0527491233,376505_Zannichellia_palustris:0.1343720561)100:0.1717996225,376498_Aff_Plantago:0.4582625425)56:0.0633798898,((376457_Heterozostera_nigricaulis:0.0115966191,376458_Heterozostera_polychlamys:0.0026365463)96:0.0132643917,376507_Zostera_muelleri:0.0434252797)100:0.2488967345)56:0.0527283707,((((((((376425_Amphibolis_antarctica:0.0042960167,376426_Amphibolis_griffithii:0.0021969835)100:0.0400933009,(376492_Thalassodendron_ciliatum:0.0328735716,376493_Thalassodendron_pachyrhizum:0.0159786945)100:0.0476779980)93:0.0112370034,376490_Syringodium_isoetifolium:0.0422548246)100:0.1132011691,(((376467_Posidonia_australis:0.0083262738,376471_Posidonia_robertsoniae:0.3329990886)78:0.0000010000,(376468_Posidonia_coriacea:0.0000010000,376469_Posidonia_denhartogii:0.0000025570)84:0.0000024011)98:0.0078696745,376472_Posidonia_sinuosa:0.0022828632)100:0.0822515394)99:0.0440610541,(((376483_Ruppia_maritima:0.0170321779,376486_Ruppia_sp:0.0120975189)100:0.0403214161,376485_Ruppia_polycarpa:0.0578418378)87:0.0161733653,376484_Ruppia_megacarpa:0.0568860521)100:0.1607603020)100:0.1383863890,376462_Maundia_triglochinoides:0.1526491560)80:0.0476555406,((((376435_Cycnogeton_alcockia:0.0024285385,376436_Cycnogeton_dubium:0.0000010000)97:0.0071518934,376438_Cycnogeton_lineare:0.1073197299)99:0.0544201333,376441_Cycnogeton_procerum:0.2039649533)100:0.1424540907,(376494_Triglochin_hexagona:0.0590432967,((((376495_Triglochin_isingiana:0.0015429903,376499_Triglochin_nana:0.0064952241)100:0.0232852978,((376497_Triglochin_minutissima:0.0496507082,376500_Triglochin_stowardii:0.0336626823)43:0.0000022202,376502_Triglochin_turrifera:0.0266156765)46:0.0037139398)48:0.0106119113,376501_Triglochin_trichophora:0.0550650749)54:0.0178110517,376496_Triglochin_longicarpa:0.0319580129)97:0.0510093060)100:0.1644971068)100:0.1459076399)97:0.0854489692,((376427_Aponogeton_bullosus:0.0292349930,(376429_Aponogeton_elongatus:0.0124181014,376430_Aponogeton_tofus:0.0340491266)100:0.0794833270)100:0.3068171661,(376509_Zantedeschia_aethiopica:0.2567486743,376511_Typhonium_alismifolium:0.1505674402)98:0.1042533172)96:0.1154998604)68:0.0327475206)59:0.0595155219,(((376446_Egeria_densa:0.2473154695,376464_Ottelia_alismoides:0.0673650855)99:0.1952510135,((376451_Halophila_decipiens:0.1128455187,376491_Thalassia_hemprichii:0.0667481258)99:0.0669945277,376459_Hydrilla_verticillata:0.2260367178)99:0.0844307735)89:0.0562275665,(376461_Limnobium_laevigatum:0.2267852563,376508_Ceratophyllum_demersum:0.3323765065)73:0.0391467564)93:0.0742313739)100:0.1590075576,376488_Sagittaria_platyphylla:0.0955999080)99:0.0688807808,376460_Hydrocleys_nymphoides:0.1590296013)
(376418_Althenia_australis:0.0062084012,(((376420_Althenia_cylindrocarpa:0.0048751206,(376422_Althenia_patentifolia:0.0000010000,376423_Althenia_preissii:0.0000010000)99:0.0055686953)100:0.0168471345,376421_Althenia_marina:0.0146213543)96:0.0096019515,((((((((((((376425_Amphibolis_antarctica:0.0061882623,376426_Amphibolis_griffithii:0.0044672649)99:0.0272930324,376490_Syringodium_isoetifolium:0.0252155260)81:0.0067560811,(376492_Thalassodendron_ciliatum:0.0132261755,376493_Thalassodendron_pachyrhizum:0.0161210889)96:0.0298771728)99:0.0646324389,((376468_Posidonia_coriacea:0.0035832795,376469_Posidonia_denhartogii:0.0079670451)82:0.0000022793,376472_Posidonia_sinuosa:0.0036346608)100:0.0525701671)96:0.0210902134,(((376483_Ruppia_maritima:0.0063040446,376486_Ruppia_sp:0.0000010000)100:0.0194278415,376485_Ruppia_polycarpa:0.0161679031)99:0.0079364572,376484_Ruppia_megacarpa:0.0095596240)100:0.0460815094)100:0.0850650673,((((376446_Egeria_densa:0.0806178557,376464_Ottelia_alismoides:0.0540474029)99:0.0807255861,(((376451_Halophila_decipiens:0.0978569446,376491_Thalassia_hemprichii:0.0310319342)78:0.0080795232,376459_Hydrilla_verticillata:0.1237881535)90:0.0317975298,376508_Ceratophyllum_demersum:0.1270284403)61:0.0138261134)57:0.0071219559,376461_Limnobium_laevigatum:0.0852825733)91:0.0430254103,(376460_Hydrocleys_nymphoides:0.0926419860,376488_Sagittaria_platyphylla:0.0456231428)87:0.0425338533)64:0.0394191763)26:0.0101006696,(376430_Aponogeton_tofus:0.0719257060,(376509_Zantedeschia_aethiopica:0.0360834319,376511_Typhonium_alismifolium:0.0615395352)97:0.0517550505)61:0.0437732579)23:0.0120557509,376462_Maundia_triglochinoides:0.0588598490)23:0.0112534069,((((376435_Cycnogeton_alcockia:0.0000021311,((376436_Cycnogeton_dubium:0.0053287390,376438_Cycnogeton_lineare:0.0055189333)62:0.0000076222,376437_Cycnogeton_huegelii:0.0000025685)58:0.0000026665)41:0.0000022640,376441_Cycnogeton_procerum:0.1868616775)99:0.0445026969,(376494_Triglochin_hexagona:0.0324608318,((376495_Triglochin_isingiana:0.0000020768,376499_Triglochin_nana:0.0044142570)92:0.0046429665,(((376496_Triglochin_longicarpa:0.0287197910,376497_Triglochin_minutissima:0.0092340349)94:0.0091047779,(376500_Triglochin_stowardii:0.0177668448,376502_Triglochin_turrifera:0.0164214846)47:0.0000021210)55:0.0000010000,376501_Triglochin_trichophora:0.0134640061)60:0.0043343560)96:0.0244437125)100:0.0658702575)85:0.0490954229,((376457_Heterozostera_nigricaulis:0.0123934697,376458_Heterozostera_polychlamys:0.0000022002)99:0.0093637629,376507_Zostera_muelleri:0.0224969137)100:0.0602898556)34:0.0188808446)72:0.0534373551,376498_Aff_Plantago:0.2155729309)96:0.0301084515,376505_Zannichellia_palustris:0.0386426243)75:0.0100429479,((((((376473_Potamogeton_australiensis:0.0000010000,(376479_Potamogeton_reduncus:0.0053108994,376482_Potamogeton_tricarinatus:0.0024277084)27:0.0000020177)21:0.0000014689,((376476_Potamogeton_ochreatus:0.0059712079,376478_Potamogeton_perfoliatus:0.0089990250)99:0.0090149203,376480_Potamogeton_sulcatus:0.0000022704)91:0.0059709807)39:0.0000020008,376481_Potamogeton_tepperi:0.0000010000)36:0.0000021298,376475_Potamogeton_drummondii:0.0025452221)67:0.0059702532,376474_Potamogeton_crispus:0.0105623656)69:0.0072595510,376489_Stuckenia_pectinata:0.0278259953)62:0.0057456999)100:0.0220075132)96:0.0088440875,376424_Althenia_sp:0.0048976046)
(376416_Alisma_lanceolatum:0.0000010000,376417_Alisma_plantago_aquatica:0.0000010000,(((((((((((376418_Althenia_australis:0.0235621354,376424_Althenia_sp:0.0182484443)100:0.0483867428,(((376420_Althenia_cylindrocarpa:0.0000010000,376423_Althenia_preissii:0.0186126350)80:0.0000021925,376422_Althenia_patentifolia:0.0467995825)100:0.1065695004,376421_Althenia_marina:0.0441917405)92:0.0176545192)96:0.0152273048,376505_Zannichellia_palustris:0.0597815763)99:0.0342734218,((((376473_Potamogeton_australiensis:0.0000021732,(376474_Potamogeton_crispus:0.0058006972,((376475_Potamogeton_drummondii:0.0000010000,(376479_Potamogeton_reduncus:0.0063720911,(376480_Potamogeton_sulcatus:0.0000010000,376481_Potamogeton_tepperi:0.0040933002)100:0.0021902759)52:0.0000021567)86:0.0063019378,376482_Potamogeton_tricarinatus:0.0092889744)96:0.0144341432)47:0.0000021492)61:0.0000023594,376478_Potamogeton_perfoliatus:0.0066848502)95:0.0072431557,376477_Potamogeton_octandrus:0.0323624956)59:0.0000028089,376476_Potamogeton_ochreatus:0.0058171434)100:0.0642405148)76:0.0123155761,376489_Stuckenia_pectinata:0.0455773374)99:0.1025145994,376462_Maundia_triglochinoides:0.0178815279)61:0.0431074809,(((((376425_Amphibolis_antarctica:0.0373804106,376426_Amphibolis_griffithii:0.0234568763)100:0.1019246794,(376492_Thalassodendron_ciliatum:0.0290373651,376493_Thalassodendron_pachyrhizum:0.0098932654)100:0.0522605049)89:0.0098727826,376490_Syringodium_isoetifolium:0.0545014545)100:0.0389326269,(((376466_Posidonia_angustifolia:0.0000010000,376467_Posidonia_australis:0.0000010000)100:0.0035524582,376472_Posidonia_sinuosa:0.0000010000)83:0.0000010000,((376468_Posidonia_coriacea:0.0000010000,376471_Posidonia_robertsoniae:0.0000010000)94:0.0000010000,376469_Posidonia_denhartogii:0.0000010000)97:0.0057799888)100:0.0371481013)97:0.0176970301,((376483_Ruppia_maritima:0.0398679880,376485_Ruppia_polycarpa:0.0331121365)100:0.0263278189,376484_Ruppia_megacarpa:0.0360203526)100:0.1731215008)92:0.0276649664)60:0.0394688301,(((((376435_Cycnogeton_alcockia:0.0110812544,(376439_Cycnogeton_microtuberosum:0.0000010000,376441_Cycnogeton_procerum:0.0000010000)100:0.0195720747)94:0.0163093053,376437_Cycnogeton_huegelii:0.0114536923)71:0.0192223716,376438_Cycnogeton_lineare:0.0137887857)100:0.0739419249,(376494_Triglochin_hexagona:0.0637279289,((376495_Triglochin_isingiana:0.0347425762,376499_Triglochin_nana:0.0027536627)97:0.0261879108,(376500_Triglochin_stowardii:0.0166514878,376501_Triglochin_trichophora:0.0248903904)58:0.0000021710)95:0.0463482866)100:0.0913548654)86:0.0586870497,(((376457_Heterozostera_nigricaulis:0.0133029774,376458_Heterozostera_polychlamys:0.0220946077)46:0.0137542157,376507_Zostera_muelleri:0.0149320262)100:0.1427741015,376498_Aff_Plantago:0.2608508442)67:0.0916839305)48:0.0344903974)51:0.0428786781,(((((((376427_Aponogeton_bullosus:0.0000010000,376430_Aponogeton_tofus:0.0000010000)99:0.0102359177,376429_Aponogeton_elongatus:0.0018278775)100:0.1600000360,((376486_Ruppia_sp:0.0000010000,376510_Lemna_disperma:0.0000010000)100:0.1111221524,(376509_Zantedeschia_aethiopica:0.0851622473,376511_Typhonium_alismifolium:0.0352772456)97:0.0535292874)98:0.0839666537)52:0.0358493839,(((376432_Blyxa_octandra:0.0282497993,376433_Blyxa_japonica:0.0117103708)100:0.0682600161,376464_Ottelia_alismoides:0.0811217146)96:0.0589180561,376446_Egeria_densa:0.1260154878)99:0.0526964639)46:0.0238892545,((376503_Vallisneria_australis:0.0057559320,376504_Vallisneria_caulescens:0.0293286962)99:0.0057970207,376506_Vallisneria_nana:0.0000010000)100:0.1466091485)16:0.0291547881,(376461_Limnobium_laevigatum:0.1128691450,376463_Najas_tenuifolia:0.1386128368)51:0.0246332048)17:0.0405531826,(((((376450_Halophila_capricorni:0.0000010000,(376451_Halophila_decipiens:0.0000020338,376454_Halophila_decipiens:0.0000010000)99:0.0079705073)99:0.0229586327,(376452_Halophila_minor:0.0000010000,376453_Halophila_ovalis:0.0000010000)100:0.0108590977)82:0.0041251027,(376455_Halophila_spinulosa:0.0057270863,376456_Halophila_tricostata:0.0000010000)100:0.0220635669)99:0.0585236008,376491_Thalassia_hemprichii:0.0474835891)99:0.0434340937,376459_Hydrilla_verticillata:0.0840515366)55:0.0347114549)54:0.0380476023)99:0.1212164246,376488_Sagittaria_platyphylla:0.0859925844)27:0.0101542586,376460_Hydrocleys_nymphoides:0.0745670652)100:0.0485828775)
(376416_Alisma_lanceolatum:0.0116146297,376417_Alisma_plantago_aquatica:0.0000010000,(((((((((376418_Althenia_australis:0.0321337349,376424_Althenia_sp:0.0191042268)100:0.0591258036,(((376420_Althenia_cylindrocarpa:0.0000010000,376423_Althenia_preissii:0.0107993503)100:0.0192471205,376422_Althenia_patentifolia:0.0197683046)100:0.0686888572,376421_Althenia_marina:0.0582941088)89:0.0240989833)100:0.1653349283,((((((376473_Potamogeton_australiensis:0.0000021730,(((376475_Potamogeton_drummondii:0.0000010000,(376480_Potamogeton_sulcatus:0.0000010000,376481_Potamogeton_tepperi:0.0033953846)100:0.0177324558)99:0.0117492446,376479_Potamogeton_reduncus:0.1269242602)94:0.0042143974,376482_Potamogeton_tricarinatus:0.0035225440)98:0.0161057549)47:0.0000022315,376474_Potamogeton_crispus:0.0045638377)52:0.0000028660,376478_Potamogeton_perfoliatus:0.0128193839)95:0.0116822596,(376476_Potamogeton_ochreatus:0.0064568349,376477_Potamogeton_octandrus:0.1077064337)97:0.0397279897)100:0.0902937995,376489_Stuckenia_pectinata:0.0549324927)99:0.0344490461,376505_Zannichellia_palustris:0.1237849848)89:0.0451092010)100:0.0973528993,((376457_Heterozostera_nigricaulis:0.0094928652,376458_Heterozostera_polychlamys:0.0837832361)71:0.0331000075,376507_Zostera_muelleri:0.0818418019)100:0.2669914339)69:0.0367695321,(((((376425_Amphibolis_antarctica:0.0031798730,376426_Amphibolis_griffithii:0.0162700658)100:0.1570909256,(376490_Syringodium_isoetifolium:0.0833080327,(376492_Thalassodendron_ciliatum:0.0122056780,376493_Thalassodendron_pachyrhizum:0.0243763946)100:0.1616758984)98:0.0573369811)99:0.0576913882,((376483_Ruppia_maritima:0.0621814785,376484_Ruppia_megacarpa:0.0974795442)96:0.0192792032,376485_Ruppia_polycarpa:0.0391726451)100:0.1538208560)95:0.0241885552,(((376466_Posidonia_angustifolia:0.0008738058,(376468_Posidonia_coriacea:0.0000020427,376471_Posidonia_robertsoniae:0.0000010000)100:0.0284810380)100:0.2029384548,376467_Posidonia_australis:0.0000021635)96:0.0088109908,376472_Posidonia_sinuosa:0.0000022944)100:0.1697389227)92:0.0293891580,376462_Maundia_triglochinoides:0.2016651901)91:0.0354564628)63:0.0390807698,(((376435_Cycnogeton_alcockia:0.0092912211,(376437_Cycnogeton_huegelii:0.0158123840,376438_Cycnogeton_lineare:0.0234997188)100:0.0115268831)95:0.0082147815,(376439_Cycnogeton_microtuberosum:0.0036851896,376441_Cycnogeton_procerum:0.0088586228)100:0.0175085943)100:0.1848725942,(376494_Triglochin_hexagona:0.1056493480,(((376495_Triglochin_isingiana:0.0048220908,376499_Triglochin_nana:0.0000026234)100:0.0241659514,376501_Triglochin_trichophora:0.0413715331)92:0.0081023016,376500_Triglochin_stowardii:0.0141206128)96:0.0491024885)100:0.1328506252)94:0.0596593062)71:0.0553161329,((((((376432_Blyxa_octandra:0.0263029922,376433_Blyxa_japonica:0.0106443792)100:0.0915723806,376464_Ottelia_alismoides:0.0883481437)83:0.0325279251,376446_Egeria_densa:0.1252351692)97:0.0738262304,(((((376450_Halophila_capricorni:0.0025740069,376454_Halophila_decipiens:0.0069084851)96:0.0189916638,((376452_Halophila_minor:0.0000029468,376453_Halophila_ovalis:0.0000027441)100:0.0203127354,((376455_Halophila_spinulosa:0.0096703180,376456_Halophila_tricostata:0.0093870551)100:0.0399657101,376491_Thalassia_hemprichii:0.2160932982)68:0.0269874192)67:0.0191924318)71:0.1800065843,376451_Halophila_decipiens:0.0372088754)100:0.1868892519,376461_Limnobium_laevigatum:0.1638289259)35:0.0361848078,(376459_Hydrilla_verticillata:0.1453123568,((376503_Vallisneria_australis:0.0158353965,376504_Vallisneria_caulescens:0.0677817699)100:0.1003041273,376506_Vallisneria_nana:0.0263076807)100:0.1381976202)90:0.0559736396)59:0.0385847684)60:0.0420431756,376463_Najas_tenuifolia:0.2086107150)96:0.0709748870,((((376486_Ruppia_sp:0.0000010000,376510_Lemna_disperma:0.0000010000)100:0.3610031366,376511_Typhonium_alismifolium:0.0478657546)81:0.0823452428,376509_Zantedeschia_aethiopica:0.1590477375)92:0.0984857866,376498_Aff_Plantago:0.3227725192)76:0.0770427677)28:0.0276029740)20:0.0551103537,(376429_Aponogeton_elongatus:0.0020411237,376430_Aponogeton_tofus:0.0172444918)100:0.2642255602)100:0.2307949862,(376460_Hydrocleys_nymphoides:0.1237560880,376488_Sagittaria_platyphylla:0.1849057189)80:0.0477384949)100:0.1351315372)
(376416_Alisma_lanceolatum:0.0000010000,376417_Alisma_plantago_aquatica:0.0000010000,((((((((((((376418_Althenia_australis:0.0101614563,376424_Althenia_sp:0.0166776129)100:0.0290896776,(((376420_Althenia_cylindrocarpa:0.0000010000,376422_Althenia_patentifolia:0.0117662123)74:0.0000010000,376423_Althenia_preissii:0.0188443637)100:0.0406132767,376505_Zannichellia_palustris:0.0445523765)64:0.0181905606)58:0.0040136320,376421_Althenia_marina:0.0378174947)96:0.0231221766,(((((376473_Potamogeton_australiensis:0.0000010000,(376474_Potamogeton_crispus:0.0057350530,376478_Potamogeton_perfoliatus:0.0067222207)76:0.0000029640)84:0.0000020262,((376475_Potamogeton_drummondii:0.0000010000,376482_Potamogeton_tricarinatus:0.0047146841)57:0.0000025834,(376479_Potamogeton_reduncus:0.0063016477,(376480_Potamogeton_sulcatus:0.0000029056,376481_Potamogeton_tepperi:0.0049679858)91:0.0025124305)64:0.0000020633)96:0.0031748774)97:0.0031898342,376477_Potamogeton_octandrus:0.0179428100)69:0.0000020273,376476_Potamogeton_ochreatus:0.0057610859)100:0.0323938150,376489_Stuckenia_pectinata:0.0229874218)61:0.0128618047)95:0.0407821538,((376457_Heterozostera_nigricaulis:0.0122558779,376507_Zostera_muelleri:0.0246077465)87:0.0096006787,376458_Heterozostera_polychlamys:0.0073409810)100:0.1209028169)69:0.0403279953,(((376435_Cycnogeton_alcockia:0.0000020704,(376437_Cycnogeton_huegelii:0.0112527363,376438_Cycnogeton_lineare:0.0231215116)95:0.0073605139)71:0.0168621346,(376439_Cycnogeton_microtuberosum:0.0000010000,376441_Cycnogeton_procerum:0.0000027949)100:0.0057625438)99:0.0412830592,(376494_Triglochin_hexagona:0.0633167206,((376495_Triglochin_isingiana:0.0030042509,376499_Triglochin_nana:0.0000010000)99:0.0111517483,(376500_Triglochin_stowardii:0.0100301452,376501_Triglochin_trichophora:0.0263385154)86:0.0000021092)95:0.0315564993)100:0.0667217150)89:0.0329354426)30:0.0252643727,((((((376425_Amphibolis_antarctica:0.0037323082,376426_Amphibolis_griffithii:0.0051134305)100:0.0540309272,(376492_Thalassodendron_ciliatum:0.0147063743,376493_Thalassodendron_pachyrhizum:0.0102859899)100:0.0236683992)98:0.0111962254,376490_Syringodium_isoetifolium:0.0533463761)100:0.0307670704,(((376466_Posidonia_angustifolia:0.0000023877,376467_Posidonia_australis:0.0000027247)100:0.0035328334,376472_Posidonia_sinuosa:0.0000024667)87:0.0000027164,((376468_Posidonia_coriacea:0.0000010000,376471_Posidonia_robertsoniae:0.0000010000)88:0.0000010000,376469_Posidonia_denhartogii:0.0000023922)93:0.0057120260)100:0.0535994198)81:0.0121246085,((376483_Ruppia_maritima:0.0308744034,376485_Ruppia_polycarpa:0.0135512855)68:0.0070613560,376484_Ruppia_megacarpa:0.0846552273)100:0.0969628955)92:0.0173165805,376462_Maundia_triglochinoides:0.0475258637)54:0.0081139220)72:0.0446396563,((376427_Aponogeton_bullosus:0.0000010000,376430_Aponogeton_tofus:0.0000010000)99:0.0075617812,376429_Aponogeton_elongatus:0.0044511309)100:0.1370345595)33:0.0185699713,(((((376432_Blyxa_octandra:0.0139178925,376433_Blyxa_japonica:0.0060709025)100:0.0518587457,376464_Ottelia_alismoides:0.0405796354)99:0.0285378729,376446_Egeria_densa:0.0480711423)98:0.0333542339,(((((((376450_Halophila_capricorni:0.0000023935,(376451_Halophila_decipiens:0.0000023220,376454_Halophila_decipiens:0.0000010000)98:0.0061855325)95:0.0184251020,(376452_Halophila_minor:0.0000010000,376453_Halophila_ovalis:0.0000010000)99:0.0115936511)69:0.0000026406,(376455_Halophila_spinulosa:0.0056483223,376456_Halophila_tricostata:0.0000020097)95:0.0232535057)88:0.0537046547,376491_Thalassia_hemprichii:0.0369742204)96:0.0516097493,376461_Limnobium_laevigatum:0.1250512834)36:0.0456020185,(376459_Hydrilla_verticillata:0.0804738215,((376503_Vallisneria_australis:0.0057290346,376504_Vallisneria_caulescens:0.0290543392)100:0.0057266376,376506_Vallisneria_nana:0.0000020601)100:0.0914523659)61:0.0301908405)44:0.0251557145,376463_Najas_tenuifolia:0.0940639821)85:0.0476623007)66:0.0237500634,((376486_Ruppia_sp:0.0000010000,376510_Lemna_disperma:0.0000010000)100:0.1200280939,(376509_Zantedeschia_aethiopica:0.0577303863,376511_Typhonium_alismifolium:0.0398578575)89:0.0300292499)99:0.0652593342)61:0.0400136446)52:0.0460527548,376498_Aff_Plantago:0.1925787662)100:0.0916370226,376460_Hydrocleys_nymphoides:0.0432168385)91:0.0366245595,376488_Sagittaria_platyphylla:0.0905152055)100:0.0455346755)
(376418_Althenia_australis:0.0000021914,(((376420_Althenia_cylindrocarpa:0.0000010000,((376423_Althenia_preissii:0.0124076901,376505_Zannichellia_palustris:0.0522301917)42:0.0169715324,((((((((376426_Amphibolis_griffithii:0.0304757490,376490_Syringodium_isoetifolium:0.0514574872)98:0.1014998030,376468_Posidonia_coriacea:0.1047049622)97:0.0723289170,((376483_Ruppia_maritima:0.0509809622,376484_Ruppia_megacarpa:0.0162515477)93:0.0117815423,376485_Ruppia_polycarpa:0.0368579575)98:0.0859371605)95:0.0764654150,376508_Ceratophyllum_demersum:0.1401263530)49:0.0117374003,((376427_Aponogeton_bullosus:0.0889989023,(((376451_Halophila_decipiens:0.0923504074,376488_Sagittaria_platyphylla:0.1308209522)51:0.0488334575,376510_Lemna_disperma:0.1522261047)83:0.0497672237,((376495_Triglochin_isingiana:0.0080071394,376499_Triglochin_nana:0.0000023184)100:0.0434904646,376500_Triglochin_stowardii:0.0092915280)98:0.1178048288)56:0.0651474267)34:0.0486435861,((376435_Cycnogeton_alcockia:0.0082004004,376436_Cycnogeton_dubium:0.0082218322)53:0.0000026143,376441_Cycnogeton_procerum:0.0000010000)86:0.0730991842)39:0.0696073154)41:0.0310113872,((376457_Heterozostera_nigricaulis:0.0000026475,376458_Heterozostera_polychlamys:0.0000010000)76:0.0000023972,376507_Zostera_muelleri:0.0248518343)98:0.0796663015)56:0.0804684764,(376498_Aff_Plantago:0.2023955767,(376509_Zantedeschia_aethiopica:0.0630046925,376511_Typhonium_alismifolium:0.1173946214)94:0.0621114311)86:0.0256819732)62:0.0725299266,(((376474_Potamogeton_crispus:0.0323134611,(376475_Potamogeton_drummondii:0.0000022121,((376480_Potamogeton_sulcatus:0.0000010000,376482_Potamogeton_tricarinatus:0.0000026664)24:0.0000013887,376481_Potamogeton_tepperi:0.0000010000)32:0.0000028898)92:0.0130262518)67:0.0035664015,(376476_Potamogeton_ochreatus:0.0000026809,376478_Potamogeton_perfoliatus:0.0122703087)17:0.0253466475)41:0.0204378872,376489_Stuckenia_pectinata:0.0331765398)86:0.0404485616)50:0.0175955822)55:0.0145536514)22:0.0000025114,376422_Althenia_patentifolia:0.0000010000)48:0.0000022784,376421_Althenia_marina:0.0250305002)77:0.0313543832,376424_Althenia_sp:0.0247810908)
(376418_Althenia_australis:0.0092619764,(((376420_Althenia_cylindrocarpa:0.0000010000,376422_Althenia_patentifolia:0.0000010000)100:0.1533446205,(376423_Althenia_preissii:0.0699258938,((((((((376426_Amphibolis_griffithii:0.1039415745,376490_Syringodium_isoetifolium:0.2435097882)99:0.1105686101,376468_Posidonia_coriacea:0.0848716837)100:0.1837786697,376484_Ruppia_megacarpa:0.0632758790)95:0.1344227560,(376483_Ruppia_maritima:0.0541000496,376485_Ruppia_polycarpa:0.0303522530)78:0.0034153367)98:0.1784334469,(376498_Aff_Plantago:0.2306295193,(376509_Zantedeschia_aethiopica:0.2626130773,376511_Typhonium_alismifolium:0.1672194073)98:0.1285443502)99:0.2303270208)34:0.0578519684,(((((376427_Aponogeton_bullosus:0.2852234534,((376435_Cycnogeton_alcockia:0.0222993463,376436_Cycnogeton_dubium:0.0077902015)98:0.0564928667,376441_Cycnogeton_procerum:0.1363271446)100:0.2580383446)79:0.1677546027,((376495_Triglochin_isingiana:0.0061503433,376499_Triglochin_nana:0.0085556847)100:0.0850540563,376500_Triglochin_stowardii:0.0216834647)100:0.2328811701)67:0.0901615802,376488_Sagittaria_platyphylla:0.4311723540)35:0.0521712379,(376451_Halophila_decipiens:0.3119074049,(376459_Hydrilla_verticillata:0.5965463445,376510_Lemna_disperma:0.3199177487)91:0.0927244683)66:0.1271447568)55:0.1273701758,((376457_Heterozostera_nigricaulis:0.0411811814,(376458_Heterozostera_polychlamys:0.0000026014,376507_Zostera_muelleri:0.0691706562)100:0.3196565552)98:0.1187210709,376508_Ceratophyllum_demersum:0.3719567816)72:0.1186198418)43:0.0690294777)93:0.2151468688,(((376474_Potamogeton_crispus:0.0237059716,((376475_Potamogeton_drummondii:0.0000010000,(376480_Potamogeton_sulcatus:0.0000026442,376481_Potamogeton_tepperi:0.0000028285)98:0.0131992389)86:0.0000023267,376482_Potamogeton_tricarinatus:0.0000010000)91:0.0043681447)95:0.0175946857,(376476_Potamogeton_ochreatus:0.0013171987,376478_Potamogeton_perfoliatus:0.0186733640)97:0.0238928547)98:0.0283915400,376489_Stuckenia_pectinata:0.0550001199)98:0.0674534334)63:0.0938943022,376505_Zannichellia_palustris:0.1331821402)58:0.0276538424)94:0.0120952489)95:0.0138543712,376421_Althenia_marina:0.0180252216)100:0.0501633505,376424_Althenia_sp:0.0235095467)
(376418_Althenia_australis:0.0000027247,((376420_Althenia_cylindrocarpa:0.0000010000,((376421_Althenia_marina:0.0458377559,(376423_Althenia_preissii:0.0116527719,376505_Zannichellia_palustris:0.0527063958)90:0.0170979945)76:0.0000024849,376422_Althenia_patentifolia:0.0000010000)33:0.0000026242)78:0.0140355151,(((((376426_Amphibolis_griffithii:0.0302722502,376490_Syringodium_isoetifolium:0.0449228755)96:0.0711844979,376468_Posidonia_coriacea:0.0426299589)78:0.0118001188,((376483_Ruppia_maritima:0.0469496853,376484_Ruppia_megacarpa:0.0086553166)97:0.0084445380,376485_Ruppia_polycarpa:0.0278734107)99:0.0640025942)87:0.0780237322,(((((376427_Aponogeton_bullosus:0.0995269206,376508_Ceratophyllum_demersum:0.1418336790)36:0.0187408374,((376435_Cycnogeton_alcockia:0.0083174786,376436_Cycnogeton_dubium:0.0083397279)41:0.0000010000,376441_Cycnogeton_procerum:0.0000010000)82:0.0798479852)26:0.0324062401,((376457_Heterozostera_nigricaulis:0.0000022667,376458_Heterozostera_polychlamys:0.0000010000)76:0.0000010000,376507_Zostera_muelleri:0.0247468126)97:0.0858804916)23:0.0523574770,(((376451_Halophila_decipiens:0.0831457688,376510_Lemna_disperma:0.1718414263)54:0.0334213515,376488_Sagittaria_platyphylla:0.1142555993)88:0.0837962262,((376495_Triglochin_isingiana:0.0000010000,376499_Triglochin_nana:0.0000010000)100:0.0504919595,376500_Triglochin_stowardii:0.0000020101)99:0.1261213068)35:0.0580150121)20:0.0012696930,(376498_Aff_Plantago:0.2069130560,(376509_Zantedeschia_aethiopica:0.0612781092,376511_Typhonium_alismifolium:0.1097994486)95:0.0522794555)82:0.0394940984)20:0.0283994032)71:0.0904705137,(((376474_Potamogeton_crispus:0.0323884667,(((376475_Potamogeton_drummondii:0.0000010000,376481_Potamogeton_tepperi:0.0000010000)24:0.0000010000,376480_Potamogeton_sulcatus:0.0000010000)42:0.0000010000,376482_Potamogeton_tricarinatus:0.0000024456)93:0.0100436091)83:0.0109078569,376476_Potamogeton_ochreatus:0.0160268108)78:0.0104298872,(376478_Potamogeton_perfoliatus:0.0121041478,376489_Stuckenia_pectinata:0.0117500221)37:0.0000026327)74:0.0048037959)80:0.0519287243)70:0.0210875654,376424_Althenia_sp:0.0244487206)
(376418_Althenia_australis:0.0055005116,((376420_Althenia_cylindrocarpa:0.0347541200,376423_Althenia_preissii:0.0181036448)92:0.0225887541,(376421_Althenia_marina:0.0052076572,(((((((((((376422_Althenia_patentifolia:0.0612805230,(376477_Potamogeton_octandrus:0.0379794081,376505_Zannichellia_palustris:0.0471750974)98:0.0314573830)99:0.0890977026,((((376427_Aponogeton_bullosus:0.0000010000,376430_Aponogeton_tofus:0.0000021499)100:0.0873045569,(((376435_Cycnogeton_alcockia:0.0000010000,376441_Cycnogeton_procerum:0.0299819727)94:0.0515253947,376439_Cycnogeton_microtuberosum:0.0000021968)94:0.1299106322,376501_Triglochin_trichophora:0.1815259310)53:0.1082490157)43:0.0695648951,376510_Lemna_disperma:0.2063242476)62:0.1281351926,(((((376432_Blyxa_octandra:0.0815389183,(((376433_Blyxa_japonica:0.0689199419,376464_Ottelia_alismoides:0.0278909257)97:0.0280034309,376461_Limnobium_laevigatum:0.0802488140)89:0.0407931984,(((((376450_Halophila_capricorni:0.0000025603,(376451_Halophila_decipiens:0.0000020715,(376453_Halophila_ovalis:0.0000024521,(376455_Halophila_spinulosa:0.0049786323,376456_Halophila_tricostata:0.0068185716)100:0.0576891165)67:0.0660863826)55:0.0000027273)64:0.0086415489,376454_Halophila_decipiens:0.0022775480)97:0.0563665662,376491_Thalassia_hemprichii:0.0505161529)95:0.0433533533,376463_Najas_tenuifolia:0.0725507856)89:0.0157643700,(376459_Hydrilla_verticillata:0.1108047098,((376503_Vallisneria_australis:0.0075914807,376506_Vallisneria_nana:0.0091479425)100:0.0050556051,376504_Vallisneria_caulescens:0.0062903444)96:0.0342561692)94:0.0549778510)61:0.0000027682)93:0.0578306454)72:0.0100583546,(376460_Hydrocleys_nymphoides:0.0338522101,376488_Sagittaria_platyphylla:0.0946925932)98:0.0653074014)24:0.0008114707,376446_Egeria_densa:0.0905096072)78:0.0590650536,((376497_Triglochin_minutissima:0.2187953796,376498_Aff_Plantago:0.2254162959)82:0.0218255394,376508_Ceratophyllum_demersum:0.0686724619)76:0.0504270963)66:0.0277412732,(376509_Zantedeschia_aethiopica:0.0568389902,376511_Typhonium_alismifolium:0.0329880902)88:0.0376389350)56:0.0355690381)87:0.0411370678)54:0.0058910813,376462_Maundia_triglochinoides:0.0597730964)45:0.0263655060,(((376483_Ruppia_maritima:0.0046691718,376487_Ruppia_tuberosa:0.0000024872)100:0.0899370362,(376492_Thalassodendron_ciliatum:0.0043113368,376493_Thalassodendron_pachyrhizum:0.0097482978)100:0.0750372072)93:0.0381252467,(376494_Triglochin_hexagona:0.0426325878,(((376495_Triglochin_isingiana:0.0037813323,376499_Triglochin_nana:0.0000010000)99:0.0076541864,376500_Triglochin_stowardii:0.0231746855)86:0.0000028636,376502_Triglochin_turrifera:0.0068739027)93:0.0159356884)96:0.1333469268)67:0.0306664522)81:0.0366376861,(376457_Heterozostera_nigricaulis:0.0106318026,(376458_Heterozostera_polychlamys:0.0000023222,376507_Zostera_muelleri:0.0260164221)99:0.0062354220)100:0.0817063555)94:0.0260343357,376489_Stuckenia_pectinata:0.0166870909)75:0.0109771690,376476_Potamogeton_ochreatus:0.0115154414)78:0.0000023312,(376475_Potamogeton_drummondii:0.0000021260,((376479_Potamogeton_reduncus:0.0000010000,376481_Potamogeton_tepperi:0.0000010000)25:0.0000010000,376480_Potamogeton_sulcatus:0.0000010000)38:0.0000023304)100:0.0054534499)56:0.0000023313,(376473_Potamogeton_australiensis:0.0000020031,376482_Potamogeton_tricarinatus:0.0000010000)91:0.0000010000)63:0.0000024720,376474_Potamogeton_crispus:0.0109329430)95:0.0109214487,376478_Potamogeton_perfoliatus:0.0000023298)100:0.0509817056)81:0.0000022858)100:0.0170373659,376424_Althenia_sp:0.0055014636)
(376418_Althenia_australis:0.0108662246,(((376420_Althenia_cylindrocarpa:0.0416010392,376423_Althenia_preissii:0.0355414447)100:0.0324284391,376421_Althenia_marina:0.0325643708)98:0.0091872793,((((((((376422_Althenia_patentifolia:0.0924981867,(376477_Potamogeton_octandrus:0.0593406781,376505_Zannichellia_palustris:0.0646613750)46:0.0286627674)100:0.2199439019,(376483_Ruppia_maritima:0.0122728837,376487_Ruppia_tuberosa:0.0000024305)100:0.1080428089)30:0.0322019584,((376494_Triglochin_hexagona:0.1181516039,(((376495_Triglochin_isingiana:0.0068317087,376499_Triglochin_nana:0.0000010000)100:0.0128206905,376500_Triglochin_stowardii:0.0268497902)100:0.0147829387,376502_Triglochin_turrifera:0.0212893709)100:0.1644945320)100:0.1557678998,376497_Triglochin_minutissima:0.3171871632)77:0.0626255234)44:0.0898135343,(376492_Thalassodendron_ciliatum:0.0159974707,376493_Thalassodendron_pachyrhizum:0.2157696296)100:0.0862762210)41:0.0193068975,(((((((((((376427_Aponogeton_bullosus:0.0000010000,376430_Aponogeton_tofus:0.0000010000)100:0.1942355808,(((376435_Cycnogeton_alcockia:0.0000029764,376441_Cycnogeton_procerum:0.0140994977)97:0.0246563274,376439_Cycnogeton_microtuberosum:0.0180910060)98:0.0900376005,376501_Triglochin_trichophora:0.2323634781)90:0.0845214761)48:0.0513790900,376462_Maundia_triglochinoides:0.2102971090)47:0.0684573671,376510_Lemna_disperma:0.2758548078)59:0.0638598625,(376509_Zantedeschia_aethiopica:0.0786276136,376511_Typhonium_alismifolium:0.1160544588)100:0.1665483534)46:0.0599355752,376508_Ceratophyllum_demersum:0.2501035008)33:0.0492288871,(376460_Hydrocleys_nymphoides:0.1236259628,376488_Sagittaria_platyphylla:0.1821385670)100:0.1167907900)58:0.0887042968,376463_Najas_tenuifolia:0.1830860779)38:0.0519403108,((376433_Blyxa_japonica:0.1269000434,376464_Ottelia_alismoides:0.0324100301)100:0.1354315859,376461_Limnobium_laevigatum:0.1759695927)74:0.0482079424)76:0.1221879489,(((376432_Blyxa_octandra:0.1220646454,376446_Egeria_densa:0.1540256637)100:0.1075280787,(376459_Hydrilla_verticillata:0.2444325632,((376503_Vallisneria_australis:0.0057813420,376506_Vallisneria_nana:0.0190305234)96:0.0029790324,376504_Vallisneria_caulescens:0.0103364467)100:0.1133594270)98:0.0712355863)52:0.0884538492,(((376450_Halophila_capricorni:0.0000010000,(376451_Halophila_decipiens:0.0052074368,(376453_Halophila_ovalis:0.1366735077,(376455_Halophila_spinulosa:0.0000022314,376456_Halophila_tricostata:0.2591978836)100:0.0666291638)77:0.0638420399)67:0.0000024685)67:0.0282378407,376454_Halophila_decipiens:0.0019834894)97:0.0694490928,376491_Thalassia_hemprichii:0.0755830712)84:0.0291183953)92:0.0730284581)68:0.0777777440,376498_Aff_Plantago:0.3104893255)72:0.0841793416)45:0.0490748622,(376457_Heterozostera_nigricaulis:0.0105970730,(376458_Heterozostera_polychlamys:0.0000020101,376507_Zostera_muelleri:0.0211480466)99:0.0128286378)100:0.1331855615)100:0.2913449912,(((376473_Potamogeton_australiensis:0.0000029620,(376474_Potamogeton_crispus:0.0134067927,(((376475_Potamogeton_drummondii:0.0000024511,(376479_Potamogeton_reduncus:0.0030312647,376481_Potamogeton_tepperi:0.0000028724)100:0.1935234945)83:0.0000026150,376480_Potamogeton_sulcatus:0.0000022508)89:0.0066061722,376482_Potamogeton_tricarinatus:0.0025579673)67:0.0031940708)68:0.0000025578)84:0.0244466314,376478_Potamogeton_perfoliatus:0.0092826266)90:0.0056264358,376476_Potamogeton_ochreatus:0.0131974211)96:0.0263235410)71:0.0179267607,376489_Stuckenia_pectinata:0.0527998009)99:0.1056992425)99:0.0268245669,376424_Althenia_sp:0.0116757889)
(376418_Althenia_australis:0.0054964421,((376420_Althenia_cylindrocarpa:0.0348403683,376423_Althenia_preissii:0.0179438895)92:0.0226297906,(376421_Althenia_marina:0.0052138518,(((((((376422_Althenia_patentifolia:0.0541518946,(376477_Potamogeton_octandrus:0.0390463581,376505_Zannichellia_palustris:0.0446537642)98:0.0335340709)97:0.1050154047,((((376427_Aponogeton_bullosus:0.0000010000,376430_Aponogeton_tofus:0.0000027536)100:0.1190241172,((((376432_Blyxa_octandra:0.0795047962,((((376433_Blyxa_japonica:0.0691283080,376464_Ottelia_alismoides:0.0264505126)99:0.0244443139,376461_Limnobium_laevigatum:0.0854634121)95:0.0384781572,((((((376450_Halophila_capricorni:0.0000010000,376451_Halophila_decipiens:0.0000022371)64:0.0000024032,376454_Halophila_decipiens:0.0000010000)96:0.0092656090,(376453_Halophila_ovalis:0.0000028401,(376455_Halophila_spinulosa:0.0050214397,376456_Halophila_tricostata:0.0067988689)100:0.0474849148)73:0.0582554760)99:0.0521138215,376491_Thalassia_hemprichii:0.0490216619)97:0.0454865053,376463_Najas_tenuifolia:0.0761062668)67:0.0056861105,(376459_Hydrilla_verticillata:0.1116020633,((376503_Vallisneria_australis:0.0075893139,376506_Vallisneria_nana:0.0091473871)100:0.0053069257,376504_Vallisneria_caulescens:0.0060411473)98:0.0353614279)97:0.0528110507)82:0.0139958685)94:0.0414784991,(376460_Hydrocleys_nymphoides:0.0295159508,376488_Sagittaria_platyphylla:0.0991287558)99:0.0831198950)54:0.0199283835)51:0.0165545039,376446_Egeria_densa:0.0847245921)71:0.0020046884,(376508_Ceratophyllum_demersum:0.1240651570,(376509_Zantedeschia_aethiopica:0.0511123450,376511_Typhonium_alismifolium:0.0353062539)97:0.0504704772)38:0.0290845996)48:0.0247642314,376510_Lemna_disperma:0.2065371291)54:0.0330027651)49:0.0273248472,(((376435_Cycnogeton_alcockia:0.0000020132,376441_Cycnogeton_procerum:0.0161811438)89:0.0272832268,376439_Cycnogeton_microtuberosum:0.0000023233)90:0.0510333747,((376497_Triglochin_minutissima:0.2033932304,376498_Aff_Plantago:0.2229584019)70:0.0043019813,376501_Triglochin_trichophora:0.1334624576)65:0.0618731397)46:0.0118345864)84:0.0725912937,(376462_Maundia_triglochinoides:0.0782927500,(((376483_Ruppia_maritima:0.0046260596,376487_Ruppia_tuberosa:0.0000021141)99:0.0782887663,(376492_Thalassodendron_ciliatum:0.0045138097,376493_Thalassodendron_pachyrhizum:0.0096632177)100:0.0866362522)85:0.0344975827,(376494_Triglochin_hexagona:0.0426762102,(((376495_Triglochin_isingiana:0.0037802272,376499_Triglochin_nana:0.0000010000)99:0.0076525764,376500_Triglochin_stowardii:0.0231738395)68:0.0000024304,376502_Triglochin_turrifera:0.0068699897)92:0.0161464451)96:0.1359796125)46:0.0016617165)56:0.0235865456)65:0.0369450091)61:0.0046877650,(376457_Heterozostera_nigricaulis:0.0109039501,(376458_Heterozostera_polychlamys:0.0000022952,376507_Zostera_muelleri:0.0259892218)99:0.0059601284)100:0.0872301691)88:0.0300196981,376476_Potamogeton_ochreatus:0.0059317944)51:0.0053008434,376489_Stuckenia_pectinata:0.0222642674)87:0.0054238021,((376473_Potamogeton_australiensis:0.0000010000,376482_Potamogeton_tricarinatus:0.0000010000)85:0.0000010000,(376474_Potamogeton_crispus:0.0109219156,((376475_Potamogeton_drummondii:0.0000010000,376479_Potamogeton_reduncus:0.0000010000)28:0.0000026438,(376480_Potamogeton_sulcatus:0.0000010000,376481_Potamogeton_tepperi:0.0000010000)9:0.0000024552)99:0.0054491506)19:0.0000023299)19:0.0000023224)98:0.0109137935,376478_Potamogeton_perfoliatus:0.0000021690)100:0.0509927519)82:0.0000024895)100:0.0170189962,376424_Althenia_sp:0.0054994273)
(376425_Amphibolis_antarctica:0.0000010000,(376426_Amphibolis_griffithii:0.0106143121,(376492_Thalassodendron_ciliatum:0.0119944501,376493_Thalassodendron_pachyrhizum:0.0313217559)64:0.0089573093)40:0.0000024127,(((((((((376435_Cycnogeton_alcockia:0.0132594099,376441_Cycnogeton_procerum:0.0370608926)100:0.1651295571,((376481_Potamogeton_tepperi:0.0107977169,376482_Potamogeton_tricarinatus:0.0000010000)93:0.0513250630,376505_Zannichellia_palustris:0.0906076315)96:0.0998581725)39:0.0142214275,((376446_Egeria_densa:0.1604045290,376459_Hydrilla_verticillata:0.4516265930)87:0.0807191063,376457_Heterozostera_nigricaulis:0.2158130049)62:0.0511450148)82:0.0420567837,(376483_Ruppia_maritima:0.0160070254,(376484_Ruppia_megacarpa:0.0323995952,376485_Ruppia_polycarpa:0.0251660170)89:0.0225423219)91:0.1102264944)68:0.0560831272,376470_Posidonia_ostenfeldii:0.0000020958)66:0.0502228004,376471_Posidonia_robertsoniae:0.0000010000)22:0.0000027672,376468_Posidonia_coriacea:0.0000021370)13:0.0000020828,376469_Posidonia_denhartogii:0.0072078146)30:0.0012761328,((((((376439_Cycnogeton_microtuberosum:0.1488162642,376501_Triglochin_trichophora:0.0000024852)90:0.0121756862,376497_Triglochin_minutissima:0.0121439527)48:0.0000028825,376500_Triglochin_stowardii:0.0000010000)46:0.0000022304,(376495_Triglochin_isingiana:0.0121962285,376499_Triglochin_nana:0.0000021116)90:0.0121390808)42:0.0244808370,376502_Triglochin_turrifera:0.0000024244)94:0.1010675809,((376461_Limnobium_laevigatum:0.1648625981,376491_Thalassia_hemprichii:0.0574904274)72:0.0873644751,((376498_Aff_Plantago:0.3915703769,376509_Zantedeschia_aethiopica:0.0260701885)37:0.0282127181,376511_Typhonium_alismifolium:0.0667114412)59:0.0872065488)71:0.0113104595)82:0.0660575106)97:0.0896972362)
(376425_Amphibolis_antarctica:0.0000020049,376426_Amphibolis_griffithii:0.0034260655,((((((((376435_Cycnogeton_alcockia:0.0061749309,376436_Cycnogeton_dubium:0.0000010000)100:0.0425080996,376441_Cycnogeton_procerum:0.0143503508)100:0.1431993968,((376446_Egeria_densa:0.3353595064,((376481_Potamogeton_tepperi:0.0131466231,376482_Potamogeton_tricarinatus:0.0000028555)99:0.0924125394,376505_Zannichellia_palustris:0.1859918217)100:0.2056637520)78:0.0685620161,376457_Heterozostera_nigricaulis:0.2461442993)52:0.0065573925)65:0.0628511196,(376483_Ruppia_maritima:0.0467063923,(376484_Ruppia_megacarpa:0.0297825444,376485_Ruppia_polycarpa:0.0655753514)85:0.0211495695)100:0.1590443841)54:0.0507928593,(((376468_Posidonia_coriacea:0.0000023783,376469_Posidonia_denhartogii:0.0043637021)94:0.0256028907,376471_Posidonia_robertsoniae:0.0000010000)53:0.0000024310,376470_Posidonia_ostenfeldii:0.0000010000)100:0.0847112360)58:0.0910076441,((376439_Cycnogeton_microtuberosum:0.1308614843,(((376495_Triglochin_isingiana:0.0031231972,376499_Triglochin_nana:0.0029721544)100:0.0241718301,376501_Triglochin_trichophora:0.0387223290)80:0.0053818590,((376497_Triglochin_minutissima:0.0731853139,376500_Triglochin_stowardii:0.0509168783)35:0.0048813029,376502_Triglochin_turrifera:0.0468606139)22:0.0034566298)98:0.2137084634)99:0.3222361420,(((((376461_Limnobium_laevigatum:0.3474928857,376491_Thalassia_hemprichii:0.3425282618)78:0.1137922113,(376509_Zantedeschia_aethiopica:0.1728047873,376511_Typhonium_alismifolium:0.2017069995)95:0.1460582963)63:0.1066638866,376498_Aff_Plantago:0.5925203793)52:0.0873605527,376490_Syringodium_isoetifolium:0.3141954609)33:0.0313574107,376487_Ruppia_tuberosa:0.7216560078)38:0.0324596285)70:0.1066854483)78:0.0804547678,376459_Hydrilla_verticillata:0.5070072213)89:0.0592880661,(376492_Thalassodendron_ciliatum:0.0186074820,376493_Thalassodendron_pachyrhizum:0.0090005374)94:0.0470097424)100:0.2774543902)
(376425_Amphibolis_antarctica:0.0000010000,(376426_Amphibolis_griffithii:0.0068660954,376492_Thalassodendron_ciliatum:0.0121441101)48:0.0037515404,((((((376435_Cycnogeton_alcockia:0.0000024481,(376436_Cycnogeton_dubium:0.0000010000,376441_Cycnogeton_procerum:0.0000020438)95:0.2451956157)99:0.1231796909,((376481_Potamogeton_tepperi:0.0107485530,376482_Potamogeton_tricarinatus:0.0000010000)96:0.0526657665,376505_Zannichellia_palustris:0.0925336234)97:0.1054598140)49:0.0326587894,((376446_Egeria_densa:0.0848856885,376459_Hydrilla_verticillata:0.4998963268)94:0.1045730977,376457_Heterozostera_nigricaulis:0.1853449034)66:0.0526609214)83:0.0619045173,(((376468_Posidonia_coriacea:0.0000010000,376469_Posidonia_denhartogii:0.0071424569)63:0.0000010000,376471_Posidonia_robertsoniae:0.0000010000)54:0.0000028870,376470_Posidonia_ostenfeldii:0.0000026546)77:0.0106727561)65:0.0306496544,(((((((376439_Cycnogeton_microtuberosum:0.1468624542,376501_Triglochin_trichophora:0.0000025601)82:0.0121814346,376497_Triglochin_minutissima:0.0121726092)60:0.0000027594,376500_Triglochin_stowardii:0.0000010000)55:0.0000022181,376502_Triglochin_turrifera:0.0245603502)58:0.0121736971,(376495_Triglochin_isingiana:0.0122176729,376499_Triglochin_nana:0.0000010000)73:0.0000024901)96:0.0882425475,((376461_Limnobium_laevigatum:0.1587195077,376491_Thalassia_hemprichii:0.0613856974)91:0.0853878217,(376509_Zantedeschia_aethiopica:0.0518704807,376511_Typhonium_alismifolium:0.0661167312)88:0.0868353492)55:0.0222787064)52:0.0380710675,((376483_Ruppia_maritima:0.0204719572,(376485_Ruppia_polycarpa:0.0000029360,376498_Aff_Plantago:0.3386725514)57:0.0238478996)45:0.0068351483,376484_Ruppia_megacarpa:0.0182616950)58:0.0803181767)67:0.0326229730)92:0.0330374704,(376490_Syringodium_isoetifolium:0.0000010000,376493_Thalassodendron_pachyrhizum:0.0178077027)17:0.0000023020)7:0.0000027784)
(376416_Alisma_lanceolatum:0.0000010000,376417_Alisma_plantago_aquatica:0.0000024747,(((((((((((376418_Althenia_australis:0.0307849471,(376420_Althenia_cylindrocarpa:0.0066465482,(376421_Althenia_marina:0.0000023469,376422_Althenia_patentifolia:0.0066616126)83:0.0000023538)100:0.0159527034)96:0.0096632425,376424_Althenia_sp:0.0000027934)96:0.0290096181,((376473_Potamogeton_australiensis:0.0000010000,((376476_Potamogeton_ochreatus:0.0000025381,376478_Potamogeton_perfoliatus:0.0163278262)88:0.0314152725,((376479_Potamogeton_reduncus:0.0083973977,376481_Potamogeton_tepperi:0.0001883958)36:0.0000025682,376480_Potamogeton_sulcatus:0.0000010000)74:0.0032229602)50:0.0065939721)51:0.0000029114,(376475_Potamogeton_drummondii:0.0036943012,376482_Potamogeton_tricarinatus:0.0000022198)95:0.0087774292)93:0.0212684024)41:0.0000024816,376489_Stuckenia_pectinata:0.0131705294)77:0.0123795321,376505_Zannichellia_palustris:0.0496502448)99:0.0807402460,((376457_Heterozostera_nigricaulis:0.0032341646,(376458_Heterozostera_polychlamys:0.0104574304,376507_Zostera_muelleri:0.0000025785)95:0.0091025437)100:0.0700085214,(376494_Triglochin_hexagona:0.0099881202,((376495_Triglochin_isingiana:0.0000010000,376499_Triglochin_nana:0.0000010000)97:0.0190640431,(376500_Triglochin_stowardii:0.0129186535,376501_Triglochin_trichophora:0.0272911324)81:0.0053480913)99:0.0539584791)100:0.1856793898)90:0.0708027973)82:0.0550609785,(((376508_Ceratophyllum_demersum:0.2337433604,376509_Zantedeschia_aethiopica:0.0452748138)41:0.0144605327,376511_Typhonium_alismifolium:0.0465717636)45:0.0045512022,376510_Lemna_disperma:0.1607622377)78:0.0783168065)54:0.0308071394,(((((376427_Aponogeton_bullosus:0.0130866987,376430_Aponogeton_tofus:0.0240970905)100:0.1170125325,(((376451_Halophila_decipiens:0.0000010000,376454_Halophila_decipiens:0.0000010000)25:0.0000010000,376453_Halophila_ovalis:0.0000010000)100:0.0489365753,376491_Thalassia_hemprichii:0.0386326495)95:0.0204494637)88:0.0291698447,(376446_Egeria_densa:0.0722152865,376461_Limnobium_laevigatum:0.0510722480)97:0.0540200187)92:0.0319712406,(((376466_Posidonia_angustifolia:0.0000010000,376472_Posidonia_sinuosa:0.0000010000)87:0.0000010000,376468_Posidonia_coriacea:0.0000010000)61:0.0000010000,376471_Posidonia_robertsoniae:0.0000010000)80:0.0065832746)58:0.0185721080,(((376483_Ruppia_maritima:0.0050294394,376485_Ruppia_polycarpa:0.0000020536)100:0.1021572120,376490_Syringodium_isoetifolium:0.0482245579)77:0.0124503104,376493_Thalassodendron_pachyrhizum:0.0334881572)59:0.0300299716)52:0.0329308323)52:0.0304035595,(((376429_Aponogeton_elongatus:0.1983554150,376484_Ruppia_megacarpa:0.5359013374)97:0.2778590538,376487_Ruppia_tuberosa:0.2357335803)92:0.2214624227,376463_Najas_tenuifolia:0.4383943589)97:0.5646612914)42:0.0234196874,((((376435_Cycnogeton_alcockia:0.0000010000,376441_Cycnogeton_procerum:0.0056206066)90:0.0000010000,376438_Cycnogeton_lineare:0.0000010000)50:0.0000024300,376436_Cycnogeton_dubium:0.0000020210)98:0.0264606307,376437_Cycnogeton_huegelii:0.0000029734)95:0.0449000325)82:0.1167034692,376439_Cycnogeton_microtuberosum:0.0000022053)100:0.1296988007)
(376416_Alisma_lanceolatum:0.0000024625,376417_Alisma_plantago_aquatica:0.0000020046,((((((((((((376418_Althenia_australis:0.0536528096,376421_Althenia_marina:0.0149876721)94:0.0224481380,376489_Stuckenia_pectinata:0.4445590287)87:0.0122358667,(((((376473_Potamogeton_australiensis:0.0056707178,376476_Potamogeton_ochreatus:0.0259990886)68:0.0000023232,376481_Potamogeton_tepperi:0.0021286929)72:0.0160664886,376482_Potamogeton_tricarinatus:0.0045105322)72:0.0114772576,((376475_Potamogeton_drummondii:0.0168768346,(376479_Potamogeton_reduncus:0.1208779720,376480_Potamogeton_sulcatus:0.0000025460)82:0.0000021246)82:0.0016593461,376478_Potamogeton_perfoliatus:0.0330046692)100:0.1493234058)95:0.0383773353,376505_Zannichellia_palustris:0.0794203370)95:0.0678016790)86:0.0617867368,((376420_Althenia_cylindrocarpa:0.0045385639,376422_Althenia_patentifolia:0.0495573000)98:0.0348187477,376424_Althenia_sp:0.1304341789)100:0.1274178619)84:0.0539436179,((376457_Heterozostera_nigricaulis:0.0045105976,376507_Zostera_muelleri:0.0298095838)97:0.0033791527,376458_Heterozostera_polychlamys:0.0172918806)100:0.1097604188)35:0.0000020205,((((((((((376419_Althenia_bilocularis:0.5394903069,(376487_Ruppia_tuberosa:0.3537565828,376506_Vallisneria_nana:0.3047254764)99:0.0908888011)99:0.1816067064,((376460_Hydrocleys_nymphoides:0.3338831009,376497_Triglochin_minutissima:0.7443145314)86:0.2169243324,(376462_Maundia_triglochinoides:0.5813964546,376502_Triglochin_turrifera:0.3803601750)91:0.0255875990)53:0.1090840363)90:0.0746886309,376432_Blyxa_octandra:0.6152111326)86:0.0883749883,376486_Ruppia_sp:0.5956617424)58:0.0688221324,((376452_Halophila_minor:0.4448337696,376459_Hydrilla_verticillata:0.5566038369)82:0.1676908714,376492_Thalassodendron_ciliatum:0.5080322999)49:0.0051258218)72:0.1823881734,(376429_Aponogeton_elongatus:0.4611825909,376484_Ruppia_megacarpa:0.5354367749)97:0.1116400811)45:0.0300664036,376504_Vallisneria_caulescens:0.4051632353)59:0.0908070504,(376464_Ottelia_alismoides:0.3958602687,376498_Aff_Plantago:0.3589321615)98:0.1024908335)59:0.0965700789,376433_Blyxa_japonica:0.3188973592)54:0.0656089297,376503_Vallisneria_australis:0.4568933436)100:0.9480488022)66:0.0452330495,(((((376466_Posidonia_angustifolia:0.0000010000,((376468_Posidonia_coriacea:0.0000010000,376471_Posidonia_robertsoniae:0.0000010000)99:0.0044276144,376472_Posidonia_sinuosa:0.0050018303)91:0.0000021993)100:0.0788497575,376490_Syringodium_isoetifolium:0.0980190561)98:0.0690757748,((376483_Ruppia_maritima:0.0000020385,376485_Ruppia_polycarpa:0.1919088554)100:0.0671499667,376508_Ceratophyllum_demersum:0.3341711761)98:0.0593205937)65:0.0196422493,376493_Thalassodendron_pachyrhizum:0.2265443818)77:0.0672517895,376509_Zantedeschia_aethiopica:0.1794125639)74:0.0782422363)76:0.0386124013,(((376427_Aponogeton_bullosus:0.0280477753,376430_Aponogeton_tofus:0.0442427384)100:0.2508248983,((376446_Egeria_densa:0.1636718257,(((376451_Halophila_decipiens:0.0000010000,376454_Halophila_decipiens:0.0000010000)99:0.0084703935,376453_Halophila_ovalis:0.0311891225)100:0.1399189245,376491_Thalassia_hemprichii:0.1177715379)100:0.3037536525)56:0.0336461155,(376510_Lemna_disperma:0.4574790767,376511_Typhonium_alismifolium:0.0878268006)62:0.1011771162)42:0.0380665141)75:0.1051506530,376463_Najas_tenuifolia:0.2390619597)48:0.0420399033)52:0.0336278900,(376494_Triglochin_hexagona:0.0319006452,((376495_Triglochin_isingiana:0.0000027545,376499_Triglochin_nana:0.0000010000)100:0.0368998434,(376500_Triglochin_stowardii:0.0190285750,376501_Triglochin_trichophora:0.0662324461)96:0.0370157653)99:0.0402123567)100:0.1620178693)57:0.0408077896,376461_Limnobium_laevigatum:0.1752013048)90:0.0634723615,(((376425_Amphibolis_antarctica:0.7094424883,(376435_Cycnogeton_alcockia:0.0000029750,(376436_Cycnogeton_dubium:0.0000020647,376441_Cycnogeton_procerum:0.0147246723)94:0.0028515300)98:0.0412297329)82:0.0156922458,376438_Cycnogeton_lineare:0.0000026879)89:0.0119389324,376437_Cycnogeton_huegelii:0.0000022876)89:0.0290718628)100:0.0970505898,376439_Cycnogeton_microtuberosum:0.0076284591)100:0.1717971801)
(376416_Alisma_lanceolatum:0.0000028270,376417_Alisma_plantago_aquatica:0.0000028682,(((((((((((376418_Althenia_australis:0.0313149892,((376420_Althenia_cylindrocarpa:0.0066421534,376422_Althenia_patentifolia:0.0066597957)57:0.0000020825,376421_Althenia_marina:0.0000020382)97:0.0116564471)76:0.0013698672,376424_Althenia_sp:0.0390059859)86:0.0284154702,376489_Stuckenia_pectinata:0.0775984174)14:0.0000026230,((376473_Potamogeton_australiensis:0.0000010000,((((376475_Potamogeton_drummondii:0.0036972716,376482_Potamogeton_tricarinatus:0.0000010000)95:0.0049874324,376481_Potamogeton_tepperi:0.0000010000)60:0.0000022362,376480_Potamogeton_sulcatus:0.0000010000)30:0.0000027986,376479_Potamogeton_reduncus:0.0083893010)40:0.0000020380)81:0.0023044264,(376476_Potamogeton_ochreatus:0.0000025062,376478_Potamogeton_perfoliatus:0.0163298095)91:0.0110471054)94:0.0156225205)42:0.0125621373,376505_Zannichellia_palustris:0.0302719809)90:0.0545744655,(376457_Heterozostera_nigricaulis:0.0031228887,376458_Heterozostera_polychlamys:0.0481912523)100:0.0670402616)85:0.0254478131,((376498_Aff_Plantago:0.3035937228,376508_Ceratophyllum_demersum:0.0289050852)85:0.1123435734,(376509_Zantedeschia_aethiopica:0.0566441116,(376510_Lemna_disperma:0.1627088479,376511_Typhonium_alismifolium:0.0450699614)73:0.0049454653)80:0.0162746983)72:0.0585403709)22:0.0000023799,376507_Zostera_muelleri:0.7200605715)31:0.0140441499,(((((376427_Aponogeton_bullosus:0.0000010000,376430_Aponogeton_tofus:0.0071524138)100:0.0989003298,(((376451_Halophila_decipiens:0.0000010000,376453_Halophila_ovalis:0.0000010000)40:0.0000024372,376454_Halophila_decipiens:0.0000010000)100:0.0498207569,376491_Thalassia_hemprichii:0.0377705229)93:0.0146687035)83:0.0280396003,(376446_Egeria_densa:0.0638518172,(376461_Limnobium_laevigatum:0.0491689300,376463_Najas_tenuifolia:0.1061406052)59:0.0191816635)92:0.0551560259)70:0.0172752144,(((376466_Posidonia_angustifolia:0.0000010000,376472_Posidonia_sinuosa:0.0000010000)85:0.0000010000,376468_Posidonia_coriacea:0.0000010000)53:0.0000010000,376471_Posidonia_robertsoniae:0.0000010000)88:0.0061902621)37:0.0229063281,(((376483_Ruppia_maritima:0.0056746617,376485_Ruppia_polycarpa:0.0089324311)100:0.0805705841,376490_Syringodium_isoetifolium:0.0484028476)77:0.0120166974,376493_Thalassodendron_pachyrhizum:0.0361192940)61:0.0172411178)27:0.0217409280)33:0.0352230551,(((((376435_Cycnogeton_alcockia:0.0000010000,376441_Cycnogeton_procerum:0.0045060934)84:0.0000029477,376438_Cycnogeton_lineare:0.0000010000)52:0.0000024305,376436_Cycnogeton_dubium:0.0000022357)94:0.0234364354,376437_Cycnogeton_huegelii:0.0000020829)85:0.0056966767,(376494_Triglochin_hexagona:0.0085087536,((376495_Triglochin_isingiana:0.0000010000,376499_Triglochin_nana:0.0000022589)98:0.0302944581,(376500_Triglochin_stowardii:0.0274413556,376501_Triglochin_trichophora:0.0205789165)89:0.0237826416)94:0.0470040120)96:0.1663198801)73:0.0208500588)93:0.1091882841,376439_Cycnogeton_microtuberosum:0.0033575201)100:0.0804171138)
(376420_Althenia_cylindrocarpa:0.0622121527,(376424_Althenia_sp:0.0914165389,(((((((((376425_Amphibolis_antarctica:0.1415524562,((376438_Cycnogeton_lineare:0.0603146720,376495_Triglochin_isingiana:0.1863895214)90:0.0278931458,376505_Zannichellia_palustris:0.2773513207)72:0.0618482427)76:0.0818560592,376464_Ottelia_alismoides:0.2472532518)99:0.3857352962,((376461_Limnobium_laevigatum:0.0665512761,376508_Ceratophyllum_demersum:0.1168488837)78:0.1086950792,376498_Aff_Plantago:0.0613988852)74:0.0956820265)56:0.0927873076,(376509_Zantedeschia_aethiopica:0.0385354537,376511_Typhonium_alismifolium:0.0579191554)97:0.0907679870)39:0.0261732912,376506_Vallisneria_nana:0.1039115465)66:0.0483471779,((376483_Ruppia_maritima:0.0000010000,376485_Ruppia_polycarpa:0.0120686786)59:0.0000026009,376484_Ruppia_megacarpa:0.0414529256)88:0.0455704256)50:0.0145769518,(376441_Cycnogeton_procerum:0.0661481215,(376457_Heterozostera_nigricaulis:0.0000010000,376458_Heterozostera_polychlamys:0.0000010000)100:0.2980144510)70:0.1422217811)67:0.1319436484,376489_Stuckenia_pectinata:0.0048967143)50:0.0138137876,(376467_Posidonia_australis:0.0000010000,(376469_Posidonia_denhartogii:0.0000010000,376472_Posidonia_sinuosa:0.0073236085)99:0.0073211262)100:0.2030408452)35:0.0106668104)50:0.0018232420,((376473_Potamogeton_australiensis:0.0000010000,((376475_Potamogeton_drummondii:0.0086808885,376480_Potamogeton_sulcatus:0.0104087081)76:0.0000024357,376482_Potamogeton_tricarinatus:0.0000023762)72:0.0000020751)89:0.0149038240,376476_Potamogeton_ochreatus:0.0087404236)66:0.0095826116)
(376420_Althenia_cylindrocarpa:0.2328608179,((((376424_Althenia_sp:0.1113807083,376489_Stuckenia_pectinata:0.0527883590)68:0.0083270032,(((376475_Potamogeton_drummondii:0.0000021901,376480_Potamogeton_sulcatus:0.1354156209)99:0.0134784996,376482_Potamogeton_tricarinatus:0.0000022202)97:0.0096362109,376476_Potamogeton_ochreatus:0.0337435283)93:0.0225744302)76:0.1225911141,(376467_Posidonia_australis:0.0088323789,(376469_Posidonia_denhartogii:0.0000010000,376472_Posidonia_sinuosa:0.0053101266)98:0.0081246307)100:0.2443610325)92:0.0916567343,376473_Potamogeton_australiensis:0.0166739975)66:0.0861188384,(((((((376425_Amphibolis_antarctica:0.2404422932,376505_Zannichellia_palustris:0.3585336299)84:0.0598397002,(376438_Cycnogeton_lineare:0.0756256568,(376495_Triglochin_isingiana:0.0000022745,376499_Triglochin_nana:0.0082395791)100:0.1909449987)87:0.0809463459)96:0.1243687847,376464_Ottelia_alismoides:0.2480384051)92:0.1904677073,376498_Aff_Plantago:0.1819907166)100:0.3625792633,(376509_Zantedeschia_aethiopica:0.2267502946,376511_Typhonium_alismifolium:0.0715405131)99:0.2150059672)61:0.1005505390,((376441_Cycnogeton_procerum:0.4089129831,((376457_Heterozostera_nigricaulis:0.0172922539,376458_Heterozostera_polychlamys:0.0000022202)100:0.2663026913,(376461_Limnobium_laevigatum:0.3247501981,376508_Ceratophyllum_demersum:0.3259434664)99:0.2474517961)91:0.1994692432)41:0.0423567124,((376483_Ruppia_maritima:0.0445947984,376485_Ruppia_polycarpa:0.0786802096)97:0.1174221548,376484_Ruppia_megacarpa:0.1053440567)100:0.2927771721)68:0.1437164165)68:0.0745561066,376506_Vallisneria_nana:0.4055301872)86:0.1627368216)
(376420_Althenia_cylindrocarpa:0.0109038972,((((376424_Althenia_sp:0.0442903610,(376425_Amphibolis_antarctica:0.1332723801,(376441_Cycnogeton_procerum:0.1437419676,((((((376461_Limnobium_laevigatum:0.0000020276,(376509_Zantedeschia_aethiopica:0.0431509058,376511_Typhonium_alismifolium:0.0531775967)90:0.0298629113)40:0.0571959807,376498_Aff_Plantago:0.2814772117)47:0.0358702381,376506_Vallisneria_nana:0.1451951792)44:0.0160865491,376464_Ottelia_alismoides:0.2874568617)44:0.0309410838,((376483_Ruppia_maritima:0.0000010000,376485_Ruppia_polycarpa:0.0120935741)51:0.0000010000,376484_Ruppia_megacarpa:0.0413666376)78:0.0484868687)35:0.0192007400,376508_Ceratophyllum_demersum:0.0714033460)35:0.0000020128)45:0.0385616890)28:0.0020023426)30:0.0382395378,((((376438_Cycnogeton_lineare:0.0684328773,376495_Triglochin_isingiana:0.1802230329)85:0.0210811466,376505_Zannichellia_palustris:0.3105016366)58:0.0243736108,376489_Stuckenia_pectinata:0.0178416190)1:0.0000023076,(376467_Posidonia_australis:0.0000010000,(376469_Posidonia_denhartogii:0.0000010000,376472_Posidonia_sinuosa:0.0072576002)98:0.0072549354)97:0.2037904580)4:0.0066036973)29:0.0165339903,376476_Potamogeton_ochreatus:0.0357004981)16:0.0000021141,(376473_Potamogeton_australiensis:0.0000010000,((376475_Potamogeton_drummondii:0.0262186229,376480_Potamogeton_sulcatus:0.0104313188)60:0.0000026000,376482_Potamogeton_tricarinatus:0.0000010000)40:0.0000024929)61:0.0202323867)56:0.0456893579,(376457_Heterozostera_nigricaulis:0.0000010000,376458_Heterozostera_polychlamys:0.0000010000)98:0.1167646759)
(376416_Alisma_lanceolatum:0.0642382095,(((((((376418_Althenia_australis:0.0378683986,376424_Althenia_sp:0.0160727484)100:0.0433580094,((376420_Althenia_cylindrocarpa:0.0000022248,(376422_Althenia_patentifolia:0.0000020048,376487_Ruppia_tuberosa:0.1639715835)92:0.0020803468)99:0.0213779278,376423_Althenia_preissii:0.0526390025)100:0.0692006318)100:0.0263737314,376421_Althenia_marina:0.0255907965)100:0.0438768855,376505_Zannichellia_palustris:0.1150029224)95:0.0338874962,((((376473_Potamogeton_australiensis:0.0000027602,(((376475_Potamogeton_drummondii:0.0053303078,(376480_Potamogeton_sulcatus:0.1444430162,376482_Potamogeton_tricarinatus:0.0015370323)84:0.0016095374)67:0.0012677380,376481_Potamogeton_tepperi:0.0000028444)60:0.0000020756,376479_Potamogeton_reduncus:0.0000010000)86:0.0032253780)86:0.0032489809,376478_Potamogeton_perfoliatus:0.0113686608)78:0.0032060880,(376474_Potamogeton_crispus:0.0078325918,376476_Potamogeton_ochreatus:0.0183830033)75:0.0000025375)100:0.0373804837,376489_Stuckenia_pectinata:0.0310233483)98:0.0319059025)100:0.1030850234,((((376426_Amphibolis_griffithii:0.0299413843,(376492_Thalassodendron_ciliatum:0.0358419638,376493_Thalassodendron_pachyrhizum:0.0048111517)100:0.0258039762)96:0.0561499037,376490_Syringodium_isoetifolium:0.1701985934)100:0.1622426081,((((((376433_Blyxa_japonica:0.1341463033,376491_Thalassia_hemprichii:0.0217338631)84:0.0343366316,376461_Limnobium_laevigatum:0.0764547422)71:0.0687923439,(376456_Halophila_tricostata:0.2223308170,376504_Vallisneria_caulescens:0.2146069708)79:0.0447938754)47:0.0464674994,376464_Ottelia_alismoides:0.2547508276)52:0.0531126989,(376457_Heterozostera_nigricaulis:0.0035581581,376458_Heterozostera_polychlamys:0.0166036176)99:0.1620996335)40:0.0325943421,((376435_Cycnogeton_alcockia:0.1652127504,376441_Cycnogeton_procerum:0.0845119444)89:0.1003677021,(((376494_Triglochin_hexagona:0.0648916384,(((376496_Triglochin_longicarpa:0.0358376689,376497_Triglochin_minutissima:0.0103765090)64:0.0067999873,376500_Triglochin_stowardii:0.0176724462)64:0.0072527104,376501_Triglochin_trichophora:0.0255058178)62:0.0034615396)85:0.0165500290,376502_Triglochin_turrifera:0.0231544972)84:0.0179362216,(376495_Triglochin_isingiana:0.0075889414,376499_Triglochin_nana:0.0000024928)100:0.0341872474)100:0.1587415815)78:0.0469040028)60:0.0847740908)33:0.0356994150,((376468_Posidonia_coriacea:0.0000010000,376471_Posidonia_robertsoniae:0.0000010000)100:0.1780170032,((376483_Ruppia_maritima:0.0310471434,376484_Ruppia_megacarpa:0.0333935126)99:0.0242825549,376485_Ruppia_polycarpa:0.0269407106)100:0.1326036343)96:0.0769209895)56:0.0554612618)61:0.0750489361,(376509_Zantedeschia_aethiopica:0.1804522735,376510_Lemna_disperma:0.2542423193)96:0.1130514561)58:0.0448426389,376508_Ceratophyllum_demersum:0.1817736007)
(376416_Alisma_lanceolatum:0.1929819128,((((((((376418_Althenia_australis:0.0794797003,376424_Althenia_sp:0.1376906449)100:0.0578297361,376421_Althenia_marina:0.0384546362)98:0.0180060853,((((((((376473_Potamogeton_australiensis:0.0023352514,(376474_Potamogeton_crispus:0.0152904578,(376476_Potamogeton_ochreatus:0.0144366847,376478_Potamogeton_perfoliatus:0.0176215752)100:0.0047316564)99:0.0776902832)93:0.0252979088,376480_Potamogeton_sulcatus:0.1332664498)70:0.0000024477,376479_Potamogeton_reduncus:0.0000010000)61:0.0399534622,376482_Potamogeton_tricarinatus:0.0067884659)72:0.0040994998,376481_Potamogeton_tepperi:0.0075331147)82:0.0203312096,376475_Potamogeton_drummondii:0.0015830326)87:0.0789522851,376489_Stuckenia_pectinata:0.0526342440)78:0.0341840483,376505_Zannichellia_palustris:0.1561021359)86:0.0382419297)77:0.0397372537,((376420_Althenia_cylindrocarpa:0.0110881752,(376422_Althenia_patentifolia:0.0000024377,376487_Ruppia_tuberosa:0.1943362512)82:0.0002434888)87:0.0246708018,376423_Althenia_preissii:0.0216148408)87:0.0590966291)99:0.1308987912,(((((((376419_Althenia_bilocularis:0.0000010000,376484_Ruppia_megacarpa:0.0000010000)100:0.0366766705,376483_Ruppia_maritima:0.0464314043)96:0.0303523417,376485_Ruppia_polycarpa:0.0374119132)100:0.1684392707,376433_Blyxa_japonica:0.4117361414)57:0.0698450572,(((376426_Amphibolis_griffithii:0.0453136808,(376492_Thalassodendron_ciliatum:0.0022910977,376493_Thalassodendron_pachyrhizum:0.0049846841)100:0.0171226037)94:0.0278248455,376490_Syringodium_isoetifolium:0.2299277769)100:0.1400845195,(((376466_Posidonia_angustifolia:0.0000010000,376467_Posidonia_australis:0.1451734515)90:0.0000024979,376468_Posidonia_coriacea:0.0137385979)100:0.1061385468,376471_Posidonia_robertsoniae:0.0500776853)100:0.0683194207)93:0.0718721444)57:0.0686103014,((((376435_Cycnogeton_alcockia:0.0624882607,376436_Cycnogeton_dubium:0.1770258228)99:0.0857350750,376439_Cycnogeton_microtuberosum:0.1150927165)65:0.0509239953,376441_Cycnogeton_procerum:0.0426658865)100:0.2449444523,(((((376494_Triglochin_hexagona:0.0606122269,((376496_Triglochin_longicarpa:0.0378347644,376497_Triglochin_minutissima:0.0099056679)97:0.0046191425,376500_Triglochin_stowardii:0.0197114013)96:0.0065374655)93:0.0050306246,376501_Triglochin_trichophora:0.0282056980)95:0.0160092991,376502_Triglochin_turrifera:0.0256763521)93:0.0124417032,(376495_Triglochin_isingiana:0.0065044248,376499_Triglochin_nana:0.0019288080)100:0.0370127101)95:0.1378302985,376498_Aff_Plantago:0.9943286490)31:0.0358095089)35:0.0558873227)36:0.0408887236,(376444_Cymodocea_serrulata:0.3755558308,(376457_Heterozostera_nigricaulis:0.0009705425,376458_Heterozostera_polychlamys:0.0350668544)100:0.3121029127)87:0.1713416590)46:0.0402162315)48:0.0513143503,(376509_Zantedeschia_aethiopica:0.3141279102,376510_Lemna_disperma:0.3089193251)71:0.1311307599)42:0.0464861145,376508_Ceratophyllum_demersum:0.3651048485)37:0.0532001651,((((((376450_Halophila_capricorni:0.2289828275,376451_Halophila_decipiens:0.3278745818)58:0.0695757710,376454_Halophila_decipiens:0.0136277618)88:0.1092429449,376456_Halophila_tricostata:0.0332270582)100:0.3026433699,376504_Vallisneria_caulescens:0.3041462971)88:0.0856047580,376464_Ottelia_alismoides:0.2502035223)85:0.0886974693,376461_Limnobium_laevigatum:0.2192981214)82:0.0317591885)35:0.0702723953,376491_Thalassia_hemprichii:0.1820123972)
(376416_Alisma_lanceolatum:0.0800217518,((((((376418_Althenia_australis:0.0381165349,376424_Althenia_sp:0.0000010000)98:0.0167753094,(((376420_Althenia_cylindrocarpa:0.0000010000,376422_Althenia_patentifolia:0.0000010000)100:0.0119116501,376423_Althenia_preissii:0.0174829680)99:0.0194966048,376421_Althenia_marina:0.0032963745)91:0.0053663653)98:0.0220700127,((376480_Potamogeton_sulcatus:0.0651762630,376487_Ruppia_tuberosa:0.0802019424)76:0.0739526588,376505_Zannichellia_palustris:0.0246188982)65:0.0132918800)62:0.0085991187,((((((((376473_Potamogeton_australiensis:0.0000010000,376482_Potamogeton_tricarinatus:0.0031273678)46:0.0000022168,376478_Potamogeton_perfoliatus:0.0119392152)18:0.0000020649,376479_Potamogeton_reduncus:0.0000010000)18:0.0000022076,376475_Potamogeton_drummondii:0.0132429818)20:0.0000029957,376481_Potamogeton_tepperi:0.0000027196)71:0.0076374265,376476_Potamogeton_ochreatus:0.0101361994)40:0.0000020523,376474_Potamogeton_crispus:0.0126901135)73:0.0235340725,376489_Stuckenia_pectinata:0.0059246415)56:0.0088784999)82:0.0430687190,(((((376426_Amphibolis_griffithii:0.0274172534,376490_Syringodium_isoetifolium:0.1625046137)94:0.0061447098,(376444_Cymodocea_serrulata:0.0000020882,(376492_Thalassodendron_ciliatum:0.0091737151,376493_Thalassodendron_pachyrhizum:0.0074401804)94:0.0074893486)32:0.0000021675)98:0.0402260349,((376468_Posidonia_coriacea:0.0409561725,376471_Posidonia_robertsoniae:0.0000020240)97:0.0143406073,((376483_Ruppia_maritima:0.0246645562,376484_Ruppia_megacarpa:0.0030488137)57:0.0110617848,376485_Ruppia_polycarpa:0.0053422492)98:0.0415291918)76:0.0196513942)89:0.0202213523,((376435_Cycnogeton_alcockia:0.0135745675,(376441_Cycnogeton_procerum:0.0180734873,(((376494_Triglochin_hexagona:0.0212354771,(((376496_Triglochin_longicarpa:0.0231128919,376497_Triglochin_minutissima:0.0084279576)85:0.0056755757,376500_Triglochin_stowardii:0.0111923167)86:0.0038556037,376501_Triglochin_trichophora:0.0108385180)93:0.0058018866)87:0.0060523487,376502_Triglochin_turrifera:0.0151138064)96:0.0111466214,(376495_Triglochin_isingiana:0.0087885937,376499_Triglochin_nana:0.0000022340)100:0.0306432875)100:0.0976528613)60:0.0126792788)96:0.0156147172,(376457_Heterozostera_nigricaulis:0.0000023897,376458_Heterozostera_polychlamys:0.0000010000)99:0.0798770747)54:0.0139114621)51:0.0194520240,(376508_Ceratophyllum_demersum:0.1188615191,(376509_Zantedeschia_aethiopica:0.0571534150,376510_Lemna_disperma:0.2068522653)77:0.0309813756)56:0.0340977843)22:0.0054560713)32:0.0327514158,(((376433_Blyxa_japonica:0.0551577061,376491_Thalassia_hemprichii:0.0544622736)74:0.0362051897,376461_Limnobium_laevigatum:0.0152256043)50:0.0308085439,(376456_Halophila_tricostata:0.0640618920,376504_Vallisneria_caulescens:0.0448514710)83:0.0218709997)44:0.0094731845)33:0.0213733449,376464_Ottelia_alismoides:0.1138142513)
(376416_Alisma_lanceolatum:0.0000023002,376417_Alisma_plantago_aquatica:0.0145142458,((((((((((376420_Althenia_cylindrocarpa:0.0375179448,376422_Althenia_patentifolia:0.0228413575)99:0.0266648991,376421_Althenia_marina:0.0000010000)66:0.0615998890,(((376473_Potamogeton_australiensis:0.0000010000,(((376474_Potamogeton_crispus:0.0064062727,((376479_Potamogeton_reduncus:0.0857882689,376482_Potamogeton_tricarinatus:0.0020890088)26:0.0000021035,376481_Potamogeton_tepperi:0.0000010000)20:0.0000010000)64:0.0022954348,376480_Potamogeton_sulcatus:0.0036782346)27:0.0000021951,376475_Potamogeton_drummondii:0.0000010000)53:0.0048833586)97:0.0322483501,376489_Stuckenia_pectinata:0.0745963472)37:0.0043133955,376505_Zannichellia_palustris:0.0599783302)48:0.0326942805)96:0.0633266056,(376457_Heterozostera_nigricaulis:0.0097258227,376458_Heterozostera_polychlamys:0.0085237061)100:0.2522048391)89:0.0575674675,((376426_Amphibolis_griffithii:0.1797372358,(376483_Ruppia_maritima:0.0327774104,376484_Ruppia_megacarpa:0.0716329772)100:0.1516154056)92:0.0481048900,((376466_Posidonia_angustifolia:0.0465625565,376467_Posidonia_australis:0.0105743224)97:0.0062000871,376468_Posidonia_coriacea:0.0036040160)100:0.1471731957)97:0.0531010855)73:0.0362288506,(((376435_Cycnogeton_alcockia:0.0000025875,376438_Cycnogeton_lineare:0.2159080727)98:0.0257517770,376441_Cycnogeton_procerum:0.0306482921)99:0.0444894660,(376494_Triglochin_hexagona:0.0442011391,(((376495_Triglochin_isingiana:0.0015132100,376499_Triglochin_nana:0.0029512976)100:0.0207368859,376501_Triglochin_trichophora:0.0290383456)73:0.0016681236,((376496_Triglochin_longicarpa:0.0322335346,376497_Triglochin_minutissima:0.0194117473)95:0.0107893443,(376500_Triglochin_stowardii:0.0088122980,376502_Triglochin_turrifera:0.0291457213)81:0.0041055586)76:0.0017387323)90:0.0275806496)100:0.1592377600)56:0.0458773737)64:0.0770753064,((((376427_Aponogeton_bullosus:0.0000010000,376430_Aponogeton_tofus:0.0038819413)94:0.0041958601,376429_Aponogeton_elongatus:0.0000010000)100:0.1760693214,376508_Ceratophyllum_demersum:0.2849917467)84:0.0742669439,(((376433_Blyxa_japonica:0.0829294895,376464_Ottelia_alismoides:0.0521229262)99:0.0535793369,376446_Egeria_densa:0.1252751061)87:0.0505584127,((((((376450_Halophila_capricorni:0.0000010000,(376451_Halophila_decipiens:0.0000010000,376454_Halophila_decipiens:0.0000010000)100:0.0201635632)99:0.0146832055,376453_Halophila_ovalis:0.0174561549)100:0.0588584758,376491_Thalassia_hemprichii:0.0388323406)100:0.0459922578,376463_Najas_tenuifolia:0.1342654125)97:0.0172142228,((376503_Vallisneria_australis:0.0027680702,376506_Vallisneria_nana:0.0303831708)99:0.0201184930,376504_Vallisneria_caulescens:0.0025191209)100:0.0783131239)96:0.0294453742,(376459_Hydrilla_verticillata:0.0935655477,376461_Limnobium_laevigatum:0.1613940839)86:0.0412919442)86:0.0318807805)98:0.0902821694)84:0.0495178262)53:0.0381263840,(376509_Zantedeschia_aethiopica:0.1730249970,376510_Lemna_disperma:0.2025852981)73:0.0726159502)41:0.0478346430,376498_Aff_Plantago:0.2136779856)100:0.1375448428,(376460_Hydrocleys_nymphoides:0.0531222540,376488_Sagittaria_platyphylla:0.0435804709)95:0.0354827486)100:0.0683465906)
(376416_Alisma_lanceolatum:0.0000028483,376417_Alisma_plantago_aquatica:0.0194597176,(((((((((376420_Althenia_cylindrocarpa:0.0183130870,376422_Althenia_patentifolia:0.0105032196)100:0.0849148157,((376421_Althenia_marina:0.0274985613,376424_Althenia_sp:0.1979501712)100:0.1883853259,(((((((376473_Potamogeton_australiensis:0.0030040428,376481_Potamogeton_tepperi:0.0378432945)93:0.0023112861,376482_Potamogeton_tricarinatus:0.0015313241)75:0.0000010000,376475_Potamogeton_drummondii:0.0000010000)69:0.0000028712,376480_Potamogeton_sulcatus:0.0049987221)97:0.0084714681,(376474_Potamogeton_crispus:0.0000023702,376479_Potamogeton_reduncus:0.2570849785)94:0.0142391915)86:0.0146219110,376489_Stuckenia_pectinata:0.1750131430)97:0.0997478877,376505_Zannichellia_palustris:0.1432290869)91:0.0531472773)95:0.0782117933)100:0.1429039679,((((376425_Amphibolis_antarctica:0.0837107597,376426_Amphibolis_griffithii:0.0165079523)96:0.0719492574,376492_Thalassodendron_ciliatum:0.3075333398)99:0.1000032919,(376483_Ruppia_maritima:0.0762780682,376484_Ruppia_megacarpa:0.0375973246)100:0.1522604244)97:0.0354798909,(((376466_Posidonia_angustifolia:0.0000010000,376471_Posidonia_robertsoniae:0.0083168322)100:0.0319479564,376467_Posidonia_australis:0.0370967784)95:0.0036808444,376468_Posidonia_coriacea:0.0046571864)100:0.1973946731)99:0.0814324854)70:0.0540826201,(((376435_Cycnogeton_alcockia:0.0000027558,376438_Cycnogeton_lineare:0.2952433567)99:0.0251131869,376441_Cycnogeton_procerum:0.0324557131)99:0.0854551177,(376494_Triglochin_hexagona:0.0366771707,((376495_Triglochin_isingiana:0.0012273685,376499_Triglochin_nana:0.0039918965)100:0.0245671837,(((376496_Triglochin_longicarpa:0.0401534023,376497_Triglochin_minutissima:0.0248095905)99:0.0118314702,(376500_Triglochin_stowardii:0.0093444878,376502_Triglochin_turrifera:0.0303390876)59:0.0048046757)56:0.0016953338,376501_Triglochin_trichophora:0.0269035091)73:0.0039801915)100:0.0437429257)100:0.1950216987)93:0.0776327306)76:0.0663799103,(376457_Heterozostera_nigricaulis:0.0129360694,376458_Heterozostera_polychlamys:0.0054194163)100:0.2521674783)83:0.0716109296,((((376427_Aponogeton_bullosus:0.0027480531,376430_Aponogeton_tofus:0.0024617704)99:0.0565931942,376429_Aponogeton_elongatus:0.0389094598)100:0.2078223039,376508_Ceratophyllum_demersum:0.3295774585)91:0.0457265573,(((((376433_Blyxa_japonica:0.1229992173,376464_Ottelia_alismoides:0.0772475595)98:0.0547275834,376446_Egeria_densa:0.1849663739)100:0.1334129871,376461_Limnobium_laevigatum:0.3033204014)97:0.0794590800,(((((((376450_Halophila_capricorni:0.0155332211,(376451_Halophila_decipiens:0.0000010000,376454_Halophila_decipiens:0.0000010000)100:0.0292488547)100:0.0084507043,376453_Halophila_ovalis:0.0236228469)99:0.0324961595,376455_Halophila_spinulosa:0.0345718172)100:0.0820634339,376491_Thalassia_hemprichii:0.0683707387)100:0.1055471228,376459_Hydrilla_verticillata:0.2033578820)41:0.0479074402,((376503_Vallisneria_australis:0.0223992792,376504_Vallisneria_caulescens:0.0424276200)100:0.1037319678,376506_Vallisneria_nana:0.0355021023)100:0.1252674059)77:0.0647400277,376463_Najas_tenuifolia:0.1930499497)100:0.1154204112)90:0.0560064812,(376485_Ruppia_polycarpa:0.0733095766,376487_Ruppia_tuberosa:0.0342179328)100:0.8865064232)84:0.0506130785)65:0.0495615803)83:0.0844956389,((376509_Zantedeschia_aethiopica:0.0867123893,376511_Typhonium_alismifolium:0.2101237791)99:0.0971233535,376510_Lemna_disperma:0.3839171441)96:0.1096002313)89:0.0902457691,376498_Aff_Plantago:0.2414535517)100:0.1772020687,(376460_Hydrocleys_nymphoides:0.0595456772,376488_Sagittaria_platyphylla:0.0558517466)98:0.0496772222)100:0.0568869801)
(376416_Alisma_lanceolatum:0.0000024199,376417_Alisma_plantago_aquatica:0.0144540839,((((((((((((((376420_Althenia_cylindrocarpa:0.0086387782,376422_Althenia_patentifolia:0.0115119393)100:0.0491509506,(376421_Althenia_marina:0.0272028946,((376424_Althenia_sp:0.1565866449,376489_Stuckenia_pectinata:0.0068449132)76:0.0074231710,376505_Zannichellia_palustris:0.0193421257)75:0.0151456086)70:0.0161797613)63:0.0197917264,376474_Potamogeton_crispus:0.0024898012)59:0.0025990131,(376481_Potamogeton_tepperi:0.0000029535,376482_Potamogeton_tricarinatus:0.0025388124)59:0.0000021114)59:0.0152671368,376475_Potamogeton_drummondii:0.0032900942)58:0.0050490326,376473_Potamogeton_australiensis:0.0000022901)60:0.0051403509,376479_Potamogeton_reduncus:0.1065358056)35:0.0000020038,376480_Potamogeton_sulcatus:0.0000025959)96:0.0599658118,(376457_Heterozostera_nigricaulis:0.0109615508,376458_Heterozostera_polychlamys:0.0085194880)100:0.1351918994)95:0.0282506787,(((376425_Amphibolis_antarctica:0.0069226429,(376426_Amphibolis_griffithii:0.0057353227,376492_Thalassodendron_ciliatum:0.1084630061)95:0.0175086251)99:0.0896801556,(376483_Ruppia_maritima:0.0307471493,376484_Ruppia_megacarpa:0.0162293776)100:0.0791298526)91:0.0195832883,((376466_Posidonia_angustifolia:0.0000010000,(376467_Posidonia_australis:0.0031428891,376468_Posidonia_coriacea:0.0000010000)59:0.0000010000)62:0.0000022963,376471_Posidonia_robertsoniae:0.0289082416)98:0.0157113773)98:0.0350462914)90:0.0217328772,(((376427_Aponogeton_bullosus:0.0000010000,376429_Aponogeton_elongatus:0.0000010000)100:0.0144605221,376430_Aponogeton_tofus:0.0035606460)100:0.0711792214,(((((376433_Blyxa_japonica:0.0582022802,376464_Ottelia_alismoides:0.0222473191)92:0.0174855364,376446_Egeria_densa:0.0523362236)96:0.0239592570,(((((((376450_Halophila_capricorni:0.0000025806,(376451_Halophila_decipiens:0.0000010000,376454_Halophila_decipiens:0.0000010000)99:0.0179427591)100:0.0193490665,376453_Halophila_ovalis:0.0000010000)77:0.0000020857,376455_Halophila_spinulosa:0.0180469528)99:0.0257533659,376491_Thalassia_hemprichii:0.0320753381)95:0.0238221775,376463_Najas_tenuifolia:0.0753602977)94:0.0102693509,((376503_Vallisneria_australis:0.0000010000,376506_Vallisneria_nana:0.0088777744)100:0.0226777399,376504_Vallisneria_caulescens:0.0041730745)100:0.0304255754)96:0.0169550936,(376459_Hydrilla_verticillata:0.0547467605,376461_Limnobium_laevigatum:0.0656647055)89:0.0261001948)92:0.0059153920)98:0.0419475045,376508_Ceratophyllum_demersum:0.1243694044)31:0.0242658848,(376498_Aff_Plantago:0.1680380657,((376509_Zantedeschia_aethiopica:0.0570887851,376511_Typhonium_alismifolium:0.0263755302)93:0.0161687981,376510_Lemna_disperma:0.1123276613)93:0.0430864530)63:0.0375584838)36:0.0112570842)69:0.0386822488)72:0.0370587325,((376435_Cycnogeton_alcockia:0.0121857965,376441_Cycnogeton_procerum:0.0297860583)79:0.0206888678,376436_Cycnogeton_dubium:0.0000020171)98:0.0227648682)72:0.0369384481,((376494_Triglochin_hexagona:0.0240658911,(((376496_Triglochin_longicarpa:0.0075877072,376497_Triglochin_minutissima:0.0092977185)90:0.0089744652,(376500_Triglochin_stowardii:0.0037628957,376502_Triglochin_turrifera:0.0112220440)91:0.0071955281)89:0.0024508023,376501_Triglochin_trichophora:0.0103948142)75:0.0000021758)43:0.0081431258,(376495_Triglochin_isingiana:0.0000010000,376499_Triglochin_nana:0.0000020739)100:0.0151859824)100:0.0686557078)100:0.1563127442,(376460_Hydrocleys_nymphoides:0.0597769828,376488_Sagittaria_platyphylla:0.0365545057)95:0.0417545690)100:0.0660868838)
(376416_Alisma_lanceolatum:0.0000010000,376417_Alisma_plantago_aquatica:0.0000010000,(((((((((((376418_Althenia_australis:0.0344522528,376424_Althenia_sp:0.0248035902)100:0.0186212571,(((376420_Althenia_cylindrocarpa:0.0108464326,376423_Althenia_preissii:0.0044158024)99:0.0091859561,376422_Althenia_patentifolia:0.0105363909)100:0.0860960661,376421_Althenia_marina:0.0229206882)97:0.0168094116)100:0.0474513147,376505_Zannichellia_palustris:0.0856903297)60:0.0192827866,(((376473_Potamogeton_australiensis:0.0375236572,(376475_Potamogeton_drummondii:0.0028686829,((376479_Potamogeton_reduncus:0.0169803314,(376480_Potamogeton_sulcatus:0.0000010000,376481_Potamogeton_tepperi:0.0000022447)100:0.0052919170)100:0.0026657798,376482_Potamogeton_tricarinatus:0.0080433502)100:0.0016183117)100:0.0060209045)99:0.0065627364,(376474_Potamogeton_crispus:0.0075137185,((376476_Potamogeton_ochreatus:0.0078829889,376477_Potamogeton_octandrus:0.0090951148)86:0.0000023771,376478_Potamogeton_perfoliatus:0.0105923978)99:0.0059868965)92:0.0047187777)100:0.0468875102,376489_Stuckenia_pectinata:0.0312017364)98:0.0251639940)100:0.1071197275,(376457_Heterozostera_nigricaulis:0.0176329281,(376458_Heterozostera_polychlamys:0.0217312505,376507_Zostera_muelleri:0.0152300040)97:0.0245974080)100:0.1653599887)100:0.0513124736,(((((376419_Althenia_bilocularis:0.1755764402,376484_Ruppia_megacarpa:0.0013830236)100:0.0569974243,376485_Ruppia_polycarpa:0.0596787577)100:0.0368767972,(376483_Ruppia_maritima:0.0463817450,(376486_Ruppia_sp:0.0218361512,376487_Ruppia_tuberosa:0.0213660471)80:0.0067211933)100:0.0399244173)100:0.0868701267,((376425_Amphibolis_antarctica:0.0116404697,376426_Amphibolis_griffithii:0.0033866707)100:0.0343048078,(376490_Syringodium_isoetifolium:0.0343768216,(376492_Thalassodendron_ciliatum:0.0119261744,376493_Thalassodendron_pachyrhizum:0.0026704029)100:0.0303821062)90:0.0071211668)100:0.1144944547)88:0.0257838201,((((((376466_Posidonia_angustifolia:0.0000023274,376472_Posidonia_sinuosa:0.0014097469)87:0.0013327325,376468_Posidonia_coriacea:0.0000010000)48:0.0000029537,376471_Posidonia_robertsoniae:0.0000010000)53:0.0000023117,376470_Posidonia_ostenfeldii:0.0000010000)85:0.0019422877,376467_Posidonia_australis:0.1232348208)97:0.0033151800,376469_Posidonia_denhartogii:0.0489655212)100:0.0274825869)100:0.0506582110)92:0.0290643708,(((((376435_Cycnogeton_alcockia:0.0024144459,376441_Cycnogeton_procerum:0.0715418647)98:0.0023348301,376436_Cycnogeton_dubium:0.0018378171)95:0.0021438283,(376437_Cycnogeton_huegelii:0.0051757540,376438_Cycnogeton_lineare:0.0000023803)99:0.0061653230)94:0.0134075992,376439_Cycnogeton_microtuberosum:0.0096913454)100:0.1306492309,(376494_Triglochin_hexagona:0.0306844547,((376495_Triglochin_isingiana:0.0000024203,376499_Triglochin_nana:0.0107698692)100:0.0151154388,((((376496_Triglochin_longicarpa:0.0387081887,376497_Triglochin_minutissima:0.0113359885)95:0.0106325465,376501_Triglochin_trichophora:0.0300396650)79:0.0097698509,376500_Triglochin_stowardii:0.0120863379)86:0.0081255438,376502_Triglochin_turrifera:0.0414331440)79:0.0052648763)96:0.0608544006)100:0.1179638992)80:0.0618310101)43:0.0244192669,376462_Maundia_triglochinoides:0.1389387256)50:0.0420068185,((((376427_Aponogeton_bullosus:0.0000010000,376430_Aponogeton_tofus:0.0080469919)99:0.0027730206,376429_Aponogeton_elongatus:0.0054542874)100:0.1838334376,376498_Aff_Plantago:0.2173776594)52:0.0926523787,((376508_Ceratophyllum_demersum:0.1903373897,376510_Lemna_disperma:0.1732558525)46:0.0455592286,(376509_Zantedeschia_aethiopica:0.1255826099,376511_Typhonium_alismifolium:0.0649908698)98:0.0649798669)48:0.0706942434)54:0.0398411569)85:0.0571211892,((((376432_Blyxa_octandra:0.0392135233,376433_Blyxa_japonica:0.0213595173)99:0.0181055431,376464_Ottelia_alismoides:0.0773158821)100:0.0660675935,((376459_Hydrilla_verticillata:0.1008460798,(376503_Vallisneria_australis:0.0342559767,376504_Vallisneria_caulescens:0.0289727212)100:0.0610037083)93:0.0215285860,376491_Thalassia_hemprichii:0.1190102924)94:0.0251432069)86:0.0283807395,(376461_Limnobium_laevigatum:0.1445823331,376463_Najas_tenuifolia:0.1562145924)94:0.0448149996)100:0.0898807744)100:0.1103811506,(376460_Hydrocleys_nymphoides:0.0626741722,376488_Sagittaria_platyphylla:0.0752630903)83:0.0208686039)100:0.0691399022)
(376417_Alisma_plantago_aquatica:0.0624719250,((((((((376418_Althenia_australis:0.0338741751,376424_Althenia_sp:0.0255702955)100:0.0231205715,376421_Althenia_marina:0.0292807125)89:0.0204669214,((376420_Althenia_cylindrocarpa:0.0130356342,376423_Althenia_preissii:0.0056470848)100:0.0095928957,376422_Althenia_patentifolia:0.0085438595)100:0.0844858234)100:0.0293913149,((((376473_Potamogeton_australiensis:0.0377206444,(376475_Potamogeton_drummondii:0.0063985527,((376479_Potamogeton_reduncus:0.0265862368,(376480_Potamogeton_sulcatus:0.0000010000,376481_Potamogeton_tepperi:0.0000010000)100:0.0017899708)94:0.0008675168,376482_Potamogeton_tricarinatus:0.0046416006)100:0.0025210790)100:0.0036082492)99:0.0049773559,(376474_Potamogeton_crispus:0.0247253352,((376476_Potamogeton_ochreatus:0.0074944709,376478_Potamogeton_perfoliatus:0.0096838667)90:0.0000025472,376477_Potamogeton_octandrus:0.0088388876)100:0.0067069146)92:0.0053282345)100:0.0538323006,376489_Stuckenia_pectinata:0.0350364672)83:0.0296753873,376505_Zannichellia_palustris:0.0897796063)71:0.0200421552)100:0.1189277833,(376457_Heterozostera_nigricaulis:0.0477901066,376458_Heterozostera_polychlamys:0.0797024605)100:0.1638173946)99:0.0546418314,((((376419_Althenia_bilocularis:0.1745843188,376484_Ruppia_megacarpa:0.0040023855)100:0.0764814247,376485_Ruppia_polycarpa:0.0721925162)99:0.0444350965,(376483_Ruppia_maritima:0.0475552458,(376486_Ruppia_sp:0.0235718683,376487_Ruppia_tuberosa:0.0258062001)81:0.0073425896)100:0.0458280384)100:0.1192062810,((((376425_Amphibolis_antarctica:0.0105021097,376426_Amphibolis_griffithii:0.0031146929)100:0.0522935076,(376492_Thalassodendron_ciliatum:0.0207201264,376493_Thalassodendron_pachyrhizum:0.0039294964)100:0.0305016703)99:0.0099327743,376490_Syringodium_isoetifolium:0.0461627533)100:0.1205542157,((((376466_Posidonia_angustifolia:0.0000028260,376467_Posidonia_australis:0.1383920573)81:0.0013827884,((376468_Posidonia_coriacea:0.0000023067,376471_Posidonia_robertsoniae:0.0000010000)82:0.0000029364,376470_Posidonia_ostenfeldii:0.0000010000)82:0.0013857286)74:0.0026456740,376472_Posidonia_sinuosa:0.0000026330)93:0.0223447582,376469_Posidonia_denhartogii:0.1448070647)100:0.0451109586)97:0.0356249304)95:0.0335156705)97:0.0393830710,((((((376432_Blyxa_octandra:0.0521344185,376433_Blyxa_japonica:0.0280265881)80:0.0191581460,376464_Ottelia_alismoides:0.0854012395)100:0.0851831910,(((376455_Halophila_spinulosa:0.1771967892,376491_Thalassia_hemprichii:0.0426414117)100:0.0978470811,376459_Hydrilla_verticillata:0.1530763356)98:0.0333363835,(376503_Vallisneria_australis:0.0624298622,376504_Vallisneria_caulescens:0.0258327534)100:0.1140377986)92:0.0322798870)92:0.0386172910,(376461_Limnobium_laevigatum:0.1951561687,376463_Najas_tenuifolia:0.1796103397)89:0.0367550148)100:0.0758262201,(376494_Triglochin_hexagona:0.0763964398,(((376495_Triglochin_isingiana:0.0009423013,376499_Triglochin_nana:0.0069596619)100:0.0257863246,(((376496_Triglochin_longicarpa:0.0533203403,376497_Triglochin_minutissima:0.0106824411)96:0.0117877635,376501_Triglochin_trichophora:0.0405743982)84:0.0060786375,376500_Triglochin_stowardii:0.0410396580)92:0.0177685383)87:0.0164655314,376502_Triglochin_turrifera:0.0347134330)92:0.0369823358)100:0.1039988228)98:0.0724345927,((((376435_Cycnogeton_alcockia:0.0526936524,376441_Cycnogeton_procerum:0.0559093583)94:0.0025988220,(376437_Cycnogeton_huegelii:0.0064056800,376438_Cycnogeton_lineare:0.0035847070)98:0.0095894248)98:0.0131088407,376439_Cycnogeton_microtuberosum:0.0163307653)97:0.0212935990,376436_Cycnogeton_dubium:0.0368936543)100:0.1512978793)69:0.0340424817)73:0.0508459628,((((376427_Aponogeton_bullosus:0.0000010000,376430_Aponogeton_tofus:0.0064163464)98:0.0011888544,376429_Aponogeton_elongatus:0.0070772241)100:0.2380196266,((376498_Aff_Plantago:0.2886924379,376508_Ceratophyllum_demersum:0.2014513172)82:0.0658607316,((376509_Zantedeschia_aethiopica:0.1211759694,376511_Typhonium_alismifolium:0.0862376082)100:0.0934182009,376510_Lemna_disperma:0.2648744113)98:0.0720081294)40:0.0390015476)90:0.0523516415,376462_Maundia_triglochinoides:0.1551513253)63:0.0470861328)100:0.1432499141,(376460_Hydrocleys_nymphoides:0.0785984423,376488_Sagittaria_platyphylla:0.0795696034)98:0.0293420112)
(376416_Alisma_lanceolatum:0.0000027256,376417_Alisma_plantago_aquatica:0.0000028143,((((((((((((376418_Althenia_australis:0.0175955511,376424_Althenia_sp:0.0206613398)100:0.0113405717,(((376420_Althenia_cylindrocarpa:0.0010604883,376423_Althenia_preissii:0.0059457242)97:0.0052494662,376422_Althenia_patentifolia:0.0097765755)100:0.0394411179,376421_Althenia_marina:0.0110939579)99:0.0052598533)100:0.0153020376,376505_Zannichellia_palustris:0.0353103558)100:0.0154443041,(((376473_Potamogeton_australiensis:0.0051449054,(376475_Potamogeton_drummondii:0.0040291592,((376479_Potamogeton_reduncus:0.0238823883,(376480_Potamogeton_sulcatus:0.0010955804,376481_Potamogeton_tepperi:0.0000022547)99:0.0022385978)97:0.0011272379,376482_Potamogeton_tricarinatus:0.0010094673)93:0.0014557194)90:0.0022553628)100:0.0060159372,(376474_Potamogeton_crispus:0.0084409404,(376476_Potamogeton_ochreatus:0.0059924480,(376477_Potamogeton_octandrus:0.0078676580,376478_Potamogeton_perfoliatus:0.0119886676)89:0.0000026647)97:0.0042297900)98:0.0042184386)100:0.0187482746,376489_Stuckenia_pectinata:0.0255696744)85:0.0084215711)100:0.0542154833,(376457_Heterozostera_nigricaulis:0.0132353731,(376458_Heterozostera_polychlamys:0.0232999653,376507_Zostera_muelleri:0.0150470044)97:0.0255698552)100:0.1199345395)99:0.0338490639,(((((376419_Althenia_bilocularis:0.1511832736,376484_Ruppia_megacarpa:0.0012325152)100:0.0453760618,376485_Ruppia_polycarpa:0.0227709436)94:0.0199983442,(376483_Ruppia_maritima:0.0309225571,(376486_Ruppia_sp:0.0223600340,376487_Ruppia_tuberosa:0.0212960043)86:0.0072926895)100:0.0327389661)100:0.0643969724,((376425_Amphibolis_antarctica:0.0011123372,376426_Amphibolis_griffithii:0.0008769250)100:0.0243489585,(376490_Syringodium_isoetifolium:0.0352978695,(376492_Thalassodendron_ciliatum:0.0118934817,376493_Thalassodendron_pachyrhizum:0.0028403866)100:0.0165758595)98:0.0054385634)100:0.0519915037)91:0.0133327315,((((376466_Posidonia_angustifolia:0.0000021549,376472_Posidonia_sinuosa:0.0013993829)91:0.0013227273,(376468_Posidonia_coriacea:0.0000022455,376471_Posidonia_robertsoniae:0.0000010000)90:0.0000020160)69:0.0000021918,376470_Posidonia_ostenfeldii:0.0000010000)96:0.0068648627,(376467_Posidonia_australis:0.1322010362,376469_Posidonia_denhartogii:0.0155059771)62:0.0000023118)100:0.0455952950)98:0.0200010702)96:0.0213905678,376462_Maundia_triglochinoides:0.1133821478)76:0.0127378060,(((376435_Cycnogeton_alcockia:0.0084706535,(376436_Cycnogeton_dubium:0.0018237249,((376437_Cycnogeton_huegelii:0.0051308987,376438_Cycnogeton_lineare:0.0000010000)100:0.0059667978,376439_Cycnogeton_microtuberosum:0.0172406352)84:0.0014143512)85:0.0037057069)84:0.0128214433,376441_Cycnogeton_procerum:0.0021053715)100:0.0694941435,(376494_Triglochin_hexagona:0.0409623985,(((376495_Triglochin_isingiana:0.0000010000,376499_Triglochin_nana:0.0000010000)100:0.0185109495,(((376496_Triglochin_longicarpa:0.0381547459,376497_Triglochin_minutissima:0.0113825518)99:0.0147131266,376502_Triglochin_turrifera:0.0367842202)34:0.0057798973,376501_Triglochin_trichophora:0.0209620222)35:0.0027670709)39:0.0079554374,376500_Triglochin_stowardii:0.0086277773)100:0.0368310652)100:0.0661954723)80:0.0308531325)77:0.0302739336,((((376427_Aponogeton_bullosus:0.0009325362,376429_Aponogeton_elongatus:0.0092126107)100:0.0091637266,376430_Aponogeton_tofus:0.0054004128)100:0.0922433808,376498_Aff_Plantago:0.2259856155)51:0.0471099132,((376508_Ceratophyllum_demersum:0.1677831757,376510_Lemna_disperma:0.1163786788)51:0.0430058767,(376509_Zantedeschia_aethiopica:0.0671473373,376511_Typhonium_alismifolium:0.0708420287)91:0.0344265820)51:0.0444129587)75:0.0293844442)69:0.0288291460,((((376432_Blyxa_octandra:0.0402875418,376433_Blyxa_japonica:0.0205014892)100:0.0192855887,376464_Ottelia_alismoides:0.0773902322)100:0.0665240835,((376455_Halophila_spinulosa:0.1606299493,376491_Thalassia_hemprichii:0.0499539663)100:0.0749868015,(376459_Hydrilla_verticillata:0.0969808269,(376503_Vallisneria_australis:0.0351179418,376504_Vallisneria_caulescens:0.0281632696)100:0.0615054067)98:0.0242738772)98:0.0249188988)98:0.0332260776,(376461_Limnobium_laevigatum:0.1032546417,376463_Najas_tenuifolia:0.1578001553)96:0.0331132535)100:0.0595071004)100:0.0859923839,376460_Hydrocleys_nymphoides:0.0382679364)77:0.0169164974,376488_Sagittaria_platyphylla:0.0787366579)100:0.0731268514)
(376416_Alisma_lanceolatum:0.0994104442,(((((376418_Althenia_australis:0.1043003453,376476_Potamogeton_ochreatus:0.0000028147)75:0.0192884558,((376481_Potamogeton_tepperi:0.0000010000,376482_Potamogeton_tricarinatus:0.0101212328)83:0.0000010000,376489_Stuckenia_pectinata:0.0546375470)84:0.0105374899)98:0.1738213340,(376494_Triglochin_hexagona:0.0257148923,(376495_Triglochin_isingiana:0.0000010000,(((376497_Triglochin_minutissima:0.0229045924,376500_Triglochin_stowardii:0.0223559590)99:0.1994308257,376502_Triglochin_turrifera:0.0000026407)98:0.1398555689,376499_Triglochin_nana:0.0027843720)99:0.1788198140)99:0.0840953450)98:0.1110318933)80:0.0435549726,(((((((376425_Amphibolis_antarctica:0.0786011088,376426_Amphibolis_griffithii:0.0131393317)97:0.0242420695,376444_Cymodocea_serrulata:0.0593906572)100:0.0944414831,((376483_Ruppia_maritima:0.0112496532,376484_Ruppia_megacarpa:0.0000010000)73:0.0000024317,376485_Ruppia_polycarpa:0.0214855772)100:0.0732949002)59:0.0147823736,((376427_Aponogeton_bullosus:0.0078274723,376429_Aponogeton_elongatus:0.1519049468)95:0.0068948332,376430_Aponogeton_tofus:0.0000028532)99:0.1294218378)53:0.0166648283,376469_Posidonia_denhartogii:0.0832025084)50:0.0341839579,(376462_Maundia_triglochinoides:0.0769444927,(376498_Aff_Plantago:0.2395387416,376508_Ceratophyllum_demersum:0.2502819784)87:0.0909431034)65:0.0391417269)51:0.0300616165,(((376435_Cycnogeton_alcockia:0.0241909980,376441_Cycnogeton_procerum:0.0085400456)91:0.0073695024,376436_Cycnogeton_dubium:0.0000025476)98:0.0620485534,(376466_Posidonia_angustifolia:0.0599098647,(376492_Thalassodendron_ciliatum:0.0168352402,376493_Thalassodendron_pachyrhizum:0.0000010000)100:0.1207492212)90:0.0810965425)35:0.0068374671)48:0.0245387262)81:0.0536979325,376509_Zantedeschia_aethiopica:0.1090676463)91:0.0686173405,376488_Sagittaria_platyphylla:0.1140981666)
(376416_Alisma_lanceolatum:0.1538687593,(((((376418_Althenia_australis:0.1886982299,376489_Stuckenia_pectinata:0.1202952634)84:0.0266436611,(376476_Potamogeton_ochreatus:0.0100253533,(376481_Potamogeton_tepperi:0.0038173989,376482_Potamogeton_tricarinatus:0.0052993563)100:0.0358208069)97:0.0624914065)100:0.3387896174,(((((((376425_Amphibolis_antarctica:0.1991088574,376426_Amphibolis_griffithii:0.0390416567)98:0.0289344045,376444_Cymodocea_serrulata:0.0479196097)100:0.1411804136,376469_Posidonia_denhartogii:0.0733196402)42:0.0249787598,(((376427_Aponogeton_bullosus:0.0208604313,376429_Aponogeton_elongatus:0.2097351891)96:0.0171249622,376430_Aponogeton_tofus:0.0000022240)100:0.3032280160,(376462_Maundia_triglochinoides:0.1889997904,(376498_Aff_Plantago:0.3246107723,376508_Ceratophyllum_demersum:0.3285411126)87:0.1127257024)56:0.0518728129)48:0.0509705551)31:0.0538660261,((376483_Ruppia_maritima:0.0063022577,376485_Ruppia_polycarpa:0.0276490376)100:0.0821083581,376484_Ruppia_megacarpa:0.0183442387)99:0.1942873714)44:0.0390732161,(((376435_Cycnogeton_alcockia:0.0393337494,376439_Cycnogeton_microtuberosum:0.3539228427)75:0.0558111407,376441_Cycnogeton_procerum:0.0111567766)75:0.0109989054,376436_Cycnogeton_dubium:0.0000024379)99:0.2378521813)78:0.0740385970,((376494_Triglochin_hexagona:0.1992328286,376495_Triglochin_isingiana:0.0515437494)73:0.0670359689,((376497_Triglochin_minutissima:0.0384136251,(376499_Triglochin_nana:0.1141703544,376502_Triglochin_turrifera:0.2345593054)100:0.2325695242)93:0.0072113009,376500_Triglochin_stowardii:0.0131713527)100:0.3695270071)96:0.1793990412)93:0.1304599671)81:0.0744068351,(376466_Posidonia_angustifolia:0.1499282884,(376492_Thalassodendron_ciliatum:0.0152078446,376493_Thalassodendron_pachyrhizum:0.0061902361)100:0.2311837820)97:0.1105514989)82:0.0827490458,376509_Zantedeschia_aethiopica:0.3330201009)97:0.1616061555,376488_Sagittaria_platyphylla:0.3370609284)
(376416_Alisma_lanceolatum:0.0962955507,(((((376418_Althenia_australis:0.1048077392,376476_Potamogeton_ochreatus:0.0000022205)79:0.0195368666,((376481_Potamogeton_tepperi:0.0000010000,376482_Potamogeton_tricarinatus:0.0084437289)77:0.0000010000,376489_Stuckenia_pectinata:0.0545914889)81:0.0085050285)90:0.1297223220,(376494_Triglochin_hexagona:0.0334330948,(376495_Triglochin_isingiana:0.0000025204,(((376497_Triglochin_minutissima:0.0075214604,376500_Triglochin_stowardii:0.0284325737)62:0.0776421179,376502_Triglochin_turrifera:0.0071497487)77:0.0860323861,376499_Triglochin_nana:0.0089579262)50:0.0773935762)87:0.0601708474)99:0.1333309591)75:0.0341279315,((((((376425_Amphibolis_antarctica:0.0202238274,376426_Amphibolis_griffithii:0.0000010000)87:0.0256327243,376444_Cymodocea_serrulata:0.0572169991)88:0.0860595002,((((376427_Aponogeton_bullosus:0.0070978526,376429_Aponogeton_elongatus:0.0892057319)93:0.0186145127,376430_Aponogeton_tofus:0.0096733793)95:0.1223238227,((376483_Ruppia_maritima:0.0112142566,376484_Ruppia_megacarpa:0.0000010000)70:0.0000028200,376485_Ruppia_polycarpa:0.0907890665)100:0.0908258500)41:0.0116881047,376469_Posidonia_denhartogii:0.0933204441)42:0.0076852835)38:0.0174080651,(376466_Posidonia_angustifolia:0.0732795490,(376492_Thalassodendron_ciliatum:0.0167989661,376493_Thalassodendron_pachyrhizum:0.0000010000)98:0.1015377985)71:0.0826674170)34:0.0122732839,(376462_Maundia_triglochinoides:0.0698946663,(376498_Aff_Plantago:0.2274293142,376508_Ceratophyllum_demersum:0.2158230180)90:0.0899307767)54:0.0459866963)55:0.0264089630,(((376435_Cycnogeton_alcockia:0.0232049152,376441_Cycnogeton_procerum:0.0093105446)93:0.0090163075,376436_Cycnogeton_dubium:0.0000029417)94:0.0143323885,376439_Cycnogeton_microtuberosum:0.0344902960)95:0.0498297898)58:0.0211242502)86:0.0571146528,376509_Zantedeschia_aethiopica:0.1070562575)96:0.0710052293,376488_Sagittaria_platyphylla:0.1207240150)
(376417_Alisma_plantago_aquatica:0.0682716571,((((((((((376418_Althenia_australis:0.0543428512,376424_Althenia_sp:0.0188654522)82:0.0190625490,((((376420_Althenia_cylindrocarpa:0.0000010000,376422_Althenia_patentifolia:0.0000010000)90:0.0000010000,376423_Althenia_preissii:0.0000010000)37:0.0000010000,376487_Ruppia_tuberosa:0.0000010000)96:0.0211421815,376421_Althenia_marina:0.0328486464)80:0.0047616434)100:0.0590998751,376505_Zannichellia_palustris:0.0807499602)99:0.0359819290,((((376473_Potamogeton_australiensis:0.0506491729,(376475_Potamogeton_drummondii:0.0000010000,(376480_Potamogeton_sulcatus:0.0000010000,376481_Potamogeton_tepperi:0.0000010000)100:0.0086307687)95:0.0042770272)54:0.0000016212,376479_Potamogeton_reduncus:0.0000010000)85:0.0000022633,376482_Potamogeton_tricarinatus:0.0000020445)96:0.0178239609,((376474_Potamogeton_crispus:0.0116025377,(376476_Potamogeton_ochreatus:0.0000020284,376478_Potamogeton_perfoliatus:0.0000010000)35:0.0000020788)22:0.0000029367,376477_Potamogeton_octandrus:0.0000010000)74:0.0178120407)98:0.0358438848)94:0.0445925895,376489_Stuckenia_pectinata:0.0383450073)100:0.1051012375,376508_Ceratophyllum_demersum:0.2730646819)61:0.0392682284,(376441_Cycnogeton_procerum:0.1888198172,((376457_Heterozostera_nigricaulis:0.0000020496,376458_Heterozostera_polychlamys:0.0044134943)99:0.0302519748,376507_Zostera_muelleri:0.0040516255)100:0.1950444818)44:0.0397488031)55:0.0594139649,(((((376425_Amphibolis_antarctica:0.0000010000,376426_Amphibolis_griffithii:0.0000010000)100:0.0409775313,376493_Thalassodendron_pachyrhizum:0.0132411835)86:0.0000868762,376492_Thalassodendron_ciliatum:0.0000023755)100:0.0798856158,(376484_Ruppia_megacarpa:0.0176591095,376485_Ruppia_polycarpa:0.0389103162)100:0.1286885401)91:0.0413123349,(((376466_Posidonia_angustifolia:0.0000010000,376469_Posidonia_denhartogii:0.0000010000)77:0.0000010000,(376467_Posidonia_australis:0.0050823735,(376468_Posidonia_coriacea:0.0000010000,376471_Posidonia_robertsoniae:0.0000010000)77:0.0000010000)34:0.0000010000)40:0.0000022826,376470_Posidonia_ostenfeldii:0.0134026504)96:0.0413844026)97:0.0813822900)53:0.0696935679,((((376432_Blyxa_octandra:0.0465278235,(376433_Blyxa_japonica:0.0682784758,376464_Ottelia_alismoides:0.0249812574)92:0.0364462062)98:0.0746641449,(((((376450_Halophila_capricorni:0.0000022752,376454_Halophila_decipiens:0.0274424983)99:0.0892487034,376491_Thalassia_hemprichii:0.0101659298)46:0.0000029414,376453_Halophila_ovalis:0.0000021850)43:0.0000023229,(376455_Halophila_spinulosa:0.0000020625,376504_Vallisneria_caulescens:0.1802981322)75:0.0095201157)96:0.1856232776,376461_Limnobium_laevigatum:0.1891160901)88:0.0696873391)95:0.0912825011,376462_Maundia_triglochinoides:0.0432884470)55:0.0237760998,(((376494_Triglochin_hexagona:0.0000010000,((376495_Triglochin_isingiana:0.0000010000,376499_Triglochin_nana:0.0000010000)97:0.0090849404,(((376496_Triglochin_longicarpa:0.0113681050,(376497_Triglochin_minutissima:0.0351833457,376500_Triglochin_stowardii:0.0375329338)57:0.0023207385)29:0.0000027435,376501_Triglochin_trichophora:0.0000010000)29:0.0000027905,376502_Triglochin_turrifera:0.0373843773)98:0.0292986112)100:0.0747016403)98:0.1109811891,376498_Aff_Plantago:0.1951434334)75:0.0774420896,(376509_Zantedeschia_aethiopica:0.1190337141,376511_Typhonium_alismifolium:0.0936210158)98:0.0877279042)50:0.0525951876)36:0.0453760271)76:0.0576961104,(376427_Aponogeton_bullosus:0.0081494333,(376429_Aponogeton_elongatus:0.0009878966,376430_Aponogeton_tofus:0.0000010000)31:0.0000758637)99:0.1871733487)98:0.0665200237,376460_Hydrocleys_nymphoides:0.0475845691)
(376417_Alisma_plantago_aquatica:0.1839580782,((((((((376418_Althenia_australis:0.0199052445,376424_Althenia_sp:0.0154373360)100:0.0230599503,((((376420_Althenia_cylindrocarpa:0.0000023131,376423_Althenia_preissii:0.0000023361)44:0.0000024382,376487_Ruppia_tuberosa:0.0000010000)35:0.0255373726,376422_Althenia_patentifolia:0.0239471887)100:0.0580003459,376421_Althenia_marina:0.0373167986)97:0.0032195312)99:0.0415945252,376505_Zannichellia_palustris:0.1764966850)59:0.0939499229,((((376473_Potamogeton_australiensis:0.1833322519,376477_Potamogeton_octandrus:0.0024332313)92:0.1521792424,376474_Potamogeton_crispus:0.2149115505)84:0.0822781231,(((376475_Potamogeton_drummondii:0.0000025184,376479_Potamogeton_reduncus:0.0000010000)90:0.0031250969,(376480_Potamogeton_sulcatus:0.0000029041,376481_Potamogeton_tepperi:0.0000020894)100:0.0053657536)90:0.0026528276,376482_Potamogeton_tricarinatus:0.0000010000)88:0.0079239411)86:0.0092329179,(376476_Potamogeton_ochreatus:0.0251501070,376478_Potamogeton_perfoliatus:0.0092487932)92:0.0112788758)96:0.0380243184)30:0.0495496689,376489_Stuckenia_pectinata:0.0984614151)99:0.2497683589,(((((((376425_Amphibolis_antarctica:0.0000022183,376426_Amphibolis_griffithii:0.0225457826)100:0.0691848164,(376492_Thalassodendron_ciliatum:0.0145021697,376493_Thalassodendron_pachyrhizum:0.0081056965)99:0.0396555058)100:0.1508601179,(((((376466_Posidonia_angustifolia:0.0000010000,376469_Posidonia_denhartogii:0.0000010000)62:0.0000010000,376468_Posidonia_coriacea:0.0000010000)69:0.0000010000,376471_Posidonia_robertsoniae:0.0000010000)74:0.0000020014,376467_Posidonia_australis:0.1837058426)81:0.0262909028,376470_Posidonia_ostenfeldii:0.0394455418)99:0.1238338918)92:0.0739753898,(376484_Ruppia_megacarpa:0.0448617205,376485_Ruppia_polycarpa:0.0351539513)100:0.2281106680)99:0.1468918199,((376494_Triglochin_hexagona:0.1410711629,((376495_Triglochin_isingiana:0.0026249386,376499_Triglochin_nana:0.0140706096)100:0.0331757864,(((376496_Triglochin_longicarpa:0.0496261031,376502_Triglochin_turrifera:0.0214554068)92:0.0051868552,(376497_Triglochin_minutissima:0.0236738908,376500_Triglochin_stowardii:0.0305190927)100:0.0149915676)99:0.0039551442,376501_Triglochin_trichophora:0.0303879933)99:0.0209908196)99:0.0973818796)99:0.1580615590,376498_Aff_Plantago:0.3854453197)98:0.1463796159)43:0.0277446878,(((((376427_Aponogeton_bullosus:0.0031166458,376430_Aponogeton_tofus:0.1097273395)49:0.0034186910,376429_Aponogeton_elongatus:0.0000027291)100:0.5121427813,((((376432_Blyxa_octandra:0.0856147241,376433_Blyxa_japonica:0.0693214378)100:0.1219020815,376464_Ottelia_alismoides:0.1574134092)98:0.0668690104,((((376453_Halophila_ovalis:0.0090776421,376454_Halophila_decipiens:0.0495641179)99:0.0176934024,376455_Halophila_spinulosa:0.0864561672)100:0.1072909157,376491_Thalassia_hemprichii:0.0840870862)67:0.1728663378,376504_Vallisneria_caulescens:0.2888570960)64:0.0919535694)63:0.0711888173,376461_Limnobium_laevigatum:0.2748512821)62:0.0789187668)37:0.0698521741,(376509_Zantedeschia_aethiopica:0.1586304941,376511_Typhonium_alismifolium:0.1140144354)100:0.2579263245)28:0.0837314440,376462_Maundia_triglochinoides:0.2529362865)26:0.0825883883)31:0.1033528162,(376441_Cycnogeton_procerum:0.2566990175,((376457_Heterozostera_nigricaulis:0.0212245970,376458_Heterozostera_polychlamys:0.0475548189)100:0.0435724805,376507_Zostera_muelleri:0.0547593754)100:0.2728981077)70:0.0674614123)28:0.0880027000)24:0.0415251726,376450_Halophila_capricorni:0.5297830392)32:0.0606109596,376508_Ceratophyllum_demersum:0.3693972161)100:0.3190720111,376460_Hydrocleys_nymphoides:0.1539806506)
(376417_Alisma_plantago_aquatica:0.0572704066,(((((((((376418_Althenia_australis:0.0286395386,376424_Althenia_sp:0.0070753763)98:0.0147251814,(((376420_Althenia_cylindrocarpa:0.0000010000,376422_Althenia_patentifolia:0.0000010000)91:0.0000010000,(376423_Althenia_preissii:0.0000010000,376487_Ruppia_tuberosa:0.0000010000)91:0.0000010000)95:0.0140286927,376421_Althenia_marina:0.0280226535)96:0.0066898808)99:0.0331375964,376505_Zannichellia_palustris:0.0393670176)100:0.0551699166,376489_Stuckenia_pectinata:0.0372176722)59:0.0180040277,(((376473_Potamogeton_australiensis:0.0504133906,376479_Potamogeton_reduncus:0.0000010000)63:0.0000010000,((376475_Potamogeton_drummondii:0.0000010000,376482_Potamogeton_tricarinatus:0.0000010000)83:0.0000026809,(376480_Potamogeton_sulcatus:0.0000010000,376481_Potamogeton_tepperi:0.0000010000)100:0.0137717748)67:0.0000027330)98:0.0143481140,((376474_Potamogeton_crispus:0.0114764957,(376476_Potamogeton_ochreatus:0.0000020838,376477_Potamogeton_octandrus:0.0000010000)32:0.0000020950)9:0.0000028054,376478_Potamogeton_perfoliatus:0.0000010000)65:0.0201949741)93:0.0196703892)100:0.0661814718,(((376457_Heterozostera_nigricaulis:0.0000010000,376458_Heterozostera_polychlamys:0.0139555224)100:0.0158960755,376507_Zostera_muelleri:0.0041644231)100:0.0774446302,376508_Ceratophyllum_demersum:0.1736997635)64:0.0301850489)45:0.0146694458,((((((376425_Amphibolis_antarctica:0.0000010000,376426_Amphibolis_griffithii:0.0000010000)100:0.0407282426,376493_Thalassodendron_pachyrhizum:0.0000890287)71:0.0066612080,376492_Thalassodendron_ciliatum:0.0000023000)100:0.0502993834,(376484_Ruppia_megacarpa:0.0000021141,376485_Ruppia_polycarpa:0.0276251653)100:0.0769820616)96:0.0344172924,(((376466_Posidonia_angustifolia:0.0000010000,376469_Posidonia_denhartogii:0.0000010000)62:0.0000010000,(376467_Posidonia_australis:0.0082150813,(376468_Posidonia_coriacea:0.0000010000,376471_Posidonia_robertsoniae:0.0000010000)71:0.0000010000)71:0.0000010000)76:0.0000020475,376470_Posidonia_ostenfeldii:0.0271525175)53:0.0268231377)70:0.0224946799,((((376432_Blyxa_octandra:0.0531033684,(376433_Blyxa_japonica:0.0364140767,376464_Ottelia_alismoides:0.0288553387)92:0.0200587848)97:0.0329152599,(((((376450_Halophila_capricorni:0.0000010000,376454_Halophila_decipiens:0.0203046747)100:0.0638894498,376491_Thalassia_hemprichii:0.0100371109)64:0.0000021200,376453_Halophila_ovalis:0.0000010000)52:0.0000021452,(376455_Halophila_spinulosa:0.0000021775,376504_Vallisneria_caulescens:0.1804955087)80:0.0093826743)97:0.0810152423,376461_Limnobium_laevigatum:0.0932076851)93:0.0228177102)97:0.0512493506,(376509_Zantedeschia_aethiopica:0.0204838367,376511_Typhonium_alismifolium:0.0757842925)95:0.0842110014)11:0.0000021756,376462_Maundia_triglochinoides:0.0494397131)26:0.0334334847)30:0.0086798694)37:0.0180069471,(376441_Cycnogeton_procerum:0.0813130443,((376494_Triglochin_hexagona:0.0000024928,((376495_Triglochin_isingiana:0.0000010000,376499_Triglochin_nana:0.0000010000)97:0.0094078758,(((376496_Triglochin_longicarpa:0.0112626616,376497_Triglochin_minutissima:0.0234552654)85:0.0000010000,376501_Triglochin_trichophora:0.0000010000)87:0.0000010000,(376500_Triglochin_stowardii:0.0078745204,376502_Triglochin_turrifera:0.0078850616)86:0.0000010000)97:0.0185901299)99:0.0472670008)98:0.0403690701,376498_Aff_Plantago:0.2298707526)63:0.0442281113)60:0.0401619948)61:0.0144246057,((376427_Aponogeton_bullosus:0.0067024722,376429_Aponogeton_elongatus:0.0000010000)100:0.0228250592,376430_Aponogeton_tofus:0.0000020239)100:0.1039065058)100:0.0652778199,376460_Hydrocleys_nymphoides:0.0515852209)
(376421_Althenia_marina:0.0801907921,((376422_Althenia_patentifolia:0.0010106417,376423_Althenia_preissii:0.0080888724)87:0.0327023727,376424_Althenia_sp:0.0549898304)81:0.0171215686,((((((376427_Aponogeton_bullosus:0.0866761519,(376509_Zantedeschia_aethiopica:0.0830031226,376511_Typhonium_alismifolium:0.0180864491)100:0.1286255792)78:0.0562422330,376433_Blyxa_japonica:0.1406037343)47:0.0472633491,(376461_Limnobium_laevigatum:0.7456263372,(376494_Triglochin_hexagona:0.1015510980,((376495_Triglochin_isingiana:0.0102226761,376499_Triglochin_nana:0.0055983738)95:0.0262900633,(376497_Triglochin_minutissima:0.0427020555,(376500_Triglochin_stowardii:0.0410029367,376501_Triglochin_trichophora:0.0210247901)66:0.0186141345)77:0.0222378394)92:0.0700283428)80:0.0531474041)65:0.1095408405)92:0.1308702731,376489_Stuckenia_pectinata:0.0136487849)55:0.0088991945,(((376473_Potamogeton_australiensis:0.0000010000,((376478_Potamogeton_perfoliatus:0.0062033748,376482_Potamogeton_tricarinatus:0.0032204307)88:0.0032215713,376481_Potamogeton_tepperi:0.0000010000)53:0.0000024247)18:0.0000026439,376476_Potamogeton_ochreatus:0.0056292527)38:0.0000024480,376475_Potamogeton_drummondii:0.0041115898)99:0.0353863630)92:0.0715652077,376505_Zannichellia_palustris:0.0819618661)100:0.0633800776)
(376418_Althenia_australis:0.0470747149,((376421_Althenia_marina:0.0733936467,((((((376425_Amphibolis_antarctica:0.0274970116,376493_Thalassodendron_pachyrhizum:0.0440181401)100:0.3401620963,(376450_Halophila_capricorni:0.3754626550,(376457_Heterozostera_nigricaulis:0.0278351503,376458_Heterozostera_polychlamys:0.0055862590)100:0.4163703430)79:0.0874455789)57:0.0160863562,376441_Cycnogeton_procerum:0.5300653650)76:0.0872155772,(((376427_Aponogeton_bullosus:0.2792780112,(376494_Triglochin_hexagona:0.1446926484,(((376495_Triglochin_isingiana:0.0076550320,376499_Triglochin_nana:0.0048238304)100:0.0646843155,(376500_Triglochin_stowardii:0.0499459446,376501_Triglochin_trichophora:0.0261791246)48:0.0082539595)61:0.0078158376,376497_Triglochin_minutissima:0.0430155761)77:0.0503408505)99:0.1864427553)44:0.0910747259,(376433_Blyxa_japonica:0.2004098510,(376509_Zantedeschia_aethiopica:0.0681605314,376511_Typhonium_alismifolium:0.0667089368)100:0.1403199300)75:0.0875278227)39:0.0489219621,((376461_Limnobium_laevigatum:0.5668504435,376469_Posidonia_denhartogii:0.7985384527)98:0.3713031541,376504_Vallisneria_caulescens:0.1631821723)89:0.1716692361)70:0.0549297452)98:0.1294798639,((((376473_Potamogeton_australiensis:0.0000010000,((376475_Potamogeton_drummondii:0.0022747355,376482_Potamogeton_tricarinatus:0.0049198297)56:0.0000027483,376481_Potamogeton_tepperi:0.0000010000)52:0.0000010000)61:0.0075451671,376476_Potamogeton_ochreatus:0.0166725436)79:0.0172719368,376478_Potamogeton_perfoliatus:0.0054595528)99:0.0486925446,376489_Stuckenia_pectinata:0.0642795548)97:0.0492835029)82:0.0441903676,376505_Zannichellia_palustris:0.1166248284)200:0.0756036403)97:0.0267493338,(376422_Althenia_patentifolia:0.0234818407,376423_Althenia_preissii:0.0214333380)92:0.0214059078)100:0.0478073246,376424_Althenia_sp:0.0136603796)
(376418_Althenia_australis:0.0225364506,((376421_Althenia_marina:0.0035996926,(376422_Althenia_patentifolia:0.0000026344,376423_Althenia_preissii:0.0082129014)95:0.0102724932)90:0.0068120365,(((((((((376425_Amphibolis_antarctica:0.0348024990,376493_Thalassodendron_pachyrhizum:0.0000010000)100:0.0863759218,376450_Halophila_capricorni:0.2054352425)77:0.0278656865,376441_Cycnogeton_procerum:0.0533375895)63:0.0342956835,(376494_Triglochin_hexagona:0.0451415973,((376495_Triglochin_isingiana:0.0000010000,376499_Triglochin_nana:0.0000010000)95:0.0076200788,(376497_Triglochin_minutissima:0.0188013203,(376500_Triglochin_stowardii:0.0195505056,376501_Triglochin_trichophora:0.0294947874)50:0.0102914078)37:0.0099652253)76:0.0291675136)83:0.0343327303)59:0.0241792923,(376457_Heterozostera_nigricaulis:0.0000010000,376458_Heterozostera_polychlamys:0.0000010000)100:0.1262645584)72:0.0382580625,((376427_Aponogeton_bullosus:0.0991862375,(376509_Zantedeschia_aethiopica:0.0356411199,376511_Typhonium_alismifolium:0.0413163227)98:0.0827779011)65:0.0357245002,(376433_Blyxa_japonica:0.0611834912,376504_Vallisneria_caulescens:0.1033905918)81:0.1024681833)47:0.0288507472)85:0.0675873885,376489_Stuckenia_pectinata:0.0154675766)32:0.0052542980,((376473_Potamogeton_australiensis:0.0000010000,((376476_Potamogeton_ochreatus:0.0055526623,(376478_Potamogeton_perfoliatus:0.0039100402,376482_Potamogeton_tricarinatus:0.0033389720)95:0.0033413903)32:0.0000010000,376481_Potamogeton_tepperi:0.0000010000)37:0.0000010000)51:0.0000010000,376475_Potamogeton_drummondii:0.0041024076)99:0.0214539846)99:0.0595110627,376505_Zannichellia_palustris:0.0242921206)94:0.0254657907)100:0.0302075144,376424_Althenia_sp:0.0000010000)
(376418_Althenia_australis:0.0132877977,(((((376419_Althenia_bilocularis:0.4138291777,376441_Cycnogeton_procerum:0.0000027678)98:0.3676063882,((((376446_Egeria_densa:0.0226398632,376461_Limnobium_laevigatum:0.0501501104)70:0.0165725379,(376498_Aff_Plantago:0.1142094578,376511_Typhonium_alismifolium:0.0439176118)47:0.0395137666)49:0.0459180820,(((376494_Triglochin_hexagona:0.1191221993,(376500_Triglochin_stowardii:0.0697158695,376501_Triglochin_trichophora:0.0276752482)22:0.0000021832)39:0.0391527901,(376495_Triglochin_isingiana:0.0000010000,376499_Triglochin_nana:0.0027768739)98:0.0553504355)79:0.0393666334,376508_Ceratophyllum_demersum:0.0446045192)35:0.0346000833)29:0.0168439497,376504_Vallisneria_caulescens:0.2826044067)27:0.0023449317)44:0.0208637573,376505_Zannichellia_palustris:0.0000022322)50:0.0463343808,376421_Althenia_marina:0.0000026048)33:0.0000028586,376424_Althenia_sp:0.9154682020)0:0.0152768903,(376420_Althenia_cylindrocarpa:0.0000010000,(376422_Althenia_patentifolia:0.0000010000,(376423_Althenia_preissii:0.0000010000,(((376427_Aponogeton_bullosus:0.0320873665,376430_Aponogeton_tofus:0.0000010000)99:0.0931339426,(376457_Heterozostera_nigricaulis:0.0132883898,(376458_Heterozostera_polychlamys:0.0000010000,376507_Zostera_muelleri:0.0000010000)89:0.0000025312)99:0.1157859231)51:0.0597958255,(376474_Potamogeton_crispus:0.0269785790,((((376475_Potamogeton_drummondii:0.0000010000,376478_Potamogeton_perfoliatus:0.0000010000)17:0.0000010000,(376481_Potamogeton_tepperi:0.0000010000,376482_Potamogeton_tricarinatus:0.0000010000)16:0.0000010000)16:0.0000010000,376480_Potamogeton_sulcatus:0.0000010000)56:0.0000010000,376489_Stuckenia_pectinata:0.0133282668)46:0.0000020167)92:0.0412518545)39:0.0148445750)11:0.0000010000)13:0.0000022558)25:0.0000010000)
(376418_Althenia_australis:0.0936495920,((((((((376419_Althenia_bilocularis:0.5751171529,376441_Cycnogeton_procerum:0.3652013556)98:0.2977483746,376424_Althenia_sp:0.7648729565)55:0.0497779538,(376427_Aponogeton_bullosus:0.0966854513,376430_Aponogeton_tofus:0.0081714590)100:0.5050550615)46:0.1319889881,((376461_Limnobium_laevigatum:0.1790129524,376511_Typhonium_alismifolium:0.3058298811)95:0.2220200247,376508_Ceratophyllum_demersum:0.2756972242)73:0.1219706314)35:0.0430848172,((((376457_Heterozostera_nigricaulis:0.0299248246,376507_Zostera_muelleri:0.0070985348)72:0.0000027944,376458_Heterozostera_polychlamys:0.0577010200)100:0.4052042079,(376494_Triglochin_hexagona:0.1191308427,((((376495_Triglochin_isingiana:0.0011699954,376499_Triglochin_nana:0.0105323298)93:0.0466055671,376501_Triglochin_trichophora:0.2331429553)69:0.0261928053,376504_Vallisneria_caulescens:0.4352895160)94:0.0850977184,376500_Triglochin_stowardii:0.1368217107)96:0.0673161182)99:0.2100065035)77:0.1140863549,376498_Aff_Plantago:0.4331477960)36:0.1158930641)50:0.1310910077,376446_Egeria_densa:0.3678822224)88:0.1942981395,376505_Zannichellia_palustris:0.1060177933)87:0.1118562889,(((376474_Potamogeton_crispus:0.0862297484,((376475_Potamogeton_drummondii:0.0000010000,376482_Potamogeton_tricarinatus:0.0099542119)85:0.0000010000,(376480_Potamogeton_sulcatus:0.0000010000,376481_Potamogeton_tepperi:0.0070392748)100:0.0653382611)96:0.0490170613)76:0.0108307712,376478_Potamogeton_perfoliatus:0.0231268372)94:0.0849718008,376489_Stuckenia_pectinata:0.1166669456)97:0.0545806271)99:0.1653049112,(((376420_Althenia_cylindrocarpa:0.0079995150,376423_Althenia_preissii:0.0071215099)100:0.0512101200,376422_Althenia_patentifolia:0.0308739168)100:0.0597112328,376421_Althenia_marina:0.0589472154)88:0.0170432533)
(376418_Althenia_australis:0.0141678239,(((((((((376419_Althenia_bilocularis:0.3958676477,376441_Cycnogeton_procerum:0.0000029794)91:0.2186866264,(376446_Egeria_densa:0.0545893674,376461_Limnobium_laevigatum:0.0215680193)41:0.0308422889)45:0.0256271600,376511_Typhonium_alismifolium:0.0458841175)36:0.0183739176,376498_Aff_Plantago:0.1069052354)44:0.0495699809,((((376494_Triglochin_hexagona:0.0871429575,((376495_Triglochin_isingiana:0.0000010000,376499_Triglochin_nana:0.0034062878)96:0.0183799810,376504_Vallisneria_caulescens:0.2439924968)67:0.0339586328)39:0.0138266598,376500_Triglochin_stowardii:0.0147850216)38:0.0000028162,376501_Triglochin_trichophora:0.0286389440)66:0.0749702711,376508_Ceratophyllum_demersum:0.0391013218)68:0.0838541719)54:0.0211067850,376505_Zannichellia_palustris:0.0188414726)51:0.0266948390,(376474_Potamogeton_crispus:0.0287500412,((376475_Potamogeton_drummondii:0.0000010000,376481_Potamogeton_tepperi:0.0000010000)18:0.0000010000,(((376478_Potamogeton_perfoliatus:0.0000010000,376480_Potamogeton_sulcatus:0.0000010000)32:0.0000010000,376489_Stuckenia_pectinata:0.0142661948)1:0.0000010000,376482_Potamogeton_tricarinatus:0.0000010000)3:0.0000010000)63:0.0000010000)94:0.0433267029)11:0.0000010000,(((376424_Althenia_sp:0.7528915440,376457_Heterozostera_nigricaulis:0.0000010000)89:0.0142109464,(376458_Heterozostera_polychlamys:0.0000010000,376507_Zostera_muelleri:0.0000010000)55:0.0000010000)97:0.1099739519,(376427_Aponogeton_bullosus:0.0309673164,376430_Aponogeton_tofus:0.0000010000)99:0.0938581592)67:0.0533588292)42:0.0141824211,376421_Althenia_marina:0.0142224198)37:0.0000010000,(376420_Althenia_cylindrocarpa:0.0000010000,(376422_Althenia_patentifolia:0.0000010000,376423_Althenia_preissii:0.0000010000)42:0.0000010000)73:0.0000010000)
(376418_Althenia_australis:0.0079649412,(((376420_Althenia_cylindrocarpa:0.0000010000,376423_Althenia_preissii:0.0000010000)100:0.0545608313,376422_Althenia_patentifolia:0.0059858521)93:0.0154435945,((376421_Althenia_marina:0.0325901989,376505_Zannichellia_palustris:0.0269160192)94:0.0357928783,((((((((376425_Amphibolis_antarctica:0.0641364476,376426_Amphibolis_griffithii:0.0011602486)95:0.0182432350,(376492_Thalassodendron_ciliatum:0.0123524207,376493_Thalassodendron_pachyrhizum:0.0053356586)99:0.0281619461)94:0.0278045043,376490_Syringodium_isoetifolium:0.0239067269)95:0.0253845494,(376467_Posidonia_australis:0.0215296359,(376468_Posidonia_coriacea:0.0000010000,376470_Posidonia_ostenfeldii:0.0000022115)95:0.0584234736)100:0.2206964158)87:0.0254524453,((376483_Ruppia_maritima:0.0183732352,376484_Ruppia_megacarpa:0.0093847168)92:0.0066646876,376485_Ruppia_polycarpa:0.0151590114)100:0.1165335280)90:0.0372030360,376458_Heterozostera_polychlamys:0.1891716834)38:0.0330333451,((((376433_Blyxa_japonica:0.1084249622,376491_Thalassia_hemprichii:0.0920109511)97:0.0636738885,((376486_Ruppia_sp:0.0000010000,376510_Lemna_disperma:0.0000010000)100:0.1644169008,376498_Aff_Plantago:0.2119829283)83:0.0686123577)49:0.0391649051,376488_Sagittaria_platyphylla:0.2345901473)53:0.0462379340,(((((376435_Cycnogeton_alcockia:0.0000010000,376438_Cycnogeton_lineare:0.0067013999)83:0.0051541754,376436_Cycnogeton_dubium:0.0049529238)64:0.0066927851,(376439_Cycnogeton_microtuberosum:0.0155010718,376441_Cycnogeton_procerum:0.0056973810)99:0.0247084876)89:0.0442743709,(376494_Triglochin_hexagona:0.0366303864,(((376495_Triglochin_isingiana:0.0025717584,376499_Triglochin_nana:0.0026711850)100:0.0093787889,376501_Triglochin_trichophora:0.0336828803)99:0.0226292489,376500_Triglochin_stowardii:0.0235303031)97:0.0161849915)99:0.1038106922)43:0.0046773993,376509_Zantedeschia_aethiopica:0.1179084792)51:0.0518153485)91:0.0560393473)88:0.0676818490,((376481_Potamogeton_tepperi:0.0097355189,376482_Potamogeton_tricarinatus:0.0378576082)99:0.0177397325,376489_Stuckenia_pectinata:0.0313022273)97:0.0110252877)81:0.0136980866)87:0.0275777739)64:0.0012229419,376424_Althenia_sp:0.0750127136)
(376418_Althenia_australis:0.0052188743,(((376420_Althenia_cylindrocarpa:0.1407309406,376423_Althenia_preissii:0.0154030550)98:0.0095721406,376422_Althenia_patentifolia:0.0048031027)100:0.0439807261,(((((376421_Althenia_marina:0.0517313129,376505_Zannichellia_palustris:0.0524020066)99:0.0487317013,376489_Stuckenia_pectinata:0.0370241901)90:0.0167821782,((((((376425_Amphibolis_antarctica:0.0057529958,(376492_Thalassodendron_ciliatum:0.0107633157,376493_Thalassodendron_pachyrhizum:0.0054928276)100:0.0589393273)100:0.0380666617,376426_Amphibolis_griffithii:0.0000010000)100:0.0664781298,376490_Syringodium_isoetifolium:0.0694271000)99:0.0511569340,(((376467_Posidonia_australis:0.1524338533,376468_Posidonia_coriacea:0.0954626725)94:0.0586132442,376470_Posidonia_ostenfeldii:0.2494151446)100:0.1294671636,((376483_Ruppia_maritima:0.0214133711,376485_Ruppia_polycarpa:0.1252153117)63:0.0176426320,376484_Ruppia_megacarpa:0.0220406498)100:0.0987802453)82:0.0294326160)87:0.0552787913,376458_Heterozostera_polychlamys:0.3267778515)75:0.0305630436,(((((376433_Blyxa_japonica:0.1465872588,376491_Thalassia_hemprichii:0.0865678533)89:0.0845631291,(376486_Ruppia_sp:0.0000010000,376510_Lemna_disperma:0.0000010000)100:0.3904024316)86:0.1444562974,376498_Aff_Plantago:0.3181665862)16:0.0556112849,((((376435_Cycnogeton_alcockia:0.0000020727,(376436_Cycnogeton_dubium:0.0047610186,(376439_Cycnogeton_microtuberosum:0.0530733989,376441_Cycnogeton_procerum:0.0640007580)100:0.0410442008)56:0.0080520220)56:0.0228058536,376438_Cycnogeton_lineare:0.0000028515)93:0.0501493404,376488_Sagittaria_platyphylla:0.3529722296)52:0.1139288400,(376494_Triglochin_hexagona:0.0340726883,(((376495_Triglochin_isingiana:0.0021252523,376499_Triglochin_nana:0.0025084620)100:0.0132907059,376501_Triglochin_trichophora:0.0239867004)99:0.0162200181,376500_Triglochin_stowardii:0.0257562707)99:0.0173789460)99:0.0770086884)43:0.0768392439)48:0.0182013024,376509_Zantedeschia_aethiopica:0.2593805055)81:0.0662098915)99:0.0518716187)99:0.1288191205,376481_Potamogeton_tepperi:0.0125200245)85:0.0991546539,376482_Potamogeton_tricarinatus:0.0306999758)100:0.0688906909)95:0.0070731129,376424_Althenia_sp:0.0367452905)
(376418_Althenia_australis:0.0077296443,((376420_Althenia_cylindrocarpa:0.0000010000,376423_Althenia_preissii:0.0000010000)99:0.0150391097,376422_Althenia_patentifolia:0.0066040611)100:0.0228501887,(((376421_Althenia_marina:0.0324872432,376505_Zannichellia_palustris:0.0261216079)93:0.0352843846,(((((((376425_Amphibolis_antarctica:0.0109968014,376426_Amphibolis_griffithii:0.0022486481)99:0.0187064931,(376492_Thalassodendron_ciliatum:0.0123910679,376493_Thalassodendron_pachyrhizum:0.0051736123)97:0.0242478041)93:0.0393390061,376490_Syringodium_isoetifolium:0.0227128431)93:0.0355983442,((376467_Posidonia_australis:0.0075345361,(376468_Posidonia_coriacea:0.0000010000,376470_Posidonia_ostenfeldii:0.0000029187)97:0.1109060393)98:0.1691335663,((376483_Ruppia_maritima:0.0183459699,376484_Ruppia_megacarpa:0.0093230655)89:0.0065233881,376485_Ruppia_polycarpa:0.0158183979)100:0.0891045985)60:0.0369179747)84:0.0274992287,376458_Heterozostera_polychlamys:0.1892952875)75:0.0338561828,(((376433_Blyxa_japonica:0.1063555480,376491_Thalassia_hemprichii:0.1182752664)96:0.0571698900,((376486_Ruppia_sp:0.0000010000,376510_Lemna_disperma:0.0000010000)100:0.1701303646,376498_Aff_Plantago:0.2136880098)89:0.0630519605)69:0.0640803401,((((((376435_Cycnogeton_alcockia:0.0000010000,376438_Cycnogeton_lineare:0.0056458674)73:0.0043372229,376436_Cycnogeton_dubium:0.0050430283)52:0.0051878938,(376439_Cycnogeton_microtuberosum:0.0077843896,376441_Cycnogeton_procerum:0.0059430631)93:0.0265061864)55:0.0378425250,(376494_Triglochin_hexagona:0.0321244452,(((376495_Triglochin_isingiana:0.0025704302,376499_Triglochin_nana:0.0026734820)100:0.0099096746,376501_Triglochin_trichophora:0.0330774138)99:0.0219641480,376500_Triglochin_stowardii:0.0239451513)98:0.0165222259)100:0.1017682229)47:0.0217456205,376509_Zantedeschia_aethiopica:0.1173391241)66:0.0172886234,376488_Sagittaria_platyphylla:0.2433067876)48:0.0383132762)95:0.0552430441)99:0.0694521174,((376481_Potamogeton_tepperi:0.0107758263,376482_Potamogeton_tricarinatus:0.0217591222)98:0.0173231928,376489_Stuckenia_pectinata:0.0310710142)93:0.0098470843)86:0.0128091475)95:0.0264162496,376424_Althenia_sp:0.0292791155)92:0.0087928516)
(376416_Alisma_lanceolatum:0.1623740710,((((((((((((376418_Althenia_australis:0.0066740138,376421_Althenia_marina:0.0000025007)63:0.0433237483,((376420_Althenia_cylindrocarpa:0.0075566460,376423_Althenia_preissii:0.0100775364)93:0.0132938002,376422_Althenia_patentifolia:0.0140738201)82:0.0182687680)69:0.0476218155,(((((376473_Potamogeton_australiensis:0.0000010000,(376476_Potamogeton_ochreatus:0.0326308252,(376482_Potamogeton_tricarinatus:0.0248180028,376489_Stuckenia_pectinata:0.1081530456)81:0.0318548770)51:0.0183547417)8:0.0000010000,376481_Potamogeton_tepperi:0.0000010000)11:0.0000010000,376478_Potamogeton_perfoliatus:0.0000010000)8:0.0000010000,376475_Potamogeton_drummondii:0.0000010000)93:0.0609310121,376505_Zannichellia_palustris:0.0315064387)74:0.0285642914)66:0.0366756409,(376424_Althenia_sp:0.0332517371,376483_Ruppia_maritima:0.0090784000)77:0.0317933589)99:0.1247411078,((376427_Aponogeton_bullosus:0.0082764126,376429_Aponogeton_elongatus:0.0000020313)100:0.1259543229,((376509_Zantedeschia_aethiopica:0.0847571579,376510_Lemna_disperma:0.2209944859)92:0.0372638244,376511_Typhonium_alismifolium:0.0739483364)93:0.0599068580)59:0.0335989893)45:0.0364084703,((376426_Amphibolis_griffithii:0.0255370890,((376444_Cymodocea_serrulata:0.0282045939,376490_Syringodium_isoetifolium:0.0274284330)96:0.0158925365,(376492_Thalassodendron_ciliatum:0.0105027670,376493_Thalassodendron_pachyrhizum:0.0058915829)99:0.0419355821)91:0.0241421455)93:0.0404152732,(376467_Posidonia_australis:0.0072175829,((376468_Posidonia_coriacea:0.0000010000,376471_Posidonia_robertsoniae:0.0000010000)36:0.0000010000,376472_Posidonia_sinuosa:0.0000010000)70:0.0000010000)96:0.0407834747)95:0.0774516077)38:0.0198280235,376485_Ruppia_polycarpa:0.0982070239)34:0.0236787655,376462_Maundia_triglochinoides:0.0917457170)39:0.0275709545,376507_Zostera_muelleri:0.1038138270)27:0.0228934608,(376498_Aff_Plantago:0.0000020855,376502_Triglochin_turrifera:0.2764324711)100:0.2601428810)36:0.0155908236,(376435_Cycnogeton_alcockia:0.0067440309,376441_Cycnogeton_procerum:0.0272088190)90:0.0511673083)38:0.0294480916,((376495_Triglochin_isingiana:0.0000010000,376499_Triglochin_nana:0.0056876712)100:0.0734190624,376500_Triglochin_stowardii:0.0455734306)100:0.1649237755)46:0.0320688699,376461_Limnobium_laevigatum:0.2132497178)
(376416_Alisma_lanceolatum:0.2405968165,(((((((((376418_Althenia_australis:0.0249183800,376424_Althenia_sp:0.0192290038)98:0.0828932178,((((376420_Althenia_cylindrocarpa:0.0758415246,(376423_Althenia_preissii:0.0533941507,(376476_Potamogeton_ochreatus:0.0803044699,(376482_Potamogeton_tricarinatus:0.0835610692,376489_Stuckenia_pectinata:0.1801769780)100:0.2888933404)68:0.1437697546)68:0.0776698252)76:0.0782413234,376421_Althenia_marina:0.1593838440)75:0.1422333002,376422_Althenia_patentifolia:0.0299321889)66:0.0288023403,376483_Ruppia_maritima:0.0162850508)65:0.0267804506)72:0.0930282723,376505_Zannichellia_palustris:0.0502214202)63:0.0491850787,((376433_Blyxa_japonica:0.1062615645,376464_Ottelia_alismoides:0.1499354239)100:0.8454950119,(((376473_Potamogeton_australiensis:0.0000010000,376478_Potamogeton_perfoliatus:0.0198851482)47:0.0000021532,376481_Potamogeton_tepperi:0.0106497034)46:0.0044119131,376475_Potamogeton_drummondii:0.0037852073)98:0.1533870508)14:0.0116576901)45:0.1057069743,376507_Zostera_muelleri:0.2845084865)40:0.0658716157,((376427_Aponogeton_bullosus:0.0064038507,376429_Aponogeton_elongatus:0.0000021818)100:0.1880556360,(376509_Zantedeschia_aethiopica:0.2392638036,376511_Typhonium_alismifolium:0.1193663446)90:0.0848266944)82:0.0879122958)26:0.0518268972,(((((376426_Amphibolis_griffithii:0.0709919427,(376492_Thalassodendron_ciliatum:0.0181311838,376493_Thalassodendron_pachyrhizum:0.0110236619)100:0.0660539463)98:0.0206687975,376490_Syringodium_isoetifolium:0.0661687270)99:0.0903480630,376444_Cymodocea_serrulata:0.1923963407)100:0.1229384777,(((376467_Posidonia_australis:0.0038986627,376468_Posidonia_coriacea:0.0000026894)86:0.0000023647,376472_Posidonia_sinuosa:0.0000010000)94:0.0093909731,376471_Posidonia_robertsoniae:0.0069603935)100:0.1864583486)83:0.0773072311,(376462_Maundia_triglochinoides:0.3090101482,376485_Ruppia_polycarpa:0.1697367582)70:0.0904108734)51:0.0747005311)19:0.0536457694,((376435_Cycnogeton_alcockia:0.0227962243,376441_Cycnogeton_procerum:0.3616046884)100:0.1901062262,((376495_Triglochin_isingiana:0.0074901762,376499_Triglochin_nana:0.0156292658)100:0.1113846648,376500_Triglochin_stowardii:0.1074329199)100:0.1759729238)82:0.0944497782)46:0.0677480570,((376498_Aff_Plantago:0.2306496850,376510_Lemna_disperma:0.3856192541)49:0.0530234184,376502_Triglochin_turrifera:0.3398278189)68:0.1042807929)54:0.0738921941,376461_Limnobium_laevigatum:0.2422346839)
(376416_Alisma_lanceolatum:0.1732208685,((((((((376418_Althenia_australis:0.0066353135,376421_Althenia_marina:0.0000029170)63:0.0257765600,((376420_Althenia_cylindrocarpa:0.0000025408,376422_Althenia_patentifolia:0.0041207485)96:0.0091711501,376423_Althenia_preissii:0.0154017872)97:0.0183301569)65:0.0099177079,((376424_Althenia_sp:0.0257544327,376505_Zannichellia_palustris:0.0481326654)73:0.0078549076,376483_Ruppia_maritima:0.0095410776)76:0.1122554436)81:0.0269825199,((((((376473_Potamogeton_australiensis:0.0000010000,376478_Potamogeton_perfoliatus:0.0000010000)12:0.0000010000,376481_Potamogeton_tepperi:0.0000010000)13:0.0000010000,376475_Potamogeton_drummondii:0.0000010000)85:0.0143134653,376476_Potamogeton_ochreatus:0.0331392283)84:0.0249731629,376482_Potamogeton_tricarinatus:0.0262172164)94:0.0460013163,376489_Stuckenia_pectinata:0.0349899077)95:0.0466694998)100:0.0866850201,((376427_Aponogeton_bullosus:0.0082615544,376429_Aponogeton_elongatus:0.0000010000)100:0.1726257979,((376509_Zantedeschia_aethiopica:0.0798990116,376510_Lemna_disperma:0.2412415082)60:0.0419498642,376511_Typhonium_alismifolium:0.0799679447)53:0.0432348232)52:0.0503022787)33:0.0179083430,((376426_Amphibolis_griffithii:0.0258211461,((376444_Cymodocea_serrulata:0.0311546009,376490_Syringodium_isoetifolium:0.0252863239)94:0.0172177779,(376492_Thalassodendron_ciliatum:0.0097689080,376493_Thalassodendron_pachyrhizum:0.0069032459)100:0.0601518882)63:0.0084298642)70:0.0202640163,(376467_Posidonia_australis:0.0073592060,((376468_Posidonia_coriacea:0.0000010000,376472_Posidonia_sinuosa:0.0000010000)26:0.0000010000,376471_Posidonia_robertsoniae:0.0000010000)65:0.0000010000)99:0.0498729573)73:0.0335729660)30:0.0052208815,376485_Ruppia_polycarpa:0.1039950317)33:0.0148358250,(((((376433_Blyxa_japonica:0.0000029325,376464_Ottelia_alismoides:0.1055296606)100:0.1775614341,((376495_Triglochin_isingiana:0.0000010000,376499_Triglochin_nana:0.0086662852)97:0.0518746265,376500_Triglochin_stowardii:0.0474503682)98:0.0534150717)69:0.0644282470,(376461_Limnobium_laevigatum:0.1135752430,(376498_Aff_Plantago:0.0528823597,376502_Triglochin_turrifera:0.0959867019)99:0.0975870483)58:0.0311269881)44:0.0408801335,(376435_Cycnogeton_alcockia:0.0013471601,376441_Cycnogeton_procerum:0.0241818236)63:0.0213475282)44:0.0417636822,376507_Zostera_muelleri:0.1084451934)39:0.0228707569)50:0.0246867419,376462_Maundia_triglochinoides:0.0754362708)
(376416_Alisma_lanceolatum:0.2102005398,376417_Alisma_plantago_aquatica:0.0154074742,((((((((((376418_Althenia_australis:0.0190616368,376424_Althenia_sp:0.0285751716)100:0.0124096625,376421_Althenia_marina:0.0301098615)100:0.0089992811,((376420_Althenia_cylindrocarpa:0.0453165577,376422_Althenia_patentifolia:0.0520265838)99:0.0194609443,376423_Althenia_preissii:0.0000025507)100:0.0214850280)100:0.0264201448,376505_Zannichellia_palustris:0.0817256995)90:0.0477515047,(((376473_Potamogeton_australiensis:0.0120280825,(((376475_Potamogeton_drummondii:0.0023936585,376480_Potamogeton_sulcatus:0.0000010000)49:0.0000010441,376481_Potamogeton_tepperi:0.0039206586)42:0.0000026385,376482_Potamogeton_tricarinatus:0.0019528846)46:0.0000025450)85:0.0059063984,(376476_Potamogeton_ochreatus:0.0000025139,376477_Potamogeton_octandrus:0.0000010000)99:0.0155389097)98:0.0413379606,(376474_Potamogeton_crispus:0.0234264169,376489_Stuckenia_pectinata:0.0820150061)100:0.0775474313)99:0.0668774730)99:0.1160329040,376462_Maundia_triglochinoides:0.0642378325)71:0.0375385373,((((376425_Amphibolis_antarctica:0.0000010000,376426_Amphibolis_griffithii:0.0000010000)75:0.0000021496,(376490_Syringodium_isoetifolium:0.0566236484,(376492_Thalassodendron_ciliatum:0.0491179612,376493_Thalassodendron_pachyrhizum:0.0556314625)45:0.0153014479)84:0.0329904297)100:0.0939745147,(((376483_Ruppia_maritima:0.0111207483,376487_Ruppia_tuberosa:0.0099395596)99:0.0306551286,376484_Ruppia_megacarpa:0.1619851891)93:0.0112694034,376485_Ruppia_polycarpa:0.0068212975)100:0.1238648305)86:0.0432238242,(376466_Posidonia_angustifolia:0.0041320635,376471_Posidonia_robertsoniae:0.0000010000)99:0.0247218674)99:0.0711986343)17:0.0208024949,((((376435_Cycnogeton_alcockia:0.0000023846,376438_Cycnogeton_lineare:0.0000023988)100:0.0266516850,376441_Cycnogeton_procerum:0.0350131712)92:0.0117290097,376436_Cycnogeton_dubium:0.0000010000)100:0.0989356698,(376494_Triglochin_hexagona:0.0390088486,((376495_Triglochin_isingiana:0.0000010000,376499_Triglochin_nana:0.0000010000)99:0.0072069429,((((376496_Triglochin_longicarpa:0.0000025220,376502_Triglochin_turrifera:0.0991295197)93:0.0602156924,376497_Triglochin_minutissima:0.0057727887)76:0.0619089869,376501_Triglochin_trichophora:0.0276651188)84:0.0739836275,376500_Triglochin_stowardii:0.0846274329)94:0.0277090512)100:0.0770485337)100:0.2004538581)33:0.0413679013)39:0.0463417987,((376427_Aponogeton_bullosus:0.0641728358,((((376446_Egeria_densa:0.1305894374,(((376450_Halophila_capricorni:0.0000010000,376454_Halophila_decipiens:0.0000022207)98:0.0060582061,376453_Halophila_ovalis:0.1139959454)100:0.0608842219,376491_Thalassia_hemprichii:0.0195775259)99:0.0238400774)88:0.0083260074,((376459_Hydrilla_verticillata:0.0995530998,((376503_Vallisneria_australis:0.0000010000,376506_Vallisneria_nana:0.0171687890)99:0.0140809846,376504_Vallisneria_caulescens:0.0202291853)100:0.0610294354)94:0.0127142925,376463_Najas_tenuifolia:0.1170898470)95:0.0214970422)100:0.0543998123,376461_Limnobium_laevigatum:0.0346681621)100:0.0621156647,(376457_Heterozostera_nigricaulis:0.0231537714,376458_Heterozostera_polychlamys:0.0287443779)100:0.1463965674)74:0.0328443770)69:0.0289948507,(376508_Ceratophyllum_demersum:0.1145981086,(376509_Zantedeschia_aethiopica:0.1135520718,376510_Lemna_disperma:0.1155473134)100:0.0241626036)99:0.0601020054)37:0.0258733806)82:0.0483483872,376498_Aff_Plantago:0.2344852936)100:0.0904665067)
(376416_Alisma_lanceolatum:0.1845668464,376417_Alisma_plantago_aquatica:0.0264418266,(((((((376418_Althenia_australis:0.0746704147,376424_Althenia_sp:0.1381849468)93:0.0585899388,376421_Althenia_marina:0.0410527507)91:0.0115802128,((376420_Althenia_cylindrocarpa:0.0528985302,376422_Althenia_patentifolia:0.0671971795)100:0.0640292238,376423_Althenia_preissii:0.0237221169)90:0.0296452430)100:0.0419443502,376505_Zannichellia_palustris:0.0999653838)98:0.0718379881,(((((376473_Potamogeton_australiensis:0.0096803372,376480_Potamogeton_sulcatus:0.0000010000)31:0.0000028736,(376481_Potamogeton_tepperi:0.0034244357,376482_Potamogeton_tricarinatus:0.0043481263)27:0.0000023514)64:0.0013560152,376475_Potamogeton_drummondii:0.0121287868)97:0.0208067841,(376476_Potamogeton_ochreatus:0.0000022736,376477_Potamogeton_octandrus:0.0000010000)99:0.0160057600)100:0.0733814225,(376474_Potamogeton_crispus:0.0403661623,376489_Stuckenia_pectinata:0.1038653182)100:0.1399760865)100:0.1140793998)100:0.1313096326,((((((((376425_Amphibolis_antarctica:0.0000010000,376426_Amphibolis_griffithii:0.0036245649)100:0.0428706334,376493_Thalassodendron_pachyrhizum:0.1077580884)94:0.0491725091,376492_Thalassodendron_ciliatum:0.0838745407)99:0.0705463144,376490_Syringodium_isoetifolium:0.1719738986)100:0.0901356937,((376466_Posidonia_angustifolia:0.0056462789,376471_Posidonia_robertsoniae:0.0000025351)99:0.0289098702,((376468_Posidonia_coriacea:0.1328071678,376472_Posidonia_sinuosa:0.0410707052)100:0.3347602125,376470_Posidonia_ostenfeldii:0.0000021292)100:0.3716618172)97:0.0459597658)41:0.0408427247,((((376435_Cycnogeton_alcockia:0.0309049981,376438_Cycnogeton_lineare:0.0025171082)97:0.0419305228,(376439_Cycnogeton_microtuberosum:0.0000010000,376441_Cycnogeton_procerum:0.0000023317)100:0.1027947968)92:0.0097578972,376436_Cycnogeton_dubium:0.0000022007)100:0.1643272751,376462_Maundia_triglochinoides:0.1786746423)64:0.0629928445)29:0.0837354329,(376483_Ruppia_maritima:0.0603763784,((376484_Ruppia_megacarpa:0.0452363768,376485_Ruppia_polycarpa:0.0194081002)83:0.0372909038,376487_Ruppia_tuberosa:0.0098303304)96:0.1746282996)100:0.2007891625)80:0.1001035170,((376427_Aponogeton_bullosus:0.0943570571,((376446_Egeria_densa:0.2699107199,(((((376450_Halophila_capricorni:0.0000022209,376453_Halophila_ovalis:0.0327486656)100:0.2393234554,376454_Halophila_decipiens:0.1935361387)98:0.0682708735,376491_Thalassia_hemprichii:0.0558677322)99:0.0465535287,376461_Limnobium_laevigatum:0.2420100170)48:0.0535554142,((376459_Hydrilla_verticillata:0.0835222982,(376503_Vallisneria_australis:0.0000025218,(376504_Vallisneria_caulescens:0.0349521798,376506_Vallisneria_nana:0.0197307653)78:0.0099107309)100:0.1851391374)88:0.0230429595,376463_Najas_tenuifolia:0.3228528055)89:0.0345722865)88:0.1188225814)76:0.0671318503,376498_Aff_Plantago:0.4071917899)79:0.0586468761)83:0.0444609523,((376494_Triglochin_hexagona:0.0472095710,(((376495_Triglochin_isingiana:0.0168500161,376499_Triglochin_nana:0.0392705186)100:0.0864705589,((376496_Triglochin_longicarpa:0.0705027829,(376497_Triglochin_minutissima:0.0992454982,376501_Triglochin_trichophora:0.0271235722)98:0.0289780320)97:0.0060243053,376500_Triglochin_stowardii:0.1538334833)92:0.0490812875)94:0.0726429577,376502_Triglochin_turrifera:0.2024631571)100:0.0602960590)100:0.1745167334,((376508_Ceratophyllum_demersum:0.1506619305,376509_Zantedeschia_aethiopica:0.2398082501)94:0.0472098561,376510_Lemna_disperma:0.3439058072)94:0.0833347330)80:0.0693758586)56:0.0876956816)49:0.0720974324)62:0.0509873977,(376457_Heterozostera_nigricaulis:0.0193893974,376458_Heterozostera_polychlamys:0.0277565587)100:0.2371282533)100:0.2192666233)
(376416_Alisma_lanceolatum:0.0306261439,376417_Alisma_plantago_aquatica:0.0047450338,(((((((((((376418_Althenia_australis:0.0160351792,376424_Althenia_sp:0.0285858560)98:0.0105608685,376421_Althenia_marina:0.0202056305)98:0.0040312662,((376420_Althenia_cylindrocarpa:0.0451283322,376422_Althenia_patentifolia:0.0217454485)98:0.0136447964,376423_Althenia_preissii:0.0000010000)99:0.0148622792)99:0.0224435562,376505_Zannichellia_palustris:0.0344922185)94:0.0286005504,((((376473_Potamogeton_australiensis:0.0120197488,(376476_Potamogeton_ochreatus:0.0000010000,376477_Potamogeton_octandrus:0.0000010000)100:0.0145333324)38:0.0000022856,(376481_Potamogeton_tepperi:0.0057962861,376482_Potamogeton_tricarinatus:0.0028825791)32:0.0000010000)31:0.0000010000,(376475_Potamogeton_drummondii:0.0031008817,376480_Potamogeton_sulcatus:0.0000010000)39:0.0000029130)89:0.0030495357,(376474_Potamogeton_crispus:0.0012942457,376489_Stuckenia_pectinata:0.0527219112)100:0.0749541952)100:0.0431773733)100:0.0673093354,376462_Maundia_triglochinoides:0.0616647933)90:0.0175588204,(376457_Heterozostera_nigricaulis:0.0000023937,376458_Heterozostera_polychlamys:0.0028573321)100:0.1069541807)41:0.0150536429,((((376425_Amphibolis_antarctica:0.0000010000,376426_Amphibolis_griffithii:0.0000010000)93:0.0005259000,((376490_Syringodium_isoetifolium:0.0649848951,376492_Thalassodendron_ciliatum:0.0630797188)98:0.0242297278,376493_Thalassodendron_pachyrhizum:0.0235392133)99:0.0260011191)100:0.0549393913,(((376483_Ruppia_maritima:0.0080760654,376487_Ruppia_tuberosa:0.0096373090)99:0.0184942032,376484_Ruppia_megacarpa:0.0680368495)89:0.0046510470,376485_Ruppia_polycarpa:0.0094586067)100:0.0709331833)83:0.0197381695,(376466_Posidonia_angustifolia:0.0043224983,376471_Posidonia_robertsoniae:0.0000010000)100:0.0376182732)96:0.0340873822)40:0.0147285731,((((376435_Cycnogeton_alcockia:0.0000010000,376441_Cycnogeton_procerum:0.0422199273)68:0.0000029423,376438_Cycnogeton_lineare:0.0031154902)96:0.0064675925,376436_Cycnogeton_dubium:0.0000021239)99:0.0357458101,(376494_Triglochin_hexagona:0.0430690152,((376495_Triglochin_isingiana:0.0000010000,376499_Triglochin_nana:0.0000010000)99:0.0098555533,((376496_Triglochin_longicarpa:0.0000021284,376502_Triglochin_turrifera:0.0742421557)91:0.0147135795,((376497_Triglochin_minutissima:0.0494402890,376501_Triglochin_trichophora:0.0295302951)85:0.0281736095,376500_Triglochin_stowardii:0.0261144465)89:0.0095337959)92:0.0167323789)100:0.0545091363)100:0.1477533122)59:0.0278471981)27:0.0254470938,(376427_Aponogeton_bullosus:0.0801667601,(376498_Aff_Plantago:0.2134043296,(376508_Ceratophyllum_demersum:0.1158461051,(376509_Zantedeschia_aethiopica:0.1126710269,376510_Lemna_disperma:0.1127907124)96:0.0235872479)98:0.0368717652)55:0.0324065644)47:0.0095770158)60:0.0450698181,(((376446_Egeria_densa:0.1145781897,(((376450_Halophila_capricorni:0.0000010000,376454_Halophila_decipiens:0.0000010000)100:0.0072741267,376453_Halophila_ovalis:0.0764870196)100:0.0508018569,376491_Thalassia_hemprichii:0.0197873488)97:0.0200243509)91:0.0083894182,((376459_Hydrilla_verticillata:0.1010480596,((376503_Vallisneria_australis:0.0000010000,376506_Vallisneria_nana:0.0163401928)100:0.0132736433,376504_Vallisneria_caulescens:0.0203019287)100:0.0571062320)86:0.0142500992,376463_Najas_tenuifolia:0.1061207033)82:0.0199406352)98:0.0417274321,376461_Limnobium_laevigatum:0.0380006757)100:0.0474493322)100:0.1092606109)
(376418_Althenia_australis:0.0000010000,((376420_Althenia_cylindrocarpa:0.0392879821,((((((376426_Amphibolis_griffithii:0.0290176355,(376490_Syringodium_isoetifolium:0.0188988387,(376492_Thalassodendron_ciliatum:0.0936832579,376493_Thalassodendron_pachyrhizum:0.0438907924)72:0.0077377715)78:0.0434122067)95:0.1809736978,(((((376435_Cycnogeton_alcockia:0.0059336888,376437_Cycnogeton_huegelii:0.0036115560)100:0.0175913351,376438_Cycnogeton_lineare:0.0000010000)81:0.0061357316,376441_Cycnogeton_procerum:0.0353168984)99:0.2166026034,((376494_Triglochin_hexagona:0.0159316086,(376497_Triglochin_minutissima:0.0311014158,376500_Triglochin_stowardii:0.0155149482)95:0.0797218543)68:0.0178351875,(376495_Triglochin_isingiana:0.0036628388,376499_Triglochin_nana:0.0016653256)93:0.0635965682)100:0.1864821228)83:0.0650652450,(376460_Hydrocleys_nymphoides:0.0426174086,376491_Thalassia_hemprichii:0.2729333669)60:0.0729732995)58:0.0551022113)45:0.0635145472,((376507_Zostera_muelleri:0.0628675690,376509_Zantedeschia_aethiopica:0.2481368284)52:0.0513376412,376510_Lemna_disperma:0.2982465214)51:0.1043430801)86:0.0875404802,(376481_Potamogeton_tepperi:0.0000010000,376482_Potamogeton_tricarinatus:0.0000010000)89:0.0237824671)65:0.0163964911,376489_Stuckenia_pectinata:0.0377059498)91:0.0222263950,376505_Zannichellia_palustris:0.0270738686)91:0.0248022582)92:0.0271404369,376422_Althenia_patentifolia:0.0242153144)95:0.0119505673,376424_Althenia_sp:0.0089195193)
(376418_Althenia_australis:0.0000010000,((((376420_Althenia_cylindrocarpa:0.1547954843,(((((((376426_Amphibolis_griffithii:0.1844740409,376492_Thalassodendron_ciliatum:0.1236401419)99:0.1769065658,(376490_Syringodium_isoetifolium:0.0850586163,376493_Thalassodendron_pachyrhizum:0.0651557739)100:0.1940021369)97:0.1163899762,376507_Zostera_muelleri:0.2575982512)40:0.0750246438,(376509_Zantedeschia_aethiopica:0.2938510416,376510_Lemna_disperma:0.3124459597)81:0.1169904262)69:0.0858916564,376460_Hydrocleys_nymphoides:0.2912929821)33:0.0484474079,((((376494_Triglochin_hexagona:0.0637336559,(376495_Triglochin_isingiana:0.0052413514,376499_Triglochin_nana:0.0000010000)100:0.0682899923)98:0.0669580471,376500_Triglochin_stowardii:0.0207260174)84:0.0452310868,376496_Triglochin_longicarpa:0.0272740212)94:0.1420376261,376497_Triglochin_minutissima:0.2635914064)97:0.1966879471)47:0.0970277347,((376435_Cycnogeton_alcockia:0.0000026779,(376438_Cycnogeton_lineare:0.0000010000,376441_Cycnogeton_procerum:0.0422541657)93:0.0132528157)96:0.1577171218,376437_Cycnogeton_huegelii:0.0674008063)100:0.2633886449)59:0.1214508039)44:0.0809570475,(376491_Thalassia_hemprichii:0.4862966675,376505_Zannichellia_palustris:0.2334689598)26:0.0686693532)75:0.0990411591,((376481_Potamogeton_tepperi:0.0071865751,376482_Potamogeton_tricarinatus:0.0000010000)100:0.0450609205,376489_Stuckenia_pectinata:0.0792388709)97:0.1090454207)93:0.0618632612,376422_Althenia_patentifolia:0.0707820161)100:0.0383682844,376424_Althenia_sp:0.0088284995)
(376418_Althenia_australis:0.0000010000,((376420_Althenia_cylindrocarpa:0.0332522897,((((((376426_Amphibolis_griffithii:0.0086466189,(376492_Thalassodendron_ciliatum:0.0332532071,376493_Thalassodendron_pachyrhizum:0.0500540312)96:0.0250393054)80:0.0583773589,((((376435_Cycnogeton_alcockia:0.0065477861,376437_Cycnogeton_huegelii:0.0027352349)97:0.0174483377,376438_Cycnogeton_lineare:0.0000010000)89:0.0089189638,376441_Cycnogeton_procerum:0.0079939877)69:0.0161884603,((376494_Triglochin_hexagona:0.0171714122,(376497_Triglochin_minutissima:0.0396132114,376500_Triglochin_stowardii:0.0000027432)99:0.0206457511)93:0.0125196006,(376495_Triglochin_isingiana:0.0000010000,376499_Triglochin_nana:0.0000010000)95:0.0192981458)99:0.0802891030)70:0.0501468555)17:0.0172691517,((376460_Hydrocleys_nymphoides:0.0893728751,(((376491_Thalassia_hemprichii:0.1211869220,376510_Lemna_disperma:0.1103657564)74:0.0415449876,376509_Zantedeschia_aethiopica:0.0942165140)45:0.0384373371,376507_Zostera_muelleri:0.0960692769)29:0.0192868407)46:0.0302925947,376490_Syringodium_isoetifolium:0.0000027559)10:0.0046986636)96:0.0982880415,376489_Stuckenia_pectinata:0.0364854420)28:0.0000022849,(376481_Potamogeton_tepperi:0.0000010000,376482_Potamogeton_tricarinatus:0.0000010000)94:0.0355212889)79:0.0183741165,376505_Zannichellia_palustris:0.0184466832)88:0.0204184333)93:0.0275930331,376422_Althenia_patentifolia:0.0253598138)96:0.0108833546,376424_Althenia_sp:0.0087628951)
(376418_Althenia_australis:0.0214547910,(((376420_Althenia_cylindrocarpa:0.0230968460,376421_Althenia_marina:0.0323932730)92:0.0137303483,(376422_Althenia_patentifolia:0.0000010000,376487_Ruppia_tuberosa:0.0000010000)100:0.0503782032)85:0.0134481451,(((((((((((((376425_Amphibolis_antarctica:0.0040229573,376444_Cymodocea_serrulata:0.0403947223)100:0.0932038789,((376466_Posidonia_angustifolia:0.0048565048,376467_Posidonia_australis:0.0000010000)96:0.0048648251,((376468_Posidonia_coriacea:0.0000010000,376472_Posidonia_sinuosa:0.0000010000)41:0.0000010000,376471_Posidonia_robertsoniae:0.0000010000)71:0.0000021877)99:0.0484685944)44:0.0155523028,((376483_Ruppia_maritima:0.0242284026,376484_Ruppia_megacarpa:0.0047344803)99:0.0093558895,376485_Ruppia_polycarpa:0.0116403522)100:0.1146514431)98:0.0707676536,((((376435_Cycnogeton_alcockia:0.0265163421,376441_Cycnogeton_procerum:0.0323873931)100:0.2021430121,(376494_Triglochin_hexagona:0.0339602966,(((376495_Triglochin_isingiana:0.0038267501,376499_Triglochin_nana:0.0037923592)99:0.0220892473,376500_Triglochin_stowardii:0.1004243473)82:0.0093592384,376501_Triglochin_trichophora:0.0732744766)79:0.0149451239)98:0.0994221201)16:0.0192731520,376509_Zantedeschia_aethiopica:0.2121707386)27:0.0338597208,((376457_Heterozostera_nigricaulis:0.0000025917,376458_Heterozostera_polychlamys:0.0082404295)100:0.1349987276,376498_Aff_Plantago:0.4513741610)62:0.0637466141)34:0.0219163245)36:0.0289510397,376462_Maundia_triglochinoides:0.0863475164)47:0.0541474122,((376453_Halophila_ovalis:0.1514362217,376503_Vallisneria_australis:0.1777140835)94:0.0655460406,376461_Limnobium_laevigatum:0.2641896940)84:0.0960222850)100:0.1803315362,376481_Potamogeton_tepperi:0.0000010000)51:0.0000027119,376480_Potamogeton_sulcatus:0.0000010000)90:0.0454266078,(376473_Potamogeton_australiensis:0.0147862527,376475_Potamogeton_drummondii:0.0000010000)77:0.0321639013)73:0.0253058683,376482_Potamogeton_tricarinatus:0.0219893373)71:0.0085282128,376478_Potamogeton_perfoliatus:0.0102840609)93:0.0398294408,376489_Stuckenia_pectinata:0.0368143491)87:0.0036109406,376505_Zannichellia_palustris:0.0661780395)94:0.0596636689)96:0.0144737137,376424_Althenia_sp:0.0094399606)
(376418_Althenia_australis:0.0202637530,(((376420_Althenia_cylindrocarpa:0.0636544207,((376422_Althenia_patentifolia:0.0000010000,376487_Ruppia_tuberosa:0.0000010000)100:0.0296916301,376423_Althenia_preissii:0.0163164019)100:0.0303652322)72:0.0104899401,376421_Althenia_marina:0.0281730913)97:0.0201701371,(((((((((376425_Amphibolis_antarctica:0.0599477690,376444_Cymodocea_serrulata:0.0298372976)100:0.2310621780,((((376466_Posidonia_angustifolia:0.0110311612,376467_Posidonia_australis:0.0000010000)94:0.0025518981,376472_Posidonia_sinuosa:0.0000010000)60:0.0000010000,376468_Posidonia_coriacea:0.0000010000)55:0.0000020571,376471_Posidonia_robertsoniae:0.0168550963)100:0.1449884893)87:0.0556895413,((376483_Ruppia_maritima:0.0338975551,376484_Ruppia_megacarpa:0.0216932325)98:0.0169196211,376485_Ruppia_polycarpa:0.0579439248)100:0.2165492544)98:0.0987429852,376462_Maundia_triglochinoides:0.1439152444)91:0.0842198074,((376435_Cycnogeton_alcockia:0.0070182287,376441_Cycnogeton_procerum:0.0901308780)100:0.3241197555,(376457_Heterozostera_nigricaulis:0.0120368782,376458_Heterozostera_polychlamys:0.0065369289)100:0.2936088977)97:0.1212097805)69:0.0723977597,(((376453_Halophila_ovalis:0.1515631920,376503_Vallisneria_australis:0.1901291886)94:0.1136539500,376461_Limnobium_laevigatum:0.2746737997)94:0.0963304799,((376494_Triglochin_hexagona:0.1213731097,(((376495_Triglochin_isingiana:0.0054338937,376499_Triglochin_nana:0.0028399327)100:0.0972419859,376500_Triglochin_stowardii:0.2177789491)96:0.0450095376,376501_Triglochin_trichophora:0.0545633775)83:0.0694269215)95:0.1822958134,(376498_Aff_Plantago:0.5234267471,376509_Zantedeschia_aethiopica:0.2224965801)87:0.1383875682)72:0.1082310148)81:0.1009072191)100:0.2280280066,(((376473_Potamogeton_australiensis:0.0218104885,((((376475_Potamogeton_drummondii:0.0439154927,376481_Potamogeton_tepperi:0.0069268947)100:0.1830193256,376480_Potamogeton_sulcatus:0.0000024057)78:0.0067259018,376479_Potamogeton_reduncus:0.0000020972)79:0.0067729957,376482_Potamogeton_tricarinatus:0.0032302221)78:0.0084164973)98:0.0172200225,376478_Potamogeton_perfoliatus:0.0107435382)81:0.0097415421,376476_Potamogeton_ochreatus:0.0428038701)98:0.0336284113)56:0.0137545248,376489_Stuckenia_pectinata:0.0301469760)53:0.0051733537,376505_Zannichellia_palustris:0.1078632746)99:0.0708027665)100:0.0407453085,376424_Althenia_sp:0.0172394649)
(376418_Althenia_australis:0.0148084438,(((376420_Althenia_cylindrocarpa:0.0073732830,(376421_Althenia_marina:0.0000023380,376498_Aff_Plantago:0.2811908258)94:0.0245425753)64:0.0000020579,((376422_Althenia_patentifolia:0.0000010000,376487_Ruppia_tuberosa:0.0000010000)95:0.0073699654,376423_Althenia_preissii:0.0142877284)90:0.0073973558)88:0.0132130408,(((((((((((((((376425_Amphibolis_antarctica:0.0254471712,376444_Cymodocea_serrulata:0.0000022579)94:0.0434061752,376485_Ruppia_polycarpa:0.0081157040)73:0.0077646317,(376483_Ruppia_maritima:0.0219827019,376484_Ruppia_megacarpa:0.0000010000)96:0.0090534514)79:0.0285116941,(376466_Posidonia_angustifolia:0.0072819362,(((376467_Posidonia_australis:0.0000010000,376468_Posidonia_coriacea:0.0000010000)26:0.0000010000,376472_Posidonia_sinuosa:0.0000010000)18:0.0000010000,376471_Posidonia_robertsoniae:0.0000010000)59:0.0000010000)97:0.0304235126)99:0.0559371835,((((376435_Cycnogeton_alcockia:0.0137988866,376441_Cycnogeton_procerum:0.0218965576)100:0.1272141894,(376494_Triglochin_hexagona:0.0186283420,((376495_Triglochin_isingiana:0.0050614417,376499_Triglochin_nana:0.0049335915)94:0.0134683335,(376500_Triglochin_stowardii:0.0631696336,376501_Triglochin_trichophora:0.0301316940)64:0.0000024382)72:0.0086738650)91:0.0401707372)66:0.0247538482,(376457_Heterozostera_nigricaulis:0.0000021775,376458_Heterozostera_polychlamys:0.0066928037)100:0.1113108381)33:0.0124155167,376509_Zantedeschia_aethiopica:0.1054487504)79:0.0329573165)95:0.0464491950,376462_Maundia_triglochinoides:0.0373508299)75:0.0098409084,((376453_Halophila_ovalis:0.0548127635,376503_Vallisneria_australis:0.0857206349)77:0.0614865924,376461_Limnobium_laevigatum:0.1199223153)79:0.0332421061)100:0.1233950314,376489_Stuckenia_pectinata:0.0352448040)53:0.0307483787,376476_Potamogeton_ochreatus:0.0000024725)42:0.0000020719,376478_Potamogeton_perfoliatus:0.0074488970)47:0.0076643475,376481_Potamogeton_tepperi:0.0000029938)27:0.0000020046,376479_Potamogeton_reduncus:0.0000027395)44:0.1008911786,(376473_Potamogeton_australiensis:0.0075582596,(376475_Potamogeton_drummondii:0.0000026841,376480_Potamogeton_sulcatus:0.0000010000)37:0.0000020535)47:0.0690306838)65:0.1058467924,376482_Potamogeton_tricarinatus:0.0000020187)93:0.0533045942,376505_Zannichellia_palustris:0.0236343502)94:0.0245764666)92:0.0106959535,376424_Althenia_sp:0.0147757268)
(376418_Althenia_australis:0.0152437279,((((376420_Althenia_cylindrocarpa:0.0000010000,376423_Althenia_preissii:0.0000010000)99:0.0024712456,376422_Althenia_patentifolia:0.0049867230)100:0.0248166476,376421_Althenia_marina:0.0057287707)98:0.0175795774,(((((((((376425_Amphibolis_antarctica:0.0021033941,376426_Amphibolis_griffithii:0.0045428947)100:0.0136496918,(376492_Thalassodendron_ciliatum:0.0038091160,376493_Thalassodendron_pachyrhizum:0.0267217241)100:0.0497257111)100:0.0488510493,376490_Syringodium_isoetifolium:0.1225149948)100:0.1015291723,((376483_Ruppia_maritima:0.0155628712,376487_Ruppia_tuberosa:0.0022219412)100:0.0922476760,(376484_Ruppia_megacarpa:0.0432805281,376485_Ruppia_polycarpa:0.0773775964)62:0.0331918234)99:0.0918209990)98:0.0444545605,376468_Posidonia_coriacea:0.0580565371)100:0.0840773448,((((((376435_Cycnogeton_alcockia:0.0000010000,376441_Cycnogeton_procerum:0.0071367784)34:0.0000010000,376438_Cycnogeton_lineare:0.0069621017)36:0.0000029108,376437_Cycnogeton_huegelii:0.0000020096)97:0.0370081059,376436_Cycnogeton_dubium:0.0378616261)96:0.0518695544,376439_Cycnogeton_microtuberosum:0.0000026833)89:0.0499992039,(376494_Triglochin_hexagona:0.0240792626,(((376495_Triglochin_isingiana:0.0000010000,376499_Triglochin_nana:0.0000010000)100:0.0261354038,(376501_Triglochin_trichophora:0.0487889340,376502_Triglochin_turrifera:0.0100583774)70:0.0330163075)63:0.0036971179,(376497_Triglochin_minutissima:0.0184133525,376500_Triglochin_stowardii:0.0000024862)100:0.0297898429)65:0.0277635627)100:0.1669839665)100:0.1584317615)87:0.0337710283,(((376427_Aponogeton_bullosus:0.0000010000,376429_Aponogeton_elongatus:0.0067759558)99:0.0035161408,376430_Aponogeton_tofus:0.0032561890)100:0.1692237412,((((((376432_Blyxa_octandra:0.0000010000,376433_Blyxa_japonica:0.0000027321)100:0.0647059586,376446_Egeria_densa:0.0999020265)85:0.0617574926,(((((((376450_Halophila_capricorni:0.0035006248,376454_Halophila_decipiens:0.0000010000)54:0.0000010000,376451_Halophila_decipiens:0.0032404786)100:0.0425798939,376453_Halophila_ovalis:0.0134383650)84:0.0116829050,(376455_Halophila_spinulosa:0.0117293955,376456_Halophila_tricostata:0.0000022380)100:0.0154250125)99:0.0521788584,376491_Thalassia_hemprichii:0.0332554896)99:0.0705846236,((376503_Vallisneria_australis:0.0069952343,376506_Vallisneria_nana:0.0067364551)99:0.0194784151,376504_Vallisneria_caulescens:0.0122375396)100:0.1827324097)39:0.0466140056,376459_Hydrilla_verticillata:0.1339016785)51:0.0429487601)49:0.0588684038,(376460_Hydrocleys_nymphoides:0.0740510893,376488_Sagittaria_platyphylla:0.0853445778)99:0.1453028120)46:0.0421197399,((376461_Limnobium_laevigatum:0.1936538150,376508_Ceratophyllum_demersum:0.1833111077)48:0.0842408008,(376509_Zantedeschia_aethiopica:0.0610522303,376511_Typhonium_alismifolium:0.0845738395)100:0.1263728850)36:0.0748872373)41:0.0149238966,376498_Aff_Plantago:0.2968838617)76:0.0411724368)83:0.0348635784)100:0.0995818029,((376457_Heterozostera_nigricaulis:0.0036707714,376507_Zostera_muelleri:0.0000010000)100:0.0036744007,376458_Heterozostera_polychlamys:0.0000010000)100:0.1713111579)98:0.0667531986,((((376473_Potamogeton_australiensis:0.0107669734,(376474_Potamogeton_crispus:0.0184130291,(((376475_Potamogeton_drummondii:0.0235305009,376481_Potamogeton_tepperi:0.0423754972)98:0.0040426548,(376480_Potamogeton_sulcatus:0.0107536837,376482_Potamogeton_tricarinatus:0.0087116609)88:0.0000029873)98:0.0042391378,376479_Potamogeton_reduncus:0.0000010000)100:0.0215982293)8:0.0000010000)23:0.0000020027,((376476_Potamogeton_ochreatus:0.0072910895,376478_Potamogeton_perfoliatus:0.0183886116)74:0.0000027705,376477_Potamogeton_octandrus:0.0073176786)61:0.0036398270)95:0.0223080978,376489_Stuckenia_pectinata:0.0553991265)96:0.0211675552,376505_Zannichellia_palustris:0.0783158950)79:0.0091404493)98:0.0295853784)100:0.0530345021,376424_Althenia_sp:0.0000010000)
(376418_Althenia_australis:0.0161964727,((((376420_Althenia_cylindrocarpa:0.0000010000,376423_Althenia_preissii:0.0000010000)100:0.0022820980,376422_Althenia_patentifolia:0.0043525870)100:0.0422184370,376421_Althenia_marina:0.0068513417)99:0.0373747469,((((((((((((((((376425_Amphibolis_antarctica:0.0187597270,376426_Amphibolis_griffithii:0.0034450330)100:0.0185838713,376490_Syringodium_isoetifolium:0.1365821955)96:0.0066982858,(376492_Thalassodendron_ciliatum:0.0678883004,376493_Thalassodendron_pachyrhizum:0.1315656876)91:0.0140525332)100:0.1474938917,(376466_Posidonia_angustifolia:0.0000024232,((376468_Posidonia_coriacea:0.0000010000,376471_Posidonia_robertsoniae:0.0000010000)88:0.0000020002,376470_Posidonia_ostenfeldii:0.5340279738)95:0.0044692297)100:0.0904970692)93:0.0324176880,(((376483_Ruppia_maritima:0.0786766997,376484_Ruppia_megacarpa:0.1228134476)87:0.0206980203,376487_Ruppia_tuberosa:0.0265858234)93:0.0402148739,376485_Ruppia_polycarpa:0.0492521171)100:0.1705543347)100:0.1631243277,((((376427_Aponogeton_bullosus:0.0000010000,376429_Aponogeton_elongatus:0.0047507657)98:0.0044853809,376430_Aponogeton_tofus:0.0037977622)100:0.2898698098,(((((376432_Blyxa_octandra:0.0023608587,376433_Blyxa_japonica:0.1818959315)100:0.2722804083,376446_Egeria_densa:0.1461702496)92:0.0687040829,(((((376450_Halophila_capricorni:0.0052298325,(376451_Halophila_decipiens:0.0024047799,376454_Halophila_decipiens:0.0000010000)100:0.0081064119)100:0.0339763267,376453_Halophila_ovalis:0.0183207650)99:0.0135039451,(376455_Halophila_spinulosa:0.0095453987,376456_Halophila_tricostata:0.0000010000)100:0.0142699437)100:0.0807737723,376491_Thalassia_hemprichii:0.0445974031)100:0.1053541248,376459_Hydrilla_verticillata:0.2079480682)94:0.0839473430)79:0.0946245284,(376461_Limnobium_laevigatum:0.2040934674,((376503_Vallisneria_australis:0.0132703694,376506_Vallisneria_nana:0.0101316348)100:0.0304701335,376504_Vallisneria_caulescens:0.0099675035)100:0.2197620475)47:0.0671793853)98:0.1429377102,(376508_Ceratophyllum_demersum:0.3333134264,(376509_Zantedeschia_aethiopica:0.1496186573,376511_Typhonium_alismifolium:0.1927350750)100:0.1260542553)87:0.1150909129)23:0.0435990161)44:0.0314428660,376498_Aff_Plantago:0.4776368574)38:0.0493765501)41:0.0871197754,((376457_Heterozostera_nigricaulis:0.0089116938,376458_Heterozostera_polychlamys:0.0253090777)100:0.2758073139,(376494_Triglochin_hexagona:0.0529695521,(((376495_Triglochin_isingiana:0.0000010000,376499_Triglochin_nana:0.0019042939)100:0.0291676631,(376501_Triglochin_trichophora:0.4001351706,376502_Triglochin_turrifera:0.0415831886)50:0.0096101495)45:0.0012177734,(376497_Triglochin_minutissima:0.0198595310,376500_Triglochin_stowardii:0.0091581141)98:0.0288476290)85:0.0476958634)100:0.2406663659)34:0.0366040746)35:0.1368681397,(376460_Hydrocleys_nymphoides:0.1373695659,376488_Sagittaria_platyphylla:0.3201310227)100:0.2105502399)86:0.1176748369,((((376435_Cycnogeton_alcockia:0.0019410964,376441_Cycnogeton_procerum:0.0111089470)95:0.0038826640,376438_Cycnogeton_lineare:0.0109470769)98:0.0417900332,376439_Cycnogeton_microtuberosum:0.0166169757)90:0.0423900513,376436_Cycnogeton_dubium:0.1900978401)100:0.1945950185)100:0.2056957910,376474_Potamogeton_crispus:0.0160985595)73:0.0142572161,376477_Potamogeton_octandrus:0.0034532128)56:0.0062417667,376476_Potamogeton_ochreatus:0.1552703388)65:0.0241681326,(((376473_Potamogeton_australiensis:0.0023539707,376482_Potamogeton_tricarinatus:0.0085246872)63:0.0000022811,(376475_Potamogeton_drummondii:0.0814358144,376481_Potamogeton_tepperi:0.0017267433)98:0.0050772327)99:0.0357613393,376478_Potamogeton_perfoliatus:0.0183480700)73:0.0124514711)84:0.0672849724,(376479_Potamogeton_reduncus:0.2823476302,376480_Potamogeton_sulcatus:0.1377739963)96:0.0819562125)94:0.0360227583,376489_Stuckenia_pectinata:0.0419822423)100:0.0543103605,376505_Zannichellia_palustris:0.1530607659)100:0.0575338484)100:0.0943996809,376424_Althenia_sp:0.0044382338)
(376418_Althenia_australis:0.0000020563,(((376420_Althenia_cylindrocarpa:0.0000010000,376422_Althenia_patentifolia:0.0000010000)99:0.0000010000,376423_Althenia_preissii:0.0000010000)100:0.0131385703,(376421_Althenia_marina:0.0000020552,((((((((((((((((((376425_Amphibolis_antarctica:0.0031701396,376426_Amphibolis_griffithii:0.0000021581)100:0.0156271685,(376492_Thalassodendron_ciliatum:0.0000024500,376493_Thalassodendron_pachyrhizum:0.0291600838)100:0.0334266566)99:0.0221593008,376490_Syringodium_isoetifolium:0.0384835910)100:0.0582238101,(376484_Ruppia_megacarpa:0.0278245667,376485_Ruppia_polycarpa:0.0152960591)98:0.0571473136)93:0.0401344634,(376466_Posidonia_angustifolia:0.0000024052,((376468_Posidonia_coriacea:0.0000026438,376471_Posidonia_robertsoniae:0.0000010000)100:0.0075947287,376470_Posidonia_ostenfeldii:0.0977685342)63:0.0000024937)98:0.0280515892)96:0.0699030407,((376427_Aponogeton_bullosus:0.0000010000,376429_Aponogeton_elongatus:0.0047463794)60:0.0000028064,376430_Aponogeton_tofus:0.0047272908)100:0.0871477051)45:0.0258051462,((((((((376432_Blyxa_octandra:0.0000010000,376433_Blyxa_japonica:0.0000027066)100:0.0928470787,376446_Egeria_densa:0.0419073576)94:0.0391342471,((((376450_Halophila_capricorni:0.0000010000,(376451_Halophila_decipiens:0.0000010000,376454_Halophila_decipiens:0.0000010000)46:0.0000010000)98:0.0135392675,376453_Halophila_ovalis:0.0049384508)97:0.0068802400,(376455_Halophila_spinulosa:0.0000010000,376456_Halophila_tricostata:0.0000010000)100:0.0049123564)100:0.0361196455,376491_Thalassia_hemprichii:0.0142567802)98:0.0131679821)74:0.0200432969,376461_Limnobium_laevigatum:0.0539051319)72:0.0288390165,376459_Hydrilla_verticillata:0.0928785657)79:0.0314139066,((376503_Vallisneria_australis:0.0048626246,376504_Vallisneria_caulescens:0.0146736045)99:0.0048625504,376506_Vallisneria_nana:0.0000010000)100:0.1056325190)96:0.0298030689,((376460_Hydrocleys_nymphoides:0.0275281355,376488_Sagittaria_platyphylla:0.0907874499)97:0.0288800107,376498_Aff_Plantago:0.1540959546)76:0.0346134289)57:0.0139600638,(376508_Ceratophyllum_demersum:0.1156776230,(376509_Zantedeschia_aethiopica:0.0352930381,376511_Typhonium_alismifolium:0.0202348993)100:0.0697563753)81:0.0383472659)61:0.0176320634)51:0.0261354265,(((376494_Triglochin_hexagona:0.0116804667,(376495_Triglochin_isingiana:0.0000010000,376499_Triglochin_nana:0.0000023030)100:0.0077179048)51:0.0000023533,(376497_Triglochin_minutissima:0.0109371154,376500_Triglochin_stowardii:0.0054213847)87:0.0107694019)69:0.0226718975,(376501_Triglochin_trichophora:0.0300204746,376502_Triglochin_turrifera:0.0094020765)98:0.0291691819)100:0.1661664902)82:0.1952923483,((((376435_Cycnogeton_alcockia:0.0000021101,((376437_Cycnogeton_huegelii:0.0000010000,376441_Cycnogeton_procerum:0.0086511607)67:0.0000242787,376438_Cycnogeton_lineare:0.0070072466)71:0.0000026220)96:0.0132864787,376436_Cycnogeton_dubium:0.0243153893)97:0.0146971479,376439_Cycnogeton_microtuberosum:0.0102928861)88:0.0445420674,(376483_Ruppia_maritima:0.0056001824,376487_Ruppia_tuberosa:0.0054301676)98:0.1268554085)76:0.0213221485)62:0.0179935531,((376457_Heterozostera_nigricaulis:0.0050991911,376458_Heterozostera_polychlamys:0.0057067657)80:0.0088947702,376507_Zostera_muelleri:0.0000020349)100:0.1048441665)87:0.0186963568,376478_Potamogeton_perfoliatus:0.0000024520)89:0.0160292705,(376473_Potamogeton_australiensis:0.0000028839,((376475_Potamogeton_drummondii:0.0025200478,376481_Potamogeton_tepperi:0.0000010000)88:0.0000021980,376482_Potamogeton_tricarinatus:0.0050599702)92:0.0098153917)88:0.0105098503)71:0.0000029836,376474_Potamogeton_crispus:0.0101816752)33:0.0000027413,376477_Potamogeton_octandrus:0.0000010000)30:0.0000022757,376476_Potamogeton_ochreatus:0.0050800615)82:0.0039268438,(376479_Potamogeton_reduncus:0.0000021101,376480_Potamogeton_sulcatus:0.0336636092)97:0.0154244939)88:0.0100769544,376489_Stuckenia_pectinata:0.0287301456)90:0.0201182708,376505_Zannichellia_palustris:0.0437966183)98:0.0054687981)99:0.0043229477)99:0.0043514454,376424_Althenia_sp:0.0000025978)
(376416_Alisma_lanceolatum:0.0000026050,376417_Alisma_plantago_aquatica:0.0000022305,(((((((((376418_Althenia_australis:0.0532030436,376424_Althenia_sp:0.0117830366)100:0.0848241795,((((376473_Potamogeton_australiensis:0.0042067393,(((376475_Potamogeton_drummondii:0.0262835651,(376479_Potamogeton_reduncus:0.0000010000,376481_Potamogeton_tepperi:0.1076102647)61:0.0000025574)43:0.0000022007,376480_Potamogeton_sulcatus:0.0000010000)61:0.0033440432,376482_Potamogeton_tricarinatus:0.0069189213)87:0.0048346920)96:0.0040841232,((376474_Potamogeton_crispus:0.0184649360,(376476_Potamogeton_ochreatus:0.0229113678,376477_Potamogeton_octandrus:0.0000010000)74:0.0000024319)81:0.0000022775,376478_Potamogeton_perfoliatus:0.0000010000)97:0.0114142934)99:0.0248646628,376489_Stuckenia_pectinata:0.0466878317)82:0.0287017995,376505_Zannichellia_palustris:0.0785974025)63:0.0328451165)100:0.1448713790,((((376427_Aponogeton_bullosus:0.0000010000,376430_Aponogeton_tofus:0.0000010000)98:0.0055672691,376429_Aponogeton_elongatus:0.0175343054)100:0.1317292402,376462_Maundia_triglochinoides:0.0694423343)71:0.0499773957,((((376435_Cycnogeton_alcockia:0.0039783276,376437_Cycnogeton_huegelii:0.0000010000)94:0.0004231147,376438_Cycnogeton_lineare:0.0034998443)99:0.0089031951,376436_Cycnogeton_dubium:0.0049020369)94:0.0032895186,(376439_Cycnogeton_microtuberosum:0.0010904640,376441_Cycnogeton_procerum:0.0694353148)98:0.0052684602)100:0.1981428124)57:0.0483784116)66:0.0558376632,((((376425_Amphibolis_antarctica:0.0089417969,376426_Amphibolis_griffithii:0.0000010000)100:0.0899245039,(376492_Thalassodendron_ciliatum:0.0022089813,376493_Thalassodendron_pachyrhizum:0.0089982558)100:0.0488182045)99:0.0222944932,(376444_Cymodocea_serrulata:0.0110050193,376490_Syringodium_isoetifolium:0.0871197504)93:0.0565291660)100:0.1176461023,(376466_Posidonia_angustifolia:0.0086422315,(((((376467_Posidonia_australis:0.0000021401,376469_Posidonia_denhartogii:0.0120917014)73:0.0031082102,376471_Posidonia_robertsoniae:0.0000010000)25:0.0000010000,376472_Posidonia_sinuosa:0.0000010000)13:0.0000010000,376468_Posidonia_coriacea:0.0000010000)31:0.0000020831,376470_Posidonia_ostenfeldii:0.0000010000)96:0.0046321457)100:0.0609979737)95:0.0439443910)71:0.0659950090,(((376419_Althenia_bilocularis:0.0425871715,376484_Ruppia_megacarpa:0.0000025907)100:0.0660214727,376485_Ruppia_polycarpa:0.0829531595)78:0.0305288071,(376483_Ruppia_maritima:0.0231366538,376487_Ruppia_tuberosa:0.0295584205)100:0.1283439895)92:0.0468649041)59:0.0358869380,(376494_Triglochin_hexagona:0.0867291687,(((((376495_Triglochin_isingiana:0.0000023292,376499_Triglochin_nana:0.0039385892)100:0.0337872375,376501_Triglochin_trichophora:0.0500274265)97:0.0110452670,376500_Triglochin_stowardii:0.0164340784)73:0.0153886403,376502_Triglochin_turrifera:0.0332580899)67:0.0083153199,(376496_Triglochin_longicarpa:0.0405545623,376497_Triglochin_minutissima:0.0184684442)94:0.0275337756)79:0.0656822534)100:0.1203936391)39:0.0553310895,((376433_Blyxa_japonica:0.0441024804,(376446_Egeria_densa:0.0810017932,376461_Limnobium_laevigatum:0.1340558334)85:0.0570238533)86:0.0380700797,((376509_Zantedeschia_aethiopica:0.1244590635,376511_Typhonium_alismifolium:0.0466054142)99:0.0648977190,376510_Lemna_disperma:0.1882668074)82:0.0336879872)64:0.0487794582)46:0.0457826919,((376457_Heterozostera_nigricaulis:0.0131474685,376507_Zostera_muelleri:0.0130983000)99:0.0120171060,376458_Heterozostera_polychlamys:0.0100741115)100:0.1670379258)100:0.0771931264,376460_Hydrocleys_nymphoides:0.0642284760)100:0.0652972799)
(376416_Alisma_lanceolatum:0.0000023672,376417_Alisma_plantago_aquatica:0.0043707171,((((((((((((376418_Althenia_australis:0.1082593519,376424_Althenia_sp:0.0155121997)100:0.0516598772,376422_Althenia_patentifolia:0.0500386077)99:0.0562304999,376505_Zannichellia_palustris:0.1006052376)92:0.0339148732,(((376473_Potamogeton_australiensis:0.0052278296,((376475_Potamogeton_drummondii:0.0198617136,((376479_Potamogeton_reduncus:0.0000010000,376481_Potamogeton_tepperi:0.0513116741)59:0.0000025027,376480_Potamogeton_sulcatus:0.0000010000)57:0.0000010000)78:0.0014796616,376482_Potamogeton_tricarinatus:0.0036153458)86:0.0048788339)100:0.0407482858,((376474_Potamogeton_crispus:0.0259152195,376476_Potamogeton_ochreatus:0.0644564349)70:0.0000022259,376478_Potamogeton_perfoliatus:0.0000025699)96:0.0256715229)76:0.0252669086,376489_Stuckenia_pectinata:0.0886673840)65:0.0294541018)100:0.2167213452,(((376427_Aponogeton_bullosus:0.0046092433,376430_Aponogeton_tofus:0.0000010000)100:0.0069545237,376429_Aponogeton_elongatus:0.0000020779)100:0.2469074083,376462_Maundia_triglochinoides:0.2021487072)65:0.0664800109)50:0.0783319385,(((((376435_Cycnogeton_alcockia:0.0062160961,376438_Cycnogeton_lineare:0.0151755125)100:0.0140501817,376439_Cycnogeton_microtuberosum:0.0145080856)100:0.0364338606,376441_Cycnogeton_procerum:0.1517544818)96:0.0249256615,376436_Cycnogeton_dubium:0.0383623796)100:0.1998277368,(376494_Triglochin_hexagona:0.0955145079,(((((376495_Triglochin_isingiana:0.0000010000,376499_Triglochin_nana:0.0016587543)100:0.0453952301,(376496_Triglochin_longicarpa:0.0755836627,376497_Triglochin_minutissima:0.0277742661)76:0.0380446819)64:0.0042202793,376502_Triglochin_turrifera:0.0445131763)72:0.0069282543,376500_Triglochin_stowardii:0.0194835783)77:0.0249312709,376501_Triglochin_trichophora:0.0418529678)99:0.0907552248)100:0.2488799328)74:0.0805309544)25:0.0452285550,((((376419_Althenia_bilocularis:0.2840684265,376484_Ruppia_megacarpa:0.0310951335)63:0.0247755705,(376483_Ruppia_maritima:0.0209525756,376487_Ruppia_tuberosa:0.0299646157)100:0.1334825436)32:0.0224966066,376485_Ruppia_polycarpa:0.0761449916)96:0.1865879702,(((376425_Amphibolis_antarctica:0.0019619176,376426_Amphibolis_griffithii:0.0777730316)100:0.1371729670,((376444_Cymodocea_serrulata:0.0108467738,376490_Syringodium_isoetifolium:0.2049108035)66:0.0347054412,(376492_Thalassodendron_ciliatum:0.0102942459,376493_Thalassodendron_pachyrhizum:0.0091777159)100:0.0833551857)63:0.0320448086)100:0.1303302148,((376466_Posidonia_angustifolia:0.1007868230,((((376467_Posidonia_australis:0.0000028940,376470_Posidonia_ostenfeldii:0.0009819128)80:0.0034589478,376471_Posidonia_robertsoniae:0.0048857241)59:0.0000010000,376468_Posidonia_coriacea:0.0000029654)65:0.0000021666,376472_Posidonia_sinuosa:0.0000010000)89:0.0138103418)83:0.0356035092,376469_Posidonia_denhartogii:0.3262251024)100:0.0929358908)98:0.0470584864)84:0.0493595907)58:0.0712044756,((376433_Blyxa_japonica:0.1665463565,376446_Egeria_densa:0.2711787247)90:0.0869849520,376461_Limnobium_laevigatum:0.3779073605)86:0.1280351008)39:0.0497893819,(376464_Ottelia_alismoides:0.3021901066,(376509_Zantedeschia_aethiopica:0.1697790595,376511_Typhonium_alismifolium:0.0874067161)70:0.0412198635)75:0.1016441895)46:0.0983087477,376510_Lemna_disperma:0.3265532113)60:0.0483826624,((376457_Heterozostera_nigricaulis:0.0234907122,376458_Heterozostera_polychlamys:0.1000153115)99:0.0115261370,376507_Zostera_muelleri:0.0106225091)100:0.2383001186)100:0.1777004040,(376460_Hydrocleys_nymphoides:0.0990277299,376488_Sagittaria_platyphylla:0.1460808847)97:0.0361361737)100:0.0975329988)
(376416_Alisma_lanceolatum:0.0000010000,376417_Alisma_plantago_aquatica:0.0000022265,(((((((((((((376418_Althenia_australis:0.0496748648,376424_Althenia_sp:0.0000023662)100:0.0422509559,376422_Althenia_patentifolia:0.0480960286)99:0.0588089384,376505_Zannichellia_palustris:0.0161613895)85:0.0308919986,((376473_Potamogeton_australiensis:0.0000023768,(376475_Potamogeton_drummondii:0.0027786385,(((376479_Potamogeton_reduncus:0.0000010000,376481_Potamogeton_tepperi:0.0000010000)32:0.0000010000,376482_Potamogeton_tricarinatus:0.0000010000)21:0.0000010000,376480_Potamogeton_sulcatus:0.0000010000)88:0.0000022444)96:0.0027764934)91:0.0026878021,((376474_Potamogeton_crispus:0.0168893701,(376476_Potamogeton_ochreatus:0.0201158752,376477_Potamogeton_octandrus:0.0000010000)90:0.0000022841)58:0.0000025651,376478_Potamogeton_perfoliatus:0.0071041978)96:0.0132487529)87:0.0163336399)69:0.0043187365,376489_Stuckenia_pectinata:0.0223133093)99:0.0335479735,((376457_Heterozostera_nigricaulis:0.0112572228,376458_Heterozostera_polychlamys:0.0112071071)61:0.0000023873,376507_Zostera_muelleri:0.0082898318)100:0.1229650857)96:0.0490711779,(((376427_Aponogeton_bullosus:0.0000022966,376430_Aponogeton_tofus:0.0000010000)100:0.0059442586,376429_Aponogeton_elongatus:0.0000026570)100:0.1504129512,376462_Maundia_triglochinoides:0.0845424872)57:0.0248041508)43:0.0243103475,(((((376433_Blyxa_japonica:0.0347732393,376446_Egeria_densa:0.1095348040)63:0.0666638542,376510_Lemna_disperma:0.1519220916)33:0.0269762984,(376509_Zantedeschia_aethiopica:0.0786081965,376511_Typhonium_alismifolium:0.0581573221)97:0.0201865125)35:0.0411657205,376464_Ottelia_alismoides:0.1329396232)36:0.0436204916,(((((376435_Cycnogeton_alcockia:0.0000020654,376437_Cycnogeton_huegelii:0.0000024423)97:0.0037433524,376438_Cycnogeton_lineare:0.0035123863)99:0.0075460041,376436_Cycnogeton_dubium:0.0057002983)95:0.0029848132,(376439_Cycnogeton_microtuberosum:0.0000010000,376441_Cycnogeton_procerum:0.0150663305)99:0.0055492855)100:0.0538903326,(376461_Limnobium_laevigatum:0.1276380812,(376494_Triglochin_hexagona:0.0295654279,((((376495_Triglochin_isingiana:0.0000010000,376499_Triglochin_nana:0.0027178730)99:0.0030924494,(376496_Triglochin_longicarpa:0.0461014876,376497_Triglochin_minutissima:0.0087562748)77:0.0220951244)73:0.0029178241,(376501_Triglochin_trichophora:0.0253080727,376502_Triglochin_turrifera:0.0083721840)72:0.0109831039)94:0.0110074012,376500_Triglochin_stowardii:0.0078653157)96:0.0463603615)99:0.0441693430)40:0.0421024355)33:0.0250546085)32:0.0118276598)43:0.0163470031,(376466_Posidonia_angustifolia:0.0000023916,(((((376467_Posidonia_australis:0.0000020200,376469_Posidonia_denhartogii:0.0212057122)75:0.0037013933,376470_Posidonia_ostenfeldii:0.0000021739)63:0.0000020898,376471_Posidonia_robertsoniae:0.0000010000)22:0.0000010000,376468_Posidonia_coriacea:0.0000010000)25:0.0000025628,376472_Posidonia_sinuosa:0.0000010000)96:0.0064026474)96:0.0302737891)49:0.0218023664,(((376425_Amphibolis_antarctica:0.0096439920,376426_Amphibolis_griffithii:0.0812549431)94:0.0193737836,(376444_Cymodocea_serrulata:0.0187733360,376490_Syringodium_isoetifolium:0.0174494274)90:0.0118801025)70:0.0026509154,(376492_Thalassodendron_ciliatum:0.0000023168,376493_Thalassodendron_pachyrhizum:0.0083872267)100:0.0142891322)100:0.0409381197)58:0.0323562048,(((376419_Althenia_bilocularis:0.0604513203,376484_Ruppia_megacarpa:0.0111021121)98:0.0235070746,376485_Ruppia_polycarpa:0.0312023878)69:0.0214662857,(376483_Ruppia_maritima:0.0112085913,376487_Ruppia_tuberosa:0.0404125529)100:0.0926402607)94:0.0309566541)100:0.1018442738,376460_Hydrocleys_nymphoides:0.0479937718)99:0.0417511001,376488_Sagittaria_platyphylla:0.0919315866)100:0.0483114429)
(376427_Aponogeton_bullosus:0.1898096717,(((((376435_Cycnogeton_alcockia:0.0149705161,((376436_Cycnogeton_dubium:0.0000010000,376438_Cycnogeton_lineare:0.0000010000)39:0.0000010000,376441_Cycnogeton_procerum:0.0000010000)52:0.0000010000)90:0.0443688979,(((376494_Triglochin_hexagona:0.0252064761,(376497_Triglochin_minutissima:0.0309449045,376500_Triglochin_stowardii:0.0000010000)81:0.0072982023)61:0.0076158665,(376495_Triglochin_isingiana:0.0000010000,376499_Triglochin_nana:0.0000010000)96:0.0073699895)43:0.0000010000,376501_Triglochin_trichophora:0.0475919877)100:0.1465544517)69:0.0228574581,376467_Posidonia_australis:0.0940693032)49:0.0464680586,376488_Sagittaria_platyphylla:0.1499905752)34:0.0173871124,(376508_Ceratophyllum_demersum:0.1736616073,(376509_Zantedeschia_aethiopica:0.0000026569,376510_Lemna_disperma:0.2521675208)100:0.0994000608)50:0.0355603895)45:0.0486146310,(376458_Heterozostera_polychlamys:0.2101707785,(376473_Potamogeton_australiensis:0.0000010000,((((((((376474_Potamogeton_crispus:0.0077437763,376476_Potamogeton_ochreatus:0.0168885272)54:0.0000025186,376482_Potamogeton_tricarinatus:0.0000010000)37:0.0000010000,376475_Potamogeton_drummondii:0.0000010000)59:0.0000010000,376489_Stuckenia_pectinata:0.0191044077)34:0.0000010000,376478_Potamogeton_perfoliatus:0.0078212705)84:0.0094679587,376481_Potamogeton_tepperi:0.0000010000)25:0.0000010000,376479_Potamogeton_reduncus:0.0000010000)39:0.0000010000,376480_Potamogeton_sulcatus:0.0000010000)24:0.0000010000)98:0.1635190382)60:0.0257947120)
(376427_Aponogeton_bullosus:0.2912364887,((((376435_Cycnogeton_alcockia:0.0428568957,(376438_Cycnogeton_lineare:0.0145964611,376441_Cycnogeton_procerum:0.0054696899)79:0.0000010000)67:0.0088529143,376436_Cycnogeton_dubium:0.0000022031)98:0.2828611004,(376467_Posidonia_australis:0.2184162823,376509_Zantedeschia_aethiopica:0.3393412072)61:0.0741643237)22:0.0576422289,(376458_Heterozostera_polychlamys:0.4145499141,(((((((((((376473_Potamogeton_australiensis:0.0000010000,376481_Potamogeton_tepperi:0.0000010000)98:0.0101718688,(376478_Potamogeton_perfoliatus:0.0062139398,376482_Potamogeton_tricarinatus:0.0000025139)95:0.0184979892)51:0.0000022487,376475_Potamogeton_drummondii:0.0124902419)86:0.0317650401,376474_Potamogeton_crispus:0.0156306487)40:0.0000020828,376476_Potamogeton_ochreatus:0.0193670273)76:0.0317303426,376489_Stuckenia_pectinata:0.0850043377)100:0.1453862544,376480_Potamogeton_sulcatus:0.0356753825)99:0.0758645888,376479_Potamogeton_reduncus:0.0000028509)97:0.1277728232,376510_Lemna_disperma:0.6049468950)53:0.1279150619,376501_Triglochin_trichophora:0.0703519547)56:0.1448628169,(376494_Triglochin_hexagona:0.2105156268,((376495_Triglochin_isingiana:0.0051839250,376499_Triglochin_nana:0.1412381544)91:0.0572715688,(376497_Triglochin_minutissima:0.0398658958,376500_Triglochin_stowardii:0.0146800609)100:0.0597036454)94:0.1194877095)88:0.0794926448)68:0.1268836123)26:0.0805561529)53:0.1312668644,(376488_Sagittaria_platyphylla:0.2531527384,376508_Ceratophyllum_demersum:0.3240557557)43:0.0580239832)
(376427_Aponogeton_bullosus:0.1566869736,((((376435_Cycnogeton_alcockia:0.0149611796,((376436_Cycnogeton_dubium:0.0000010000,376441_Cycnogeton_procerum:0.0000010000)29:0.0000010000,376438_Cycnogeton_lineare:0.0000010000)57:0.0000010000)92:0.0562970721,(((376494_Triglochin_hexagona:0.0241495561,(376497_Triglochin_minutissima:0.0308924870,376500_Triglochin_stowardii:0.0000010000)79:0.0072808967)63:0.0073743890,(376495_Triglochin_isingiana:0.0000010000,376499_Triglochin_nana:0.0000010000)94:0.0073687865)49:0.0000020080,376501_Triglochin_trichophora:0.0474376146)100:0.1323071813)70:0.0344338606,(376488_Sagittaria_platyphylla:0.1387666337,(376508_Ceratophyllum_demersum:0.1460506348,(376509_Zantedeschia_aethiopica:0.0000020112,376510_Lemna_disperma:0.2523347169)99:0.1012458901)60:0.0374448183)37:0.0469997177)31:0.0282924929,376467_Posidonia_australis:0.0753649524)43:0.0424142154,(376458_Heterozostera_polychlamys:0.1687466513,(((376473_Potamogeton_australiensis:0.0000010000,((((((376474_Potamogeton_crispus:0.0000028632,376489_Stuckenia_pectinata:0.0176510383)51:0.0000024700,376475_Potamogeton_drummondii:0.0000010000)21:0.0000020336,376482_Potamogeton_tricarinatus:0.0000010000)29:0.0000029586,376476_Potamogeton_ochreatus:0.0168705948)73:0.0079103211,376478_Potamogeton_perfoliatus:0.0078772217)82:0.0079639796,376480_Potamogeton_sulcatus:0.0000010000)33:0.0000010000)15:0.0000010000,376481_Potamogeton_tepperi:0.0000010000)8:0.0000010000,376479_Potamogeton_reduncus:0.0000010000)97:0.1577053865)31:0.0004474616)
(376416_Alisma_lanceolatum:0.0000010000,376417_Alisma_plantago_aquatica:0.0000010000,((((((((((((((376418_Althenia_australis:0.0153504549,((376420_Althenia_cylindrocarpa:0.0000010000,376423_Althenia_preissii:0.0000010000)99:0.0000010000,376422_Althenia_patentifolia:0.0000010000)99:0.0147089021)92:0.0145366371,376505_Zannichellia_palustris:0.0313418014)79:0.0151439020,(376473_Potamogeton_australiensis:0.0000010000,(((376474_Potamogeton_crispus:0.0000010000,376482_Potamogeton_tricarinatus:0.0000010000)31:0.0000010000,376480_Potamogeton_sulcatus:0.0000010000)40:0.0000010000,376476_Potamogeton_ochreatus:0.0000010000)25:0.0000010000)79:0.0000010000)36:0.0000010000,376477_Potamogeton_octandrus:0.0000010000)48:0.0000010000,376478_Potamogeton_perfoliatus:0.0146045063)80:0.0504972760,(((((((376421_Althenia_marina:0.0051804277,376424_Althenia_sp:0.0259586741)100:0.0666881245,376489_Stuckenia_pectinata:0.0196103701)93:0.0223391454,(376475_Potamogeton_drummondii:0.0000010000,(376479_Potamogeton_reduncus:0.0000010000,376481_Potamogeton_tepperi:0.0000010000)89:0.0000029806)92:0.0280880381)89:0.0796561653,(376441_Cycnogeton_procerum:0.1008070976,(376457_Heterozostera_nigricaulis:0.0050394603,376458_Heterozostera_polychlamys:0.0000021811)96:0.0623179533)42:0.0052888258)32:0.0242390168,(376433_Blyxa_japonica:0.0944877352,(376498_Aff_Plantago:0.1393422220,(376503_Vallisneria_australis:0.2080251301,376509_Zantedeschia_aethiopica:0.1415889288)43:0.0027227692)54:0.0413497665)45:0.0525810371)39:0.0321267800,(376435_Cycnogeton_alcockia:0.0000010000,376437_Cycnogeton_huegelii:0.0000010000)94:0.0697210598)33:0.0169691151,((((((376466_Posidonia_angustifolia:0.0039420373,376468_Posidonia_coriacea:0.0000010000)25:0.0000010000,376469_Posidonia_denhartogii:0.0000010000)39:0.0000010000,376467_Posidonia_australis:0.0000010000)9:0.0000010000,376470_Posidonia_ostenfeldii:0.0000023312)11:0.0000021969,376471_Posidonia_robertsoniae:0.0000010000)44:0.0000024128,376472_Posidonia_sinuosa:0.0000010000)81:0.0554001709)50:0.0300493363)64:0.0560249320,376492_Thalassodendron_ciliatum:0.0366122522)61:0.0358126300,376426_Amphibolis_griffithii:0.0063477037)60:0.0630225748,376425_Amphibolis_antarctica:0.0739849686)54:0.0548643579,(376462_Maundia_triglochinoides:0.6622972163,376508_Ceratophyllum_demersum:0.1086031063)86:0.1295528982)47:0.0529348023,376493_Thalassodendron_pachyrhizum:0.0241864801)52:0.0176972177,376490_Syringodium_isoetifolium:0.0085339768)55:0.0919130866,(376494_Triglochin_hexagona:0.0000028251,(((376495_Triglochin_isingiana:0.0265535176,376500_Triglochin_stowardii:0.0280738821)87:0.0614725788,376499_Triglochin_nana:0.0831201401)84:0.0646679961,(((376496_Triglochin_longicarpa:0.0410793507,376497_Triglochin_minutissima:0.0145090377)32:0.0000023567,376502_Triglochin_turrifera:0.0000010000)24:0.0000022435,376501_Triglochin_trichophora:0.0000010000)74:0.0429132243)71:0.0565750850)95:0.2586764937)99:0.1470713086,(376460_Hydrocleys_nymphoides:0.1020883430,376488_Sagittaria_platyphylla:0.0000023312)100:0.1282748974)100:0.1390633791)
(376416_Alisma_lanceolatum:0.0000010000,376417_Alisma_plantago_aquatica:0.0000010000,(((((((((376418_Althenia_australis:0.0660901319,((376420_Althenia_cylindrocarpa:0.0000010000,376423_Althenia_preissii:0.0000010000)100:0.0152149928,376422_Althenia_patentifolia:0.0109718981)100:0.0771400124)100:0.0700136056,376505_Zannichellia_palustris:0.1501586995)96:0.0810926824,((((376473_Potamogeton_australiensis:0.0000028562,376482_Potamogeton_tricarinatus:0.1976615115)91:0.0171463413,376480_Potamogeton_sulcatus:0.0138826448)93:0.0142428200,376474_Potamogeton_crispus:0.0678141442)79:0.0119915051,((376476_Potamogeton_ochreatus:0.0190017725,376477_Potamogeton_octandrus:0.0000010000)77:0.0078717542,376478_Potamogeton_perfoliatus:0.0326644135)66:0.0126851429)72:0.0319196341)100:0.3731678711,(376436_Cycnogeton_dubium:0.4308582476,((376495_Triglochin_isingiana:0.0169848658,376500_Triglochin_stowardii:0.0601519451)98:0.1001593393,((((376496_Triglochin_longicarpa:0.3052294812,376497_Triglochin_minutissima:0.0000299642)54:0.0678018133,376502_Triglochin_turrifera:0.0698915139)44:0.0206074647,376501_Triglochin_trichophora:0.0348534121)44:0.0264741239,376499_Triglochin_nana:0.0158458522)55:0.0794435054)52:0.0581674408)82:0.2168596307)69:0.1024224056,(((376435_Cycnogeton_alcockia:0.0897032094,376437_Cycnogeton_huegelii:0.1040253861)98:0.1150036719,376494_Triglochin_hexagona:0.3447947085)92:0.0882056937,376498_Aff_Plantago:0.5220528289)80:0.1164048682)75:0.0902864078,(((((376421_Althenia_marina:0.0206178621,376424_Althenia_sp:0.0249291284)100:0.2267700115,(((376475_Potamogeton_drummondii:0.0000010000,376481_Potamogeton_tepperi:0.0000010000)99:0.0038052950,376479_Potamogeton_reduncus:0.0082097850)100:0.0604600790,376489_Stuckenia_pectinata:0.0855107963)100:0.1722513645)80:0.1361193955,(376457_Heterozostera_nigricaulis:0.0059330454,376458_Heterozostera_polychlamys:0.0000026920)100:0.2765254880)61:0.0356751706,376441_Cycnogeton_procerum:0.4377972678)21:0.0080212871,((((376426_Amphibolis_griffithii:0.0392461659,376492_Thalassodendron_ciliatum:0.0340593216)98:0.0392649136,(376490_Syringodium_isoetifolium:0.1293171683,376493_Thalassodendron_pachyrhizum:0.3343499469)82:0.2185976216)81:0.1022965191,((376466_Posidonia_angustifolia:0.0000020703,(((376467_Posidonia_australis:0.0035462019,(376468_Posidonia_coriacea:0.0000027862,376471_Posidonia_robertsoniae:0.0000027170)98:0.0039398579)89:0.0000026965,376469_Posidonia_denhartogii:0.0000028843)82:0.0000020906,376470_Posidonia_ostenfeldii:0.0000028696)100:0.2734472716)98:0.0031361146,376472_Posidonia_sinuosa:0.0000024380)100:0.0939471673)73:0.0726210604,((376433_Blyxa_japonica:0.1578720526,376503_Vallisneria_australis:0.2363018286)92:0.1632524298,376509_Zantedeschia_aethiopica:0.2695200873)54:0.0931343009)35:0.0315885511)57:0.0975727640)63:0.1364921544,(376425_Amphibolis_antarctica:0.4036366093,376508_Ceratophyllum_demersum:0.3490162038)60:0.1320817520)73:0.1609839799,376462_Maundia_triglochinoides:0.6351239212)94:0.1413941454,(376460_Hydrocleys_nymphoides:0.1244729648,376488_Sagittaria_platyphylla:0.0476317569)100:0.1800851976)98:0.0492014638)
(376416_Alisma_lanceolatum:0.0000010000,376417_Alisma_plantago_aquatica:0.0000010000,((((376418_Althenia_australis:0.0161597520,((376420_Althenia_cylindrocarpa:0.0000010000,376423_Althenia_preissii:0.0000010000)94:0.0000027043,376422_Althenia_patentifolia:0.0000010000)96:0.0153712820)90:0.0154702880,((((((((((376421_Althenia_marina:0.0000027986,376424_Althenia_sp:0.0318672614)100:0.0543700494,376489_Stuckenia_pectinata:0.0198803801)90:0.0278212635,(376475_Potamogeton_drummondii:0.0000010000,(376479_Potamogeton_reduncus:0.0000010000,376481_Potamogeton_tepperi:0.0000010000)85:0.0000028410)92:0.0220722305)89:0.0831996107,((376457_Heterozostera_nigricaulis:0.0000022094,376458_Heterozostera_polychlamys:0.0077362719)96:0.0369829489,376498_Aff_Plantago:0.1802115331)48:0.0301967089)43:0.0121356863,376441_Cycnogeton_procerum:0.0792792665)30:0.0273675446,((376435_Cycnogeton_alcockia:0.0000022201,376437_Cycnogeton_huegelii:0.0000021314)95:0.0580594234,(((376494_Triglochin_hexagona:0.0338330813,((376495_Triglochin_isingiana:0.0000010000,376499_Triglochin_nana:0.0000010000)99:0.0171981611,376500_Triglochin_stowardii:0.0204740760)80:0.0000020872)53:0.0025374169,(((376496_Triglochin_longicarpa:0.0710091783,376497_Triglochin_minutissima:0.0151804873)40:0.0000029805,376501_Triglochin_trichophora:0.0000010000)26:0.0000028193,376502_Triglochin_turrifera:0.0000020454)94:0.0658786351)94:0.0683112526,376509_Zantedeschia_aethiopica:0.1585695312)34:0.0189440971)33:0.0243685023)26:0.0167695936,((((((376425_Amphibolis_antarctica:0.0672192315,(376462_Maundia_triglochinoides:0.5188373367,376508_Ceratophyllum_demersum:0.0783657615)98:0.1912964590)73:0.0835733788,376426_Amphibolis_griffithii:0.0000025498)71:0.0270970432,376493_Thalassodendron_pachyrhizum:0.0138143715)61:0.0122558453,376492_Thalassodendron_ciliatum:0.0220373885)38:0.0008289052,376490_Syringodium_isoetifolium:0.0135104473)71:0.0842175068,((((((376466_Posidonia_angustifolia:0.0039922575,376467_Posidonia_australis:0.0000010000)29:0.0000011972,376469_Posidonia_denhartogii:0.0000010000)19:0.0000025687,376470_Posidonia_ostenfeldii:0.0000010000)17:0.0000020390,376471_Posidonia_robertsoniae:0.0000010000)25:0.0000020246,376468_Posidonia_coriacea:0.0000010000)41:0.0000024302,376472_Posidonia_sinuosa:0.0000010000)90:0.0562655105)30:0.0344130744)51:0.0522442642,((376473_Potamogeton_australiensis:0.0000010000,(376480_Potamogeton_sulcatus:0.0000010000,376482_Potamogeton_tricarinatus:0.0000010000)15:0.0000010000)13:0.0000010000,(((376474_Potamogeton_crispus:0.0000010000,376476_Potamogeton_ochreatus:0.0000010000)33:0.0000010000,376478_Potamogeton_perfoliatus:0.0152437230)1:0.0000022606,376477_Potamogeton_octandrus:0.0000010000)1:0.0000021549)43:0.0000010000)31:0.0021333726,376433_Blyxa_japonica:0.0888646996)24:0.0058140557,376503_Vallisneria_australis:0.0581375919)31:0.0049708028)29:0.0000024243,376505_Zannichellia_palustris:0.0324248785)95:0.1559600087,(376460_Hydrocleys_nymphoides:0.1073526810,376488_Sagittaria_platyphylla:0.0000023552)94:0.1714909071)100:0.1227795630)
(376418_Althenia_australis:0.0068264778,((376420_Althenia_cylindrocarpa:0.0104498953,(376422_Althenia_patentifolia:0.0000010000,376423_Althenia_preissii:0.0000010000)100:0.0343525038)99:0.0323546470,(376421_Althenia_marina:0.0098344849,((((((376426_Amphibolis_griffithii:0.1203917279,(376492_Thalassodendron_ciliatum:0.0392908124,376493_Thalassodendron_pachyrhizum:0.0045087438)100:0.0425933976)100:0.1150832406,376485_Ruppia_polycarpa:0.1484753613)82:0.0551721534,(((376430_Aponogeton_tofus:0.2376194169,(((((376494_Triglochin_hexagona:0.0875334427,376502_Triglochin_turrifera:0.0328001888)55:0.0050421852,376501_Triglochin_trichophora:0.0295135935)67:0.0130960205,(376495_Triglochin_isingiana:0.0078004639,376499_Triglochin_nana:0.0074734756)100:0.0653973528)87:0.0324461652,(376497_Triglochin_minutissima:0.1114031282,376500_Triglochin_stowardii:0.0068436736)67:0.0133337111)99:0.1391989924,(376509_Zantedeschia_aethiopica:0.1204917184,376511_Typhonium_alismifolium:0.0949354804)100:0.1241406263)68:0.0633072830)39:0.0459020252,((376457_Heterozostera_nigricaulis:0.0012683548,376458_Heterozostera_polychlamys:0.0076810506)100:0.1224796725,376498_Aff_Plantago:0.2696073539)94:0.1135696249)36:0.0166315643,376441_Cycnogeton_procerum:0.1920110252)38:0.0271517615)99:0.0911428489,376489_Stuckenia_pectinata:0.0372343428)92:0.0240029831,((((376473_Potamogeton_australiensis:0.0037169504,376481_Potamogeton_tepperi:0.0134803299)63:0.0003597516,(376480_Potamogeton_sulcatus:0.0129410303,376482_Potamogeton_tricarinatus:0.0082742184)84:0.0041291213)83:0.0041283908,376475_Potamogeton_drummondii:0.0000010000)96:0.0122506250,376476_Potamogeton_ochreatus:0.0389361210)100:0.0440843681)80:0.0195798132,376505_Zannichellia_palustris:0.1003102817)199:0.0471047900)88:0.0192153358)100:0.0527511061,376424_Althenia_sp:0.0122307358)
(376418_Althenia_australis:0.0087218447,((376420_Althenia_cylindrocarpa:0.0618534374,(376422_Althenia_patentifolia:0.0542321257,376423_Althenia_preissii:0.2368567788)85:0.0210590464)100:0.1384446212,(((376421_Althenia_marina:0.1044631232,((((((376425_Amphibolis_antarctica:0.0000026200,376426_Amphibolis_griffithii:0.0206278897)99:0.0925942335,376490_Syringodium_isoetifolium:0.0508988394)99:0.0885935146,(376492_Thalassodendron_ciliatum:0.0143562168,376493_Thalassodendron_pachyrhizum:0.0066165082)99:0.0301320427)100:0.1538277630,(376483_Ruppia_maritima:0.0162430126,376485_Ruppia_polycarpa:0.1442793250)97:0.2341307281)87:0.0714538281,(376430_Aponogeton_tofus:0.3007350103,((((376439_Cycnogeton_microtuberosum:0.1176452277,376441_Cycnogeton_procerum:0.1563881037)100:0.2482922870,(((((376494_Triglochin_hexagona:0.0895304964,376501_Triglochin_trichophora:0.0265816800)54:0.0049019149,376502_Triglochin_turrifera:0.0394382947)56:0.0101628355,(376495_Triglochin_isingiana:0.0058168527,376499_Triglochin_nana:0.0047938583)100:0.0633181186)91:0.0370683042,376500_Triglochin_stowardii:0.0312258515)91:0.0332633457,376497_Triglochin_minutissima:0.0983619467)100:0.1196368694)74:0.0623442011,(376509_Zantedeschia_aethiopica:0.2106974797,376511_Typhonium_alismifolium:0.1152263665)100:0.3167884208)76:0.0647720314,((376451_Halophila_decipiens:0.2373283927,376463_Najas_tenuifolia:0.2668402603)99:0.1605115599,376460_Hydrocleys_nymphoides:0.3873534165)96:0.1740458705)46:0.0188089458)63:0.0723655375)50:0.0426098124,(((376446_Egeria_densa:0.2303266369,376491_Thalassia_hemprichii:0.2235040715)100:0.2746557135,376498_Aff_Plantago:0.3077775455)72:0.0453940206,(376457_Heterozostera_nigricaulis:0.0054960865,376458_Heterozostera_polychlamys:0.0088779438)100:0.2231104222)50:0.0444039856)77:0.1370559312)68:0.0852338464,376505_Zannichellia_palustris:0.0874867972)97:0.0797215057,((((376473_Potamogeton_australiensis:0.0052133300,(376475_Potamogeton_drummondii:0.0025135239,(376480_Potamogeton_sulcatus:0.0138546162,376482_Potamogeton_tricarinatus:0.0074683366)86:0.0035031768)86:0.0041838379)81:0.0021466316,376481_Potamogeton_tepperi:0.0490056669)99:0.0216805895,376476_Potamogeton_ochreatus:0.0471748937)100:0.0609505821,376489_Stuckenia_pectinata:0.1124727610)99:0.0587518775)97:0.0328130849)100:0.0548313599,376424_Althenia_sp:0.0111596364)
(376418_Althenia_australis:0.0000010000,((376420_Althenia_cylindrocarpa:0.0171790263,(376422_Althenia_patentifolia:0.0000010000,376423_Althenia_preissii:0.0000010000)100:0.0108975245)99:0.0234194977,(376421_Althenia_marina:0.0101530061,((((((376426_Amphibolis_griffithii:0.0244008375,(376492_Thalassodendron_ciliatum:0.0175705021,376493_Thalassodendron_pachyrhizum:0.0061700553)90:0.0186793614)100:0.0385021797,376485_Ruppia_polycarpa:0.0713139571)96:0.0498574454,(((376430_Aponogeton_tofus:0.0821216931,376498_Aff_Plantago:0.1313229375)42:0.0438245939,(376457_Heterozostera_nigricaulis:0.0000010000,376458_Heterozostera_polychlamys:0.0051394761)100:0.0671598649)39:0.0350672785,(376441_Cycnogeton_procerum:0.0759575274,((((376446_Egeria_densa:0.1174927014,376491_Thalassia_hemprichii:0.0784191033)78:0.0201009739,376497_Triglochin_minutissima:0.0848891654)44:0.0419503390,(376509_Zantedeschia_aethiopica:0.0509274600,376511_Typhonium_alismifolium:0.0348271731)96:0.0371253041)32:0.0234367896,((((376494_Triglochin_hexagona:0.0405887966,376501_Triglochin_trichophora:0.0067573572)37:0.0031468312,376502_Triglochin_turrifera:0.0213628669)28:0.0037481119,(376495_Triglochin_isingiana:0.0022077813,376499_Triglochin_nana:0.0041395421)99:0.0088493159)33:0.0046217695,376500_Triglochin_stowardii:0.0058734869)74:0.0157497730)32:0.0351931235)36:0.0297095462)80:0.0232389760)93:0.0216441949,376489_Stuckenia_pectinata:0.0235117895)86:0.0137934049,((376473_Potamogeton_australiensis:0.0063413117,(376475_Potamogeton_drummondii:0.0000010000,((376480_Potamogeton_sulcatus:0.0000010000,376481_Potamogeton_tepperi:0.0000010000)97:0.0066826792,376482_Potamogeton_tricarinatus:0.0063142308)13:0.0000010000)13:0.0000010000)95:0.0151177604,376476_Potamogeton_ochreatus:0.0263038440)97:0.0249635361)91:0.0329136425,376505_Zannichellia_palustris:0.0212204452)83:0.0233864931)83:0.0078541549)97:0.0103936436,376424_Althenia_sp:0.0127339516)
(376418_Althenia_australis:0.0233808851,(((((((((((376419_Althenia_bilocularis:0.0000010000,376484_Ruppia_megacarpa:0.0062243411)99:0.0086081928,(376486_Ruppia_sp:0.0135618194,376487_Ruppia_tuberosa:0.0365542951)86:0.0451976961)52:0.0038586221,376485_Ruppia_polycarpa:0.0219217618)65:0.0047270141,376483_Ruppia_maritima:0.0211627213)100:0.1283791612,(((376425_Amphibolis_antarctica:0.0000010000,376426_Amphibolis_griffithii:0.0000010000)100:0.0330748360,(376492_Thalassodendron_ciliatum:0.0586656589,376493_Thalassodendron_pachyrhizum:0.0059506777)100:0.0282212863)98:0.0185387665,(376444_Cymodocea_serrulata:0.0347872047,376490_Syringodium_isoetifolium:0.0000010000)100:0.0484153650)100:0.0651872537)93:0.0202885706,(((376466_Posidonia_angustifolia:0.0000010000,(376467_Posidonia_australis:0.0052026387,376471_Posidonia_robertsoniae:0.0171160273)97:0.0525616816)92:0.0053594425,376472_Posidonia_sinuosa:0.0000010000)96:0.0041715341,376468_Posidonia_coriacea:0.0147436668)100:0.1263383378)100:0.0433869658,(((((376435_Cycnogeton_alcockia:0.0040642977,376438_Cycnogeton_lineare:0.0142560427)80:0.0088816021,376436_Cycnogeton_dubium:0.0944020886)87:0.0130270606,376441_Cycnogeton_procerum:0.0131856452)28:0.0085115210,376439_Cycnogeton_microtuberosum:0.0038093813)99:0.0801066744,(((376495_Triglochin_isingiana:0.0042075253,376499_Triglochin_nana:0.0153517761)99:0.0143859716,(376497_Triglochin_minutissima:0.0124049386,((376500_Triglochin_stowardii:0.0416194403,376502_Triglochin_turrifera:0.0247705367)82:0.0091717876,376501_Triglochin_trichophora:0.0606438372)80:0.0054383595)96:0.0201157999)100:0.1127779041,376496_Triglochin_longicarpa:0.2061899947)98:0.0637609706)98:0.0690630986)52:0.0274834969,(((376429_Aponogeton_elongatus:0.1743982172,(376510_Lemna_disperma:0.2086320039,376511_Typhonium_alismifolium:0.1800198210)82:0.0336894099)69:0.0382945094,(((((376433_Blyxa_japonica:0.0871896958,376446_Egeria_densa:0.0892398411)94:0.0073714027,376464_Ottelia_alismoides:0.1084961498)98:0.0593316566,(((((376450_Halophila_capricorni:0.0042626214,(376451_Halophila_decipiens:0.0049771922,376454_Halophila_decipiens:0.0000010000)100:0.0024972809)100:0.0149152193,376453_Halophila_ovalis:0.0260649610)99:0.0076130863,(376455_Halophila_spinulosa:0.0033216146,376456_Halophila_tricostata:0.0140624303)100:0.0275786361)100:0.0504175507,376491_Thalassia_hemprichii:0.0632924822)100:0.0468287381,((376459_Hydrilla_verticillata:0.1476602525,((376503_Vallisneria_australis:0.0033019172,376506_Vallisneria_nana:0.0083029084)100:0.0182480622,376504_Vallisneria_caulescens:0.0508062173)100:0.0970742853)88:0.0236799002,376463_Najas_tenuifolia:0.1123598351)49:0.0191778636)65:0.0303857978)50:0.0189753168,376461_Limnobium_laevigatum:0.1268164207)100:0.0993473533,(376460_Hydrocleys_nymphoides:0.0505963961,376488_Sagittaria_platyphylla:0.0699826887)100:0.1746898592)28:0.0239225735)35:0.0284278787,(376498_Aff_Plantago:0.1435930413,376508_Ceratophyllum_demersum:0.1107620403)99:0.1023261097)44:0.0184025744)96:0.0420163753,(376457_Heterozostera_nigricaulis:0.0054302516,376458_Heterozostera_polychlamys:0.0186037569)100:0.1253057536)100:0.0796473821,((((376473_Potamogeton_australiensis:0.0023758956,(((((376475_Potamogeton_drummondii:0.0000022863,376479_Potamogeton_reduncus:0.0000020689)96:0.0268639142,376480_Potamogeton_sulcatus:0.0000010000)64:0.0000010000,376482_Potamogeton_tricarinatus:0.0000025801)82:0.0026519610,376481_Potamogeton_tepperi:0.0083042564)94:0.0021261520,376478_Potamogeton_perfoliatus:0.0111818030)92:0.0000012192)98:0.0025825142,(376476_Potamogeton_ochreatus:0.0000010000,376477_Potamogeton_octandrus:0.0044823276)100:0.0106946221)99:0.0049245279,376474_Potamogeton_crispus:0.0176276032)99:0.0296773559,376489_Stuckenia_pectinata:0.0358801468)95:0.0187978506)98:0.0342661182,376505_Zannichellia_palustris:0.0658974077)99:0.0320913439,((((376420_Althenia_cylindrocarpa:0.0000010000,376423_Althenia_preissii:0.0032598293)100:0.0168475368,376422_Althenia_patentifolia:0.0104213922)100:0.0328294428,376421_Althenia_marina:0.0228860351)74:0.0000021986,376424_Althenia_sp:0.0381365555)86:0.0049714253)
(376417_Alisma_plantago_aquatica:0.0935408527,(((((((((376418_Althenia_australis:0.0177053786,376424_Althenia_sp:0.0281062349)100:0.0141560651,(((376420_Althenia_cylindrocarpa:0.0000010000,376423_Althenia_preissii:0.0032255934)99:0.0127445346,376422_Althenia_patentifolia:0.0096793145)100:0.0383050703,376421_Althenia_marina:0.0229032035)99:0.0040647302)100:0.0445977444,376505_Zannichellia_palustris:0.0845801436)100:0.0437790218,((((376473_Potamogeton_australiensis:0.0023211620,((((376475_Potamogeton_drummondii:0.0812770681,376481_Potamogeton_tepperi:0.0355704146)87:0.0160295386,376482_Potamogeton_tricarinatus:0.0002910894)77:0.0056342609,(376479_Potamogeton_reduncus:0.0017829217,376480_Potamogeton_sulcatus:0.0016707677)98:0.0032504840)92:0.0038519989,376478_Potamogeton_perfoliatus:0.0116539445)71:0.0000023489)81:0.0029538093,(376476_Potamogeton_ochreatus:0.0035218788,376477_Potamogeton_octandrus:0.0039796297)100:0.0088306261)94:0.0056965843,376474_Potamogeton_crispus:0.0164277509)100:0.0339936085,376489_Stuckenia_pectinata:0.0675588277)94:0.0155598424)100:0.1253405653,((((((376419_Althenia_bilocularis:0.0126713115,376487_Ruppia_tuberosa:0.2133146079)98:0.0551464710,376486_Ruppia_sp:0.0359375654)98:0.2098099758,((376483_Ruppia_maritima:0.0265511234,376485_Ruppia_polycarpa:0.0463425802)38:0.0022771439,376484_Ruppia_megacarpa:0.0284315006)58:0.0538191875)99:0.1228724209,((((376425_Amphibolis_antarctica:0.0333808055,376426_Amphibolis_griffithii:0.0208781444)100:0.0308147963,(376492_Thalassodendron_ciliatum:0.0789614261,376493_Thalassodendron_pachyrhizum:0.0130788886)100:0.0313581920)93:0.0037852268,(376444_Cymodocea_serrulata:0.0891323851,376490_Syringodium_isoetifolium:0.0097361526)100:0.0612147012)100:0.0720546637,(((376466_Posidonia_angustifolia:0.0038124579,376472_Posidonia_sinuosa:0.0000022266)70:0.0000027005,(376468_Posidonia_coriacea:0.0000022139,376469_Posidonia_denhartogii:0.0000010000)99:0.0205902585)61:0.0002846833,(376467_Posidonia_australis:0.0288414504,376471_Posidonia_robertsoniae:0.0445185183)100:0.1490841417)100:0.2714330270)96:0.0739132443)87:0.0424029880,((376429_Aponogeton_elongatus:0.0925033709,376496_Triglochin_longicarpa:0.5312104417)91:0.1171101616,376462_Maundia_triglochinoides:0.1852441242)82:0.0573593710)55:0.0500427314,(((((376435_Cycnogeton_alcockia:0.0000010000,376437_Cycnogeton_huegelii:0.0248063759)96:0.0058366153,376438_Cycnogeton_lineare:0.0495540505)94:0.0250901834,(376439_Cycnogeton_microtuberosum:0.0153023410,376441_Cycnogeton_procerum:0.0083820393)72:0.0232726308)60:0.0181401365,376436_Cycnogeton_dubium:0.0993377824)100:0.0892734651,((376495_Triglochin_isingiana:0.0123039848,376499_Triglochin_nana:0.0209352104)100:0.0156712601,(((376497_Triglochin_minutissima:0.0292349664,376500_Triglochin_stowardii:0.0256932640)96:0.0162357929,376501_Triglochin_trichophora:0.2527691030)56:0.0206419608,376502_Triglochin_turrifera:0.0485590128)51:0.0196927379)100:0.1712868113)94:0.1044359472)30:0.0333149405)56:0.0452507947,(376457_Heterozostera_nigricaulis:0.0239029000,376458_Heterozostera_polychlamys:0.0435787196)100:0.1786472237)76:0.0440129101,(((((((376432_Blyxa_octandra:0.1714400481,376433_Blyxa_japonica:0.0851317110)99:0.1321481888,376446_Egeria_densa:0.1027806760)99:0.0304005468,376464_Ottelia_alismoides:0.1549102657)93:0.0618525894,(((((((376450_Halophila_capricorni:0.0036257782,(376451_Halophila_decipiens:0.0067277655,376454_Halophila_decipiens:0.0000010000)100:0.0038493674)100:0.0174684802,376453_Halophila_ovalis:0.0273669155)99:0.0054042136,376452_Halophila_minor:0.0816419382)100:0.0139238670,(376455_Halophila_spinulosa:0.0076682172,376456_Halophila_tricostata:0.0145598675)100:0.0288826490)100:0.0620816249,376491_Thalassia_hemprichii:0.0774348549)98:0.0381594100,376463_Najas_tenuifolia:0.2647802826)81:0.0290301925,376461_Limnobium_laevigatum:0.1207925020)65:0.0337956279)89:0.0287248032,((376503_Vallisneria_australis:0.0490992046,376504_Vallisneria_caulescens:0.0455052918)96:0.0825990495,376506_Vallisneria_nana:0.0116471709)100:0.1034700251)99:0.0502171564,376459_Hydrilla_verticillata:0.1692375202)99:0.0614263567,(376510_Lemna_disperma:0.1968224316,376511_Typhonium_alismifolium:0.1931555840)67:0.0471030825)68:0.0354071989)63:0.0271426213,(376498_Aff_Plantago:0.1718710588,376508_Ceratophyllum_demersum:0.2860334193)95:0.0820924843)100:0.1878458294,376488_Sagittaria_platyphylla:0.0965619042)99:0.0385142996,376460_Hydrocleys_nymphoides:0.0772005784)
(376417_Alisma_plantago_aquatica:0.0330915874,((((((((((376418_Althenia_australis:0.0090153730,((((376420_Althenia_cylindrocarpa:0.0000010000,376422_Althenia_patentifolia:0.0044545148)100:0.0010832308,376423_Althenia_preissii:0.0117703224)100:0.0513940010,376421_Althenia_marina:0.0241343055)67:0.0042278299,376424_Althenia_sp:0.0223445245)49:0.0040084392)99:0.0305229384,376505_Zannichellia_palustris:0.0519135366)99:0.0297099977,((((((376473_Potamogeton_australiensis:0.0000010000,(((376475_Potamogeton_drummondii:0.0000028907,376479_Potamogeton_reduncus:0.0000022912)82:0.0086530181,376481_Potamogeton_tepperi:0.0036110177)64:0.0174458614,376480_Potamogeton_sulcatus:0.0000010000)35:0.0000022854)20:0.0000022342,(376476_Potamogeton_ochreatus:0.0000010000,376477_Potamogeton_octandrus:0.0054661379)98:0.0077416152)31:0.0076201375,376478_Potamogeton_perfoliatus:0.0107734988)55:0.0135932063,376482_Potamogeton_tricarinatus:0.0000021046)97:0.0080645934,376474_Potamogeton_crispus:0.0131422880)100:0.0233163745,376489_Stuckenia_pectinata:0.0183135385)94:0.0151728171)100:0.0508783465,(376457_Heterozostera_nigricaulis:0.0061529204,376458_Heterozostera_polychlamys:0.0187212401)100:0.0942479780)87:0.0163509835,376462_Maundia_triglochinoides:0.1486789734)83:0.0150190687,(((((((376419_Althenia_bilocularis:0.0000021749,376484_Ruppia_megacarpa:0.0050892762)99:0.0101955297,376483_Ruppia_maritima:0.0078353870)96:0.0061519988,376485_Ruppia_polycarpa:0.0174054544)94:0.0158454371,(376486_Ruppia_sp:0.0174378522,376487_Ruppia_tuberosa:0.0269192648)99:0.0465443989)100:0.0611506829,(((376425_Amphibolis_antarctica:0.0752558818,376426_Amphibolis_griffithii:0.0000010000)100:0.0317582168,(376492_Thalassodendron_ciliatum:0.0623705585,376493_Thalassodendron_pachyrhizum:0.0048838539)100:0.0210863335)99:0.0133778845,(376444_Cymodocea_serrulata:0.0347022875,376490_Syringodium_isoetifolium:0.0000010000)100:0.0487784054)100:0.0497412907)86:0.0139297050,(376466_Posidonia_angustifolia:0.0157414685,((((376467_Posidonia_australis:0.0264522391,376472_Posidonia_sinuosa:0.0000028568)58:0.0307632178,376471_Posidonia_robertsoniae:0.0178728469)37:0.0697153363,376468_Posidonia_coriacea:0.0000025221)22:0.0000020466,376469_Posidonia_denhartogii:0.0000010000)51:0.0043271872)100:0.0725075542)71:0.0145720353,((((((376435_Cycnogeton_alcockia:0.0025707637,376437_Cycnogeton_huegelii:0.0071180606)85:0.0000212471,376438_Cycnogeton_lineare:0.0129505062)92:0.0023020550,376436_Cycnogeton_dubium:0.0972595045)96:0.0080541080,376441_Cycnogeton_procerum:0.0058195785)94:0.0116200726,376439_Cycnogeton_microtuberosum:0.0052860006)95:0.0391428272,(((376495_Triglochin_isingiana:0.0024768035,(((376497_Triglochin_minutissima:0.0151826976,376501_Triglochin_trichophora:0.0519423626)54:0.0103606135,376502_Triglochin_turrifera:0.0274231937)57:0.0175656954,376500_Triglochin_stowardii:0.0201095977)89:0.0181484671)52:0.0025594463,376499_Triglochin_nana:0.0118797521)98:0.0619579292,376496_Triglochin_longicarpa:0.1939331977)98:0.0742185135)98:0.0505679927)57:0.0138848463)54:0.0212485624,376429_Aponogeton_elongatus:0.1034392620)75:0.0088249918,(376498_Aff_Plantago:0.1047192187,376508_Ceratophyllum_demersum:0.1169514311)98:0.0728894594)65:0.0348665169,(376510_Lemna_disperma:0.1549395559,376511_Typhonium_alismifolium:0.1345138022)90:0.0370718170)70:0.0191853875,(((((376432_Blyxa_octandra:0.0095954579,376433_Blyxa_japonica:0.0443171486)100:0.0669957668,376464_Ottelia_alismoides:0.0227588509)98:0.0109627153,376446_Egeria_densa:0.0512802787)100:0.0355164811,(((((((376450_Halophila_capricorni:0.0050845389,(376451_Halophila_decipiens:0.0054173942,376454_Halophila_decipiens:0.0000010000)100:0.0027203365)100:0.0128733975,376453_Halophila_ovalis:0.0164098669)99:0.0047517402,376452_Halophila_minor:0.0712639560)96:0.0042758878,(376455_Halophila_spinulosa:0.0030662159,376456_Halophila_tricostata:0.0092662966)100:0.0132941417)100:0.0454275209,376491_Thalassia_hemprichii:0.0428744919)99:0.0297990508,(376459_Hydrilla_verticillata:0.0738393601,((376503_Vallisneria_australis:0.0044219759,376506_Vallisneria_nana:0.0048750356)87:0.0046788337,376504_Vallisneria_caulescens:0.0206459159)100:0.0621191334)58:0.0124076882)52:0.0102818857,376463_Najas_tenuifolia:0.0650288271)65:0.0153882264)66:0.0238958529,376461_Limnobium_laevigatum:0.0708426015)100:0.0410522859)100:0.1193624940,(376460_Hydrocleys_nymphoides:0.0496168490,376488_Sagittaria_platyphylla:0.0562787820)86:0.0114691944)
(376418_Althenia_australis:0.0040732502,(((376420_Althenia_cylindrocarpa:0.0136319801,(376422_Althenia_patentifolia:0.0290771445,376423_Althenia_preissii:0.0021701196)93:0.0186339322)100:0.0239218689,376421_Althenia_marina:0.0234160913)96:0.0130426015,((((((((376426_Amphibolis_griffithii:0.0470283090,(376492_Thalassodendron_ciliatum:0.0060505183,376493_Thalassodendron_pachyrhizum:0.0050368561)94:0.0090052735)100:0.1333198103,(376467_Posidonia_australis:0.0719302037,376468_Posidonia_coriacea:0.0596053422)94:0.0414211899)66:0.0384568020,((((376430_Aponogeton_tofus:0.1652092582,376498_Aff_Plantago:0.1586561932)26:0.0593717909,(376446_Egeria_densa:0.1840368665,(((376455_Halophila_spinulosa:0.0911283352,376461_Limnobium_laevigatum:0.1469081502)62:0.0611697385,376491_Thalassia_hemprichii:0.0612424219)95:0.0976436700,((376459_Hydrilla_verticillata:0.0984319871,376463_Najas_tenuifolia:0.2009620420)65:0.0835393870,376504_Vallisneria_caulescens:0.1698316006)63:0.0835034399)41:0.0260729286)46:0.0607581050)32:0.0367667379,((376483_Ruppia_maritima:0.0126338796,376484_Ruppia_megacarpa:0.0212752199)100:0.0226351798,376485_Ruppia_polycarpa:0.0078870772)100:0.1642901695)27:0.0257199533,((376435_Cycnogeton_alcockia:0.0404726501,(376438_Cycnogeton_lineare:0.0179524744,376441_Cycnogeton_procerum:0.0112850332)93:0.0366218631)100:0.1380000082,(376494_Triglochin_hexagona:0.0348160442,((((376495_Triglochin_isingiana:0.0014055492,376499_Triglochin_nana:0.0048955169)100:0.0249159268,(376496_Triglochin_longicarpa:0.0381424815,376497_Triglochin_minutissima:0.0442272012)93:0.0085630277)87:0.0034593028,376501_Triglochin_trichophora:0.0147590221)62:0.0000028282,(376500_Triglochin_stowardii:0.0171587431,376502_Triglochin_turrifera:0.0167484601)63:0.0022876136)100:0.0769575885)100:0.1899804607)92:0.1028555777)34:0.0588552271)41:0.0479042067,376462_Maundia_triglochinoides:0.2500475764)45:0.0537103994,((376508_Ceratophyllum_demersum:0.1993509385,376510_Lemna_disperma:0.2390635999)51:0.0457452484,376509_Zantedeschia_aethiopica:0.2058197979)78:0.1062755121)95:0.0656529531,((376457_Heterozostera_nigricaulis:0.0022470943,376458_Heterozostera_polychlamys:0.0216676643)100:0.0231307835,376507_Zostera_muelleri:0.0219509835)100:0.2039138482)100:0.1182923704,((376475_Potamogeton_drummondii:0.0124005140,(376481_Potamogeton_tepperi:0.0000026500,376482_Potamogeton_tricarinatus:0.0035466457)99:0.0064100155)100:0.0253194723,376489_Stuckenia_pectinata:0.0388428499)100:0.0394885235)92:0.0267857731,376505_Zannichellia_palustris:0.0681757871)100:0.0515101904)100:0.0534904165,376424_Althenia_sp:0.0417035450)
(376418_Althenia_australis:0.0368135516,(((376420_Althenia_cylindrocarpa:0.1482102733,376423_Althenia_preissii:0.0023458407)100:0.0543642301,(376422_Althenia_patentifolia:0.0340956716,(376424_Althenia_sp:0.0615851512,(((((((((((376425_Amphibolis_antarctica:0.0031683200,376426_Amphibolis_griffithii:0.0033349122)100:0.0538114351,376493_Thalassodendron_pachyrhizum:0.0064305326)100:0.1032559500,376492_Thalassodendron_ciliatum:0.0892494137)100:0.0989652002,(376467_Posidonia_australis:0.0027992034,376468_Posidonia_coriacea:0.0117660207)100:0.0848441067)96:0.0459536889,(((376483_Ruppia_maritima:0.0279801895,376484_Ruppia_megacarpa:0.0223729788)80:0.0000028223,376487_Ruppia_tuberosa:0.0608184496)92:0.0165133436,376485_Ruppia_polycarpa:0.0194847190)100:0.2011694569)96:0.0603919437,(376462_Maundia_triglochinoides:0.0000029876,376488_Sagittaria_platyphylla:0.6070747634)12:0.2285000454)8:0.0317970105,((((376430_Aponogeton_tofus:0.2452251421,376498_Aff_Plantago:0.4030910323)62:0.0639967525,376509_Zantedeschia_aethiopica:0.3057796647)60:0.0912746102,(376508_Ceratophyllum_demersum:0.3474879356,376510_Lemna_disperma:0.2192499055)93:0.1034935808)53:0.0954937218,((376435_Cycnogeton_alcockia:0.1158357372,(376438_Cycnogeton_lineare:0.0519291140,376441_Cycnogeton_procerum:0.0163811644)100:0.1158396122)100:0.1000299192,(376494_Triglochin_hexagona:0.1085294385,((((376495_Triglochin_isingiana:0.0010389392,376499_Triglochin_nana:0.0039884739)100:0.0272851781,376500_Triglochin_stowardii:0.0186549179)98:0.0093561747,((376496_Triglochin_longicarpa:0.0479623820,376497_Triglochin_minutissima:0.0772383548)90:0.0114490124,376501_Triglochin_trichophora:0.0199241577)75:0.0016306614)84:0.0058516547,376502_Triglochin_turrifera:0.0380604659)99:0.0740243445)100:0.2382196942)85:0.0686031405)46:0.0511382532)33:0.0348497418,(((376433_Blyxa_japonica:0.1548812106,(((((((376451_Halophila_decipiens:0.0000026299,376454_Halophila_decipiens:0.0000010000)100:0.0172306690,376453_Halophila_ovalis:0.0252266309)99:0.0606201968,376455_Halophila_spinulosa:0.0762799965)97:0.0531057176,376491_Thalassia_hemprichii:0.0696078599)96:0.0582241188,376461_Limnobium_laevigatum:0.1908950722)96:0.0485913648,376459_Hydrilla_verticillata:0.1640524578)94:0.0913652501,376504_Vallisneria_caulescens:0.2372040978)91:0.0425042632)90:0.0656225461,376463_Najas_tenuifolia:0.3139825936)95:0.0575729460,376446_Egeria_densa:0.2255777885)99:0.1271197642)63:0.0645245102,((376457_Heterozostera_nigricaulis:0.0076357807,376458_Heterozostera_polychlamys:0.0316053310)91:0.0152986702,376507_Zostera_muelleri:0.0291036519)93:0.2319384194)94:0.1628494776,(376475_Potamogeton_drummondii:0.0450064342,376489_Stuckenia_pectinata:0.1490800562)93:0.0208955924)66:0.0357015082,376505_Zannichellia_palustris:0.0714976246)92:0.0474374555)95:0.0502666015)65:0.0671156135)96:0.0710110565,((376479_Potamogeton_reduncus:0.0000010000,(376481_Potamogeton_tepperi:0.0000010000,376482_Potamogeton_tricarinatus:0.0028355940)81:0.0000010000)94:0.0000021871,376480_Potamogeton_sulcatus:0.3983187687)100:0.1101463302)96:0.0241807874,376421_Althenia_marina:0.0473761652)
(376418_Althenia_australis:0.0000025905,((376420_Althenia_cylindrocarpa:0.0045630751,376423_Althenia_preissii:0.0000020573)100:0.0291353043,376421_Althenia_marina:0.0083185171)97:0.0124551315,((376422_Althenia_patentifolia:0.0257309902,((((((((((376425_Amphibolis_antarctica:0.0787914568,376426_Amphibolis_griffithii:0.0120877090)81:0.0275026811,(376492_Thalassodendron_ciliatum:0.0066629425,376493_Thalassodendron_pachyrhizum:0.0000010000)63:0.0000026104)83:0.0344713926,(376466_Posidonia_angustifolia:0.0431952328,(376467_Posidonia_australis:0.0000010000,376468_Posidonia_coriacea:0.0000010000)84:0.0000028754)76:0.0182885301)32:0.0041700066,((376483_Ruppia_maritima:0.0305630304,376484_Ruppia_megacarpa:0.0077134284)99:0.0156919724,376485_Ruppia_polycarpa:0.0378950703)98:0.0474198095)38:0.0090558286,(((376433_Blyxa_japonica:0.1393565390,376461_Limnobium_laevigatum:0.0555838109)56:0.0000025980,(376455_Halophila_spinulosa:0.0294371909,((376459_Hydrilla_verticillata:0.0395355329,376463_Najas_tenuifolia:0.0987687579)88:0.0645739202,376491_Thalassia_hemprichii:0.0222673067)79:0.0432892690)68:0.0156086460)74:0.0410826656,376446_Egeria_densa:0.1967331238)64:0.0261710876)37:0.0250789512,(((376430_Aponogeton_tofus:0.0622213749,376498_Aff_Plantago:0.1452327633)54:0.0429432330,((376508_Ceratophyllum_demersum:0.1411800670,376510_Lemna_disperma:0.1156531410)54:0.0354665804,376509_Zantedeschia_aethiopica:0.0598032684)81:0.0436666915)42:0.0245099925,(((((376435_Cycnogeton_alcockia:0.1344074464,376494_Triglochin_hexagona:0.0261743424)39:0.0190177624,376496_Triglochin_longicarpa:0.0308908055)39:0.0159500996,376502_Triglochin_turrifera:0.0080086326)54:0.1086040798,((((376495_Triglochin_isingiana:0.0031529552,376499_Triglochin_nana:0.0030888133)100:0.0193477503,376497_Triglochin_minutissima:0.0126525725)92:0.0030533070,376500_Triglochin_stowardii:0.0131167665)43:0.0000020508,376501_Triglochin_trichophora:0.0000010000)82:0.0047728633)54:0.0679153755,(376438_Cycnogeton_lineare:0.0080600094,376441_Cycnogeton_procerum:0.0081802826)81:0.0308455977)95:0.0239699910)39:0.0209432640)76:0.0095673950,376462_Maundia_triglochinoides:0.0387519749)99:0.0452296846,((376457_Heterozostera_nigricaulis:0.0055974206,376458_Heterozostera_polychlamys:0.0143590187)98:0.0075150003,376507_Zostera_muelleri:0.0128187876)100:0.0751442481)100:0.0496279653,((376475_Potamogeton_drummondii:0.0000020402,(376481_Potamogeton_tepperi:0.0000010000,376482_Potamogeton_tricarinatus:0.0000024306)100:0.0400480302)89:0.0456798051,376489_Stuckenia_pectinata:0.0235516487)60:0.0134389343)61:0.0107118974,376505_Zannichellia_palustris:0.0151386024)62:0.0153522757)62:0.0169506192,376424_Althenia_sp:0.0255272200)86:0.0320759020)
(376418_Althenia_australis:0.0101562988,(((((((((((((376419_Althenia_bilocularis:0.0067279476,376484_Ruppia_megacarpa:0.0004170159)100:0.0440936376,376485_Ruppia_polycarpa:0.0237462393)95:0.0186025320,(376483_Ruppia_maritima:0.0303201386,(376486_Ruppia_sp:0.1034937932,376487_Ruppia_tuberosa:0.0561546757)85:0.0295697872)89:0.0271522000)100:0.0904582961,376469_Posidonia_denhartogii:0.0466607990)43:0.0068294901,(((376425_Amphibolis_antarctica:0.0000010000,376426_Amphibolis_griffithii:0.0000010000)100:0.0297092914,376490_Syringodium_isoetifolium:0.0594165997)81:0.0204703317,(376492_Thalassodendron_ciliatum:0.0051625680,376493_Thalassodendron_pachyrhizum:0.0134503521)100:0.0170237495)98:0.0273120604)99:0.0547312738,(((((376427_Aponogeton_bullosus:0.0032742397,376430_Aponogeton_tofus:0.0064765646)41:0.0000010000,376429_Aponogeton_elongatus:0.0034319043)100:0.1687486790,((376460_Hydrocleys_nymphoides:0.2118249169,(376509_Zantedeschia_aethiopica:0.0590747558,376511_Typhonium_alismifolium:0.0736508495)99:0.0401276380)81:0.0296639038,376510_Lemna_disperma:0.1228336964)82:0.0526005838)39:0.0122277480,((((((376433_Blyxa_japonica:0.0552397707,376464_Ottelia_alismoides:0.0623601949)100:0.1546330134,(((376453_Halophila_ovalis:0.0141607330,376454_Halophila_decipiens:0.0129405760)99:0.0276412308,376456_Halophila_tricostata:0.0548649842)100:0.0644845919,376459_Hydrilla_verticillata:0.1653939036)86:0.0365589755)63:0.0155098214,376491_Thalassia_hemprichii:0.0382569597)95:0.0634535411,376463_Najas_tenuifolia:0.1808482026)78:0.0407356788,376461_Limnobium_laevigatum:0.0921813405)81:0.0540574029,376498_Aff_Plantago:0.2635237246)77:0.0492203066)30:0.0331033272,((((376435_Cycnogeton_alcockia:0.0065085121,(376436_Cycnogeton_dubium:0.0000023350,(376437_Cycnogeton_huegelii:0.0177160838,376438_Cycnogeton_lineare:0.0054038135)100:0.0111330128)94:0.0082749870)86:0.0097914582,376441_Cycnogeton_procerum:0.0000023626)98:0.0227786528,376439_Cycnogeton_microtuberosum:0.0043468030)99:0.0424685628,((376494_Triglochin_hexagona:0.0248457379,((376495_Triglochin_isingiana:0.0079383264,376499_Triglochin_nana:0.0074497497)100:0.0211488806,(((376496_Triglochin_longicarpa:0.0224608487,376501_Triglochin_trichophora:0.0279150371)78:0.0027778290,376497_Triglochin_minutissima:0.0075634615)66:0.0000021314,(376500_Triglochin_stowardii:0.0153758964,376502_Triglochin_turrifera:0.0205569772)75:0.0049869647)84:0.0049846752)98:0.0267908616)100:0.0931988650,376508_Ceratophyllum_demersum:0.3223143181)88:0.0687238178)90:0.0906772021)54:0.0238791700)62:0.0433639753,376462_Maundia_triglochinoides:0.1338959353)100:0.0654742904,((376457_Heterozostera_nigricaulis:0.0000010000,376458_Heterozostera_polychlamys:0.0000010000)100:0.0126195036,376507_Zostera_muelleri:0.0214933364)100:0.0982641101)100:0.0787850424,376489_Stuckenia_pectinata:0.0435545391)75:0.0181748342,((376473_Potamogeton_australiensis:0.0032612343,((((376475_Potamogeton_drummondii:0.0000010000,376479_Potamogeton_reduncus:0.0061935959)98:0.0025168640,376482_Potamogeton_tricarinatus:0.0000010000)91:0.0000010000,376481_Potamogeton_tepperi:0.0000010000)88:0.0000024563,376480_Potamogeton_sulcatus:0.0060260331)97:0.0029837319)98:0.0059546927,((376474_Potamogeton_crispus:0.0135627385,376477_Potamogeton_octandrus:0.0943529621)59:0.0000028206,(376476_Potamogeton_ochreatus:0.0057836027,376478_Potamogeton_perfoliatus:0.0057206261)99:0.0056867203)70:0.0000028415)96:0.0347613247)99:0.0290263257,376505_Zannichellia_palustris:0.0491727807)98:0.0324074980,((376420_Althenia_cylindrocarpa:0.0000010000,(376423_Althenia_preissii:0.0108547610,376432_Blyxa_octandra:0.0135370877)38:0.0000010000)98:0.0105258716,376422_Althenia_patentifolia:0.0073852628)100:0.0600312272)50:0.0064368768,376421_Althenia_marina:0.0203459110)44:0.0074051609,376424_Althenia_sp:0.0417093622)
(376418_Althenia_australis:0.0071814273,((((((((((((376419_Althenia_bilocularis:0.0050767169,376484_Ruppia_megacarpa:0.0023643039)100:0.0462455172,376485_Ruppia_polycarpa:0.0365194444)80:0.0190262005,(376483_Ruppia_maritima:0.0365518393,(376486_Ruppia_sp:0.1702376626,376487_Ruppia_tuberosa:0.1114673329)99:0.1491176763)98:0.0346426219)100:0.0967340189,((((376425_Amphibolis_antarctica:0.0000022987,376426_Amphibolis_griffithii:0.0017570842)100:0.0449004368,(376492_Thalassodendron_ciliatum:0.0231325243,376493_Thalassodendron_pachyrhizum:0.0351768056)100:0.0316577235)94:0.0262187360,376490_Syringodium_isoetifolium:0.2021690668)100:0.0181997422,376469_Posidonia_denhartogii:0.1596267942)96:0.0193416677)96:0.0551727193,((((((376433_Blyxa_japonica:0.0578226073,376464_Ottelia_alismoides:0.0526386328)100:0.1422287351,(((376453_Halophila_ovalis:0.0147615954,376454_Halophila_decipiens:0.0122119681)100:0.0267407108,376456_Halophila_tricostata:0.0559491860)100:0.0642103923,376459_Hydrilla_verticillata:0.1639898060)92:0.0396271239)79:0.0139176319,376491_Thalassia_hemprichii:0.0388585964)88:0.0470289554,376463_Najas_tenuifolia:0.1906133535)90:0.0504629162,376461_Limnobium_laevigatum:0.1168587027)100:0.1124566374,((376460_Hydrocleys_nymphoides:0.2776199697,(376509_Zantedeschia_aethiopica:0.0645317584,376511_Typhonium_alismifolium:0.0768176422)100:0.0350684316)70:0.0405888841,376510_Lemna_disperma:0.1670194147)68:0.0393616861)84:0.0789861037)31:0.0427331788,(((((376427_Aponogeton_bullosus:0.0032686685,376429_Aponogeton_elongatus:0.0033824985)55:0.0000025814,376430_Aponogeton_tofus:0.0064657498)100:0.1180618986,(376498_Aff_Plantago:0.2214992084,376508_Ceratophyllum_demersum:0.3746406272)62:0.1289369866)48:0.0574064002,376462_Maundia_triglochinoides:0.1188599057)42:0.0307403819,((((376435_Cycnogeton_alcockia:0.0153218184,(376436_Cycnogeton_dubium:0.0000027529,(376437_Cycnogeton_huegelii:0.0176097920,376438_Cycnogeton_lineare:0.0053644152)99:0.0110193067)93:0.0042182503)89:0.0082639217,376441_Cycnogeton_procerum:0.1651112961)78:0.0139018725,376439_Cycnogeton_microtuberosum:0.0148449317)83:0.0615865167,(376494_Triglochin_hexagona:0.0305391871,(((376495_Triglochin_isingiana:0.0068032340,376499_Triglochin_nana:0.0035015440)100:0.0429530303,(((376496_Triglochin_longicarpa:0.0211997065,376500_Triglochin_stowardii:0.0216241793)36:0.0032080880,376501_Triglochin_trichophora:0.0293418188)38:0.0036933648,376497_Triglochin_minutissima:0.0230693961)39:0.0029149803)8:0.0018866566,376502_Triglochin_turrifera:0.0231166061)95:0.0308622240)100:0.1821747034)63:0.0846431361)33:0.0410997805)100:0.0597185062,((376457_Heterozostera_nigricaulis:0.0000010000,376458_Heterozostera_polychlamys:0.0000010000)100:0.0244692606,376507_Zostera_muelleri:0.0165623893)100:0.1395501042)100:0.0994806331,(((376473_Potamogeton_australiensis:0.0032878849,((((376475_Potamogeton_drummondii:0.0000010000,376479_Potamogeton_reduncus:0.0062481580)92:0.0021022265,376482_Potamogeton_tricarinatus:0.0000010000)85:0.0000010000,376481_Potamogeton_tepperi:0.0000010000)86:0.0021114144,376480_Potamogeton_sulcatus:0.0665035432)93:0.0023068375)94:0.0044703798,(376476_Potamogeton_ochreatus:0.0070091186,376478_Potamogeton_perfoliatus:0.0263011559)86:0.0022991648)62:0.0000029011,(376474_Potamogeton_crispus:0.0136228994,376477_Potamogeton_octandrus:0.1752361845)69:0.0000029413)96:0.0221622905)92:0.0262921806,376489_Stuckenia_pectinata:0.0557204656)100:0.0378139251,376505_Zannichellia_palustris:0.0499969901)100:0.0351259006,376421_Althenia_marina:0.0172563199)99:0.0080409973,(((376420_Althenia_cylindrocarpa:0.0000010000,376423_Althenia_preissii:0.0084099723)97:0.0000023485,376432_Blyxa_octandra:0.0119491380)100:0.0120709963,376422_Althenia_patentifolia:0.0143948239)100:0.0541392361)98:0.0107710295,376424_Althenia_sp:0.0332813746)
(376418_Althenia_australis:0.0101571834,(((((((((((((376419_Althenia_bilocularis:0.0063677427,376484_Ruppia_megacarpa:0.0007612455)100:0.0410955535,376485_Ruppia_polycarpa:0.0269466983)95:0.0190410069,(376483_Ruppia_maritima:0.0314290903,(376486_Ruppia_sp:0.0802853637,376487_Ruppia_tuberosa:0.0367086742)61:0.0223493991)66:0.0247021709)100:0.0860471297,376469_Posidonia_denhartogii:0.0468616740)28:0.0067340651,(((376425_Amphibolis_antarctica:0.0000010000,376426_Amphibolis_griffithii:0.0000010000)100:0.0298981697,376490_Syringodium_isoetifolium:0.0593728007)81:0.0206326254,(376492_Thalassodendron_ciliatum:0.0051672961,376493_Thalassodendron_pachyrhizum:0.0134614252)100:0.0168041682)97:0.0281228909)96:0.0537448248,(((((376427_Aponogeton_bullosus:0.0032758744,376430_Aponogeton_tofus:0.0064752745)42:0.0000010000,376429_Aponogeton_elongatus:0.0034333253)100:0.1668891296,((376460_Hydrocleys_nymphoides:0.2119106505,(376509_Zantedeschia_aethiopica:0.0582864928,376511_Typhonium_alismifolium:0.0745118121)99:0.0411729798)87:0.0328702281,376510_Lemna_disperma:0.0989364633)88:0.0451934482)50:0.0141371008,((((((376433_Blyxa_japonica:0.0551497649,376464_Ottelia_alismoides:0.0623589190)100:0.1529625415,(((376453_Halophila_ovalis:0.0140869224,376454_Halophila_decipiens:0.0129963914)100:0.0274342694,376456_Halophila_tricostata:0.0546453543)100:0.0700203399,376459_Hydrilla_verticillata:0.1504058571)72:0.0334431464)58:0.0155499376,376491_Thalassia_hemprichii:0.0386201847)99:0.0645915790,376463_Najas_tenuifolia:0.1793412716)82:0.0424233092,376461_Limnobium_laevigatum:0.0849473502)82:0.0504422948,376498_Aff_Plantago:0.2652243251)73:0.0508622705)37:0.0330055219,((((376435_Cycnogeton_alcockia:0.0066095399,(376436_Cycnogeton_dubium:0.0000020435,(376437_Cycnogeton_huegelii:0.0177380337,376438_Cycnogeton_lineare:0.0054069170)100:0.0111320908)93:0.0082762464)87:0.0099439093,376441_Cycnogeton_procerum:0.0000027228)98:0.0232436742,376439_Cycnogeton_microtuberosum:0.0042603697)99:0.0410554608,((376494_Triglochin_hexagona:0.0248250819,((376495_Triglochin_isingiana:0.0079535786,376499_Triglochin_nana:0.0074406998)100:0.0211673893,(((376496_Triglochin_longicarpa:0.0224855396,376501_Triglochin_trichophora:0.0279452773)69:0.0027813987,376497_Triglochin_minutissima:0.0127480750)60:0.0000020510,(376500_Triglochin_stowardii:0.0153923612,376502_Triglochin_turrifera:0.0205634314)69:0.0049970297)88:0.0049463374)96:0.0267204604)99:0.0936222061,376508_Ceratophyllum_demersum:0.3226293380)88:0.0696765280)90:0.0932421082)56:0.0244087001)66:0.0423672749,376462_Maundia_triglochinoides:0.1373601255)100:0.0615158811,((376457_Heterozostera_nigricaulis:0.0000010000,376458_Heterozostera_polychlamys:0.0000010000)100:0.0126005694,376507_Zostera_muelleri:0.0215374801)100:0.0993670577)100:0.0787565720,376489_Stuckenia_pectinata:0.0433079645)68:0.0184850457,((((376473_Potamogeton_australiensis:0.0032603587,((((376475_Potamogeton_drummondii:0.0000010000,376479_Potamogeton_reduncus:0.0061940172)100:0.0025172836,376482_Potamogeton_tricarinatus:0.0000010000)86:0.0000010000,376481_Potamogeton_tepperi:0.0000010000)86:0.0000022220,376480_Potamogeton_sulcatus:0.0060272359)96:0.0029934779)98:0.0059752433,(376476_Potamogeton_ochreatus:0.0057755084,376478_Potamogeton_perfoliatus:0.0057198427)98:0.0057048041)79:0.0000029772,376474_Potamogeton_crispus:0.0135669807)88:0.0072675890,376477_Potamogeton_octandrus:0.0464765449)97:0.0266826576)98:0.0295160945,376505_Zannichellia_palustris:0.0490686682)100:0.0321860663,((376420_Althenia_cylindrocarpa:0.0000010000,(376423_Althenia_preissii:0.0108592727,376432_Blyxa_octandra:0.0135508840)59:0.0000029042)98:0.0108082065,376422_Althenia_patentifolia:0.0071135981)100:0.0600750907)63:0.0064940368,376421_Althenia_marina:0.0200293643)60:0.0076652873,376424_Althenia_sp:0.0417042406)
(376421_Althenia_marina:0.0445585024,376422_Althenia_patentifolia:0.0184749215,((((((((((376426_Amphibolis_griffithii:0.0346221520,(376492_Thalassodendron_ciliatum:0.0064087829,376493_Thalassodendron_pachyrhizum:0.0055414469)99:0.0154242904)96:0.0081222888,376490_Syringodium_isoetifolium:0.0332016092)100:0.0317000634,((376483_Ruppia_maritima:0.0000010000,(376485_Ruppia_polycarpa:0.1337933774,376486_Ruppia_sp:0.0000010000)72:0.0000020497)62:0.0000022217,376484_Ruppia_megacarpa:0.0237264619)100:0.0997217111)53:0.0078829572,(376466_Posidonia_angustifolia:0.0000010000,376468_Posidonia_coriacea:0.0000010000)100:0.0943243347)81:0.0294979639,((((((((376432_Blyxa_octandra:0.0061130216,376433_Blyxa_japonica:0.0131003542)100:0.0588563013,376464_Ottelia_alismoides:0.0175949867)89:0.0171895986,376446_Egeria_densa:0.0525706086)88:0.0284762872,(376461_Limnobium_laevigatum:0.0314790416,376508_Ceratophyllum_demersum:0.2041940184)59:0.0483045058)20:0.0015289741,376453_Halophila_ovalis:0.0740667216)27:0.0083934430,376463_Najas_tenuifolia:0.0747907350)53:0.0439081319,(376460_Hydrocleys_nymphoides:0.1141165235,((376498_Aff_Plantago:0.0866345931,376502_Triglochin_turrifera:0.0650140377)100:0.1268450000,(376510_Lemna_disperma:0.3233926436,376511_Typhonium_alismifolium:0.0396173453)77:0.0849666898)37:0.0310657343)12:0.0283155263)67:0.0409345438,((((376435_Cycnogeton_alcockia:0.0042982719,(376437_Cycnogeton_huegelii:0.0133187564,376441_Cycnogeton_procerum:0.0000029574)76:0.0076191604)99:0.0457576233,376436_Cycnogeton_dubium:0.0776608397)96:0.0177708966,376439_Cycnogeton_microtuberosum:0.0139401202)87:0.0373899616,(((376494_Triglochin_hexagona:0.0485801851,376501_Triglochin_trichophora:0.0045346508)70:0.0105555938,376499_Triglochin_nana:0.0285869972)77:0.0081048110,376500_Triglochin_stowardii:0.0069615063)82:0.0924249762)66:0.0288876089)46:0.0197527666)14:0.0056811898,376462_Maundia_triglochinoides:0.1165375794)99:0.0640593741,(376457_Heterozostera_nigricaulis:0.0719295415,376458_Heterozostera_polychlamys:0.0000022610)100:0.1775476683)99:0.0513458383,376489_Stuckenia_pectinata:0.0455578382)91:0.0236658218,(((376475_Potamogeton_drummondii:0.0000010000,376482_Potamogeton_tricarinatus:0.0035586727)87:0.0000023478,376481_Potamogeton_tepperi:0.0000010000)95:0.0096620835,376478_Potamogeton_perfoliatus:0.0000027120)94:0.0160513296)95:0.0127675016,376505_Zannichellia_palustris:0.0467351821)100:0.0330249842)
(376421_Althenia_marina:0.1624747238,376422_Althenia_patentifolia:0.0260547924,((((((((((376426_Amphibolis_griffithii:0.1056522833,(376492_Thalassodendron_ciliatum:0.0064485579,376493_Thalassodendron_pachyrhizum:0.0051225495)98:0.0221366721)78:0.0089471157,376490_Syringodium_isoetifolium:0.0526066988)100:0.0948892170,((376483_Ruppia_maritima:0.0000021649,(376485_Ruppia_polycarpa:0.2517015240,376486_Ruppia_sp:0.0049814502)100:0.0271635289)100:0.1119428885,376484_Ruppia_megacarpa:0.0266196817)100:0.2607355231)88:0.0464227330,(376462_Maundia_triglochinoides:0.2568167839,(376466_Posidonia_angustifolia:0.0000010000,376468_Posidonia_coriacea:0.0000021531)100:0.1190251687)46:0.0442905596)34:0.0192584796,((((((376432_Blyxa_octandra:0.0331775425,376433_Blyxa_japonica:0.0145422476)100:0.0818732723,376464_Ottelia_alismoides:0.0753357502)90:0.0345353544,376446_Egeria_densa:0.1294775395)100:0.1425730349,(376453_Halophila_ovalis:0.1278198275,376454_Halophila_decipiens:0.1887125558)100:0.2269228491)86:0.0720491668,(376498_Aff_Plantago:0.1535478152,376502_Triglochin_turrifera:0.1164035132)100:0.2448174828)68:0.0747271478,((((376460_Hydrocleys_nymphoides:0.3248842990,376508_Ceratophyllum_demersum:0.2602579771)74:0.0732981155,376511_Typhonium_alismifolium:0.2602984646)23:0.0581269266,(376463_Najas_tenuifolia:0.2973640613,376510_Lemna_disperma:0.4340235190)24:0.0664272422)56:0.0668227821,376461_Limnobium_laevigatum:0.1454754197)53:0.0722313775)76:0.0671371407)55:0.0401902894,((((376435_Cycnogeton_alcockia:0.0063513027,376437_Cycnogeton_huegelii:0.0173428919)100:0.0602783616,376441_Cycnogeton_procerum:0.0211540712)91:0.0362342451,(376436_Cycnogeton_dubium:0.1312356547,376439_Cycnogeton_microtuberosum:0.1313627298)100:0.1100611007)100:0.1477242641,((376494_Triglochin_hexagona:0.0517300054,376500_Triglochin_stowardii:0.1640815184)87:0.0114343519,(376499_Triglochin_nana:0.0269435628,376501_Triglochin_trichophora:0.0366514420)92:0.0331713168)100:0.2308185854)89:0.0649065469)93:0.0912324047,(376457_Heterozostera_nigricaulis:0.0644467090,376458_Heterozostera_polychlamys:0.0037874140)100:0.2432512338)100:0.1097897576,376489_Stuckenia_pectinata:0.1223360498)81:0.0247823455,(((376475_Potamogeton_drummondii:0.0000010000,376482_Potamogeton_tricarinatus:0.0034601630)90:0.0000021228,376481_Potamogeton_tepperi:0.0000010000)94:0.0195412229,376478_Potamogeton_perfoliatus:0.0048647462)99:0.1038041327)79:0.0156341863,376505_Zannichellia_palustris:0.1089030196)97:0.0553018485)
(376421_Althenia_marina:0.0137437775,376422_Althenia_patentifolia:0.0171427656,(((((((((376426_Amphibolis_griffithii:0.0324620027,(376492_Thalassodendron_ciliatum:0.0049432888,376493_Thalassodendron_pachyrhizum:0.0069996291)99:0.0137762260)97:0.0061410214,376490_Syringodium_isoetifolium:0.0380686738)97:0.0291744087,(376483_Ruppia_maritima:0.0000010000,((376484_Ruppia_megacarpa:0.0341506085,376485_Ruppia_polycarpa:0.0384054782)56:0.0000028751,376486_Ruppia_sp:0.0000010000)69:0.0000026371)100:0.2040122684)51:0.0103266731,(376466_Posidonia_angustifolia:0.0000010000,376468_Posidonia_coriacea:0.0000010000)98:0.0384076917)75:0.0276789164,(((((((((376432_Blyxa_octandra:0.0133091098,376433_Blyxa_japonica:0.0126207161)100:0.0588188682,376464_Ottelia_alismoides:0.0175291433)95:0.0175032701,376446_Egeria_densa:0.0527602620)90:0.0288590441,(376461_Limnobium_laevigatum:0.0294767037,376508_Ceratophyllum_demersum:0.2043792135)76:0.0470526581)30:0.0075521412,376453_Halophila_ovalis:0.0628313063)23:0.0024726602,376463_Najas_tenuifolia:0.0742121195)49:0.0462553568,(376460_Hydrocleys_nymphoides:0.1127066546,((376498_Aff_Plantago:0.0886295581,376502_Triglochin_turrifera:0.0622521169)100:0.1258805864,376511_Typhonium_alismifolium:0.1150801360)45:0.0281438232)30:0.0242555157)41:0.0385949898,((((376435_Cycnogeton_alcockia:0.0036938053,(376437_Cycnogeton_huegelii:0.0133134222,376441_Cycnogeton_procerum:0.0028604734)85:0.0009815482)99:0.0414796385,376436_Cycnogeton_dubium:0.0938053734)72:0.0151917083,376439_Cycnogeton_microtuberosum:0.0147567366)63:0.0293086084,((((376494_Triglochin_hexagona:0.0064256039,376510_Lemna_disperma:0.2933143527)60:0.0474366569,376501_Triglochin_trichophora:0.0041392479)52:0.0107967286,376500_Triglochin_stowardii:0.0000020878)50:0.0036322503,376499_Triglochin_nana:0.0258657087)66:0.1001790641)58:0.0220785925)29:0.0233220300,376462_Maundia_triglochinoides:0.1163843531)31:0.0031518328)68:0.0629181203,((376454_Halophila_decipiens:0.3906546184,376457_Heterozostera_nigricaulis:0.0000026800)69:0.1961165433,376458_Heterozostera_polychlamys:0.0096075171)69:0.1483368135)99:0.0394065470,376489_Stuckenia_pectinata:0.0436967099)92:0.0177082317,(((376475_Potamogeton_drummondii:0.0000010000,376482_Potamogeton_tricarinatus:0.0035801254)86:0.0000010000,376481_Potamogeton_tepperi:0.0000010000)97:0.0111902430,376478_Potamogeton_perfoliatus:0.0000010000)97:0.0236453108)94:0.0077856001,376505_Zannichellia_palustris:0.0147431197)100:0.0294832374)
(376416_Alisma_lanceolatum:0.0000010000,376417_Alisma_plantago_aquatica:0.0000010000,((((((((((((376418_Althenia_australis:0.0027853941,376424_Althenia_sp:0.0090218702)100:0.0456249917,(((376420_Althenia_cylindrocarpa:0.0297541634,376423_Althenia_preissii:0.0215351795)89:0.0263477802,376422_Althenia_patentifolia:0.0675344741)100:0.0602665828,376421_Althenia_marina:0.0257566596)94:0.0124262989)100:0.0548723191,376505_Zannichellia_palustris:0.1031679568)99:0.0353932094,((376473_Potamogeton_australiensis:0.0036776109,((376474_Potamogeton_crispus:0.0019325634,(376476_Potamogeton_ochreatus:0.0000023581,376477_Potamogeton_octandrus:0.0031994695)100:0.0196092095)58:0.0022214318,376478_Potamogeton_perfoliatus:0.0059751044)58:0.0021521758)62:0.0060519383,((376475_Potamogeton_drummondii:0.0000010000,((376479_Potamogeton_reduncus:0.0000010000,376482_Potamogeton_tricarinatus:0.0024206485)68:0.0000020930,376480_Potamogeton_sulcatus:0.0000010000)70:0.0001178435)70:0.0000010000,376481_Potamogeton_tepperi:0.0000020585)99:0.0076260624)100:0.0909176002)83:0.0224375613,376489_Stuckenia_pectinata:0.1027169671)100:0.1052264452,376462_Maundia_triglochinoides:0.1013347124)44:0.0234936397,(((((376425_Amphibolis_antarctica:0.0190831399,376426_Amphibolis_griffithii:0.0104709058)100:0.0220923857,(376444_Cymodocea_serrulata:0.0325776751,(376492_Thalassodendron_ciliatum:0.0044055120,376493_Thalassodendron_pachyrhizum:0.0074512919)100:0.0182132479)96:0.0101098551)93:0.0104977574,376490_Syringodium_isoetifolium:0.0200815392)100:0.1437921189,(((376466_Posidonia_angustifolia:0.0023388826,376467_Posidonia_australis:0.0000010000)99:0.0021863935,((((376468_Posidonia_coriacea:0.0016468552,376470_Posidonia_ostenfeldii:0.0502101006)71:0.0000010000,376469_Posidonia_denhartogii:0.0000010000)73:0.0000027810,376471_Posidonia_robertsoniae:0.0000010000)79:0.0036599615,376472_Posidonia_sinuosa:0.0063205376)78:0.0041502067)100:0.0832764977,((376483_Ruppia_maritima:0.0362253942,376485_Ruppia_polycarpa:0.0356451909)98:0.0152404591,376484_Ruppia_megacarpa:0.0215986986)100:0.1336188166)90:0.0339574015)99:0.0637505587,((((376435_Cycnogeton_alcockia:0.0000028098,376436_Cycnogeton_dubium:0.0000010000)70:0.0064621716,(376437_Cycnogeton_huegelii:0.0000022649,376438_Cycnogeton_lineare:0.0000020772)86:0.0060751092)99:0.0534021976,(376439_Cycnogeton_microtuberosum:0.0223165951,376441_Cycnogeton_procerum:0.0496251383)100:0.0548465085)100:0.0975120888,((376494_Triglochin_hexagona:0.0591804666,((376495_Triglochin_isingiana:0.0260668582,376499_Triglochin_nana:0.0011394236)100:0.0342270176,(((376496_Triglochin_longicarpa:0.0149975922,376497_Triglochin_minutissima:0.0152174241)86:0.0096246394,(376500_Triglochin_stowardii:0.0298038801,376501_Triglochin_trichophora:0.0886447419)77:0.0111318075)82:0.0201999456,376502_Triglochin_turrifera:0.0512306390)70:0.0061279583)92:0.0715986869)100:0.2003098093,376498_Aff_Plantago:0.1528273176)55:0.0438380905)59:0.0775691403)42:0.0306902111)50:0.0639742782,(((376427_Aponogeton_bullosus:0.0000010000,376429_Aponogeton_elongatus:0.0000010000)63:0.0000010000,376430_Aponogeton_tofus:0.0000010000)100:0.1631296434,((376508_Ceratophyllum_demersum:0.2017520220,376510_Lemna_disperma:0.2386281714)67:0.0484747241,(376509_Zantedeschia_aethiopica:0.0938532359,376511_Typhonium_alismifolium:0.0404247960)100:0.1046834873)69:0.0502937575)44:0.0495898577)54:0.0557414902,376446_Egeria_densa:0.2754819005)29:0.0232823581,((((376432_Blyxa_octandra:0.0289766694,376433_Blyxa_japonica:0.0021183080)100:0.0530558881,376464_Ottelia_alismoides:0.0300217226)98:0.0329048112,((((((376450_Halophila_capricorni:0.0098162150,(376451_Halophila_decipiens:0.0000010000,376454_Halophila_decipiens:0.0000010000)100:0.0059794003)89:0.0000026293,376453_Halophila_ovalis:0.0267967508)93:0.0242096617,(376455_Halophila_spinulosa:0.0082642289,376456_Halophila_tricostata:0.0065290385)97:0.0218197084)100:0.0474460324,376491_Thalassia_hemprichii:0.0202607091)99:0.0297500020,376463_Najas_tenuifolia:0.1429318152)80:0.0408875762,(376459_Hydrilla_verticillata:0.0725806815,(376503_Vallisneria_australis:0.0000022246,(376504_Vallisneria_caulescens:0.0425878316,376506_Vallisneria_nana:0.0347141806)100:0.0107348758)100:0.0376442729)81:0.0171940955)84:0.0286354787)95:0.0455748853,(((376457_Heterozostera_nigricaulis:0.0091684769,376458_Heterozostera_polychlamys:0.0077429352)95:0.0174418091,376507_Zostera_muelleri:0.0075539457)100:0.2331686918,376461_Limnobium_laevigatum:0.1501768017)29:0.0359931467)46:0.0355209149)98:0.1032437663,376460_Hydrocleys_nymphoides:0.0740973843)81:0.0180359748,376488_Sagittaria_platyphylla:0.0549418156)100:0.0395759255)
(376416_Alisma_lanceolatum:0.0000022589,376417_Alisma_plantago_aquatica:0.0000025537,(((((((((((((376418_Althenia_australis:0.0035008768,376424_Althenia_sp:0.0120717814)100:0.0366695557,376421_Althenia_marina:0.0433547834)95:0.0084402700,((376420_Althenia_cylindrocarpa:0.0216446994,376423_Althenia_preissii:0.0118712540)100:0.0190959380,376422_Althenia_patentifolia:0.0385063393)100:0.0480088823)100:0.0943936443,376505_Zannichellia_palustris:0.1022498324)96:0.0324324876,(((376473_Potamogeton_australiensis:0.0033144457,((376474_Potamogeton_crispus:0.0024739317,(376476_Potamogeton_ochreatus:0.0051395896,376477_Potamogeton_octandrus:0.0026980503)100:0.0153604379)83:0.0023944003,376478_Potamogeton_perfoliatus:0.0171270067)83:0.0015706341)89:0.0044648849,(((376475_Potamogeton_drummondii:0.0010151289,376479_Potamogeton_reduncus:0.0000010000)31:0.0000016718,(376481_Potamogeton_tepperi:0.0030919213,376482_Potamogeton_tricarinatus:0.0022734379)38:0.0000028960)94:0.0045246743,376480_Potamogeton_sulcatus:0.0257058969)90:0.0078136813)100:0.0447503343,376489_Stuckenia_pectinata:0.1653527158)99:0.0564055607)100:0.1587759098,((376457_Heterozostera_nigricaulis:0.0143036265,376458_Heterozostera_polychlamys:0.0088080097)100:0.0941450168,376507_Zostera_muelleri:0.0084585137)100:0.2467967322)22:0.0570315702,(((((376425_Amphibolis_antarctica:0.0156148479,376426_Amphibolis_griffithii:0.0048586940)100:0.0392739035,(376444_Cymodocea_serrulata:0.0475933164,(376490_Syringodium_isoetifolium:0.0951671946,(376492_Thalassodendron_ciliatum:0.0080459187,376493_Thalassodendron_pachyrhizum:0.0064853100)100:0.0196855490)64:0.0022465773)59:0.0083762027)100:0.2300477394,((((((376466_Posidonia_angustifolia:0.0038053272,376467_Posidonia_australis:0.0020834557)97:0.0038298265,376472_Posidonia_sinuosa:0.0035902738)53:0.0035840964,376468_Posidonia_coriacea:0.0012239379)18:0.0000020498,376471_Posidonia_robertsoniae:0.0000028532)18:0.0000024296,376469_Posidonia_denhartogii:0.0000027761)41:0.0047897717,376470_Posidonia_ostenfeldii:0.0000023166)100:0.1281658853)75:0.0596603190,((376483_Ruppia_maritima:0.0547714973,376484_Ruppia_megacarpa:0.0342593088)47:0.0056110665,376485_Ruppia_polycarpa:0.0394986183)100:0.1920558601)96:0.0779874207,((((376435_Cycnogeton_alcockia:0.0000024568,376438_Cycnogeton_lineare:0.0073367196)100:0.0285788000,376436_Cycnogeton_dubium:0.0064625018)79:0.0000027932,376437_Cycnogeton_huegelii:0.0075774887)100:0.0625683811,(376439_Cycnogeton_microtuberosum:0.0232656390,376441_Cycnogeton_procerum:0.0536158992)100:0.0500439208)100:0.2032252889)79:0.0562423257)31:0.0647545216,((376427_Aponogeton_bullosus:0.0055981867,376430_Aponogeton_tofus:0.0438244045)94:0.0530020458,376429_Aponogeton_elongatus:0.0138451129)100:0.2517881355)43:0.0472007130,(((376462_Maundia_triglochinoides:0.2607711005,376498_Aff_Plantago:0.4445788934)61:0.0783562368,(376494_Triglochin_hexagona:0.0906258744,(((376495_Triglochin_isingiana:0.0299120632,376499_Triglochin_nana:0.0021705225)100:0.0356800444,((376496_Triglochin_longicarpa:0.0165103864,376497_Triglochin_minutissima:0.1115843965)99:0.0532100523,376502_Triglochin_turrifera:0.0362472689)57:0.0000024218)84:0.0087504258,(376500_Triglochin_stowardii:0.0392626259,376501_Triglochin_trichophora:0.0795652217)82:0.0120809870)98:0.0760341514)100:0.1971187338)57:0.0793227861,(376508_Ceratophyllum_demersum:0.2169763441,376510_Lemna_disperma:0.3610582082)72:0.0882404341)16:0.0703491841)48:0.0656473380,((((376432_Blyxa_octandra:0.0087889480,376433_Blyxa_japonica:0.0446447748)100:0.0856034149,376464_Ottelia_alismoides:0.0460847099)98:0.0573808605,(((((376450_Halophila_capricorni:0.0393011175,(376451_Halophila_decipiens:0.0000020354,376454_Halophila_decipiens:0.0392657731)100:0.0063110639)92:0.0089558823,376453_Halophila_ovalis:0.0339204687)67:0.0422729675,(376455_Halophila_spinulosa:0.2259818024,376491_Thalassia_hemprichii:0.0624424199)61:0.0405738491)100:0.0798213941,376463_Najas_tenuifolia:0.1877778192)71:0.0814996654,((376459_Hydrilla_verticillata:0.1456114704,((376503_Vallisneria_australis:0.0648343597,376504_Vallisneria_caulescens:0.0409962659)100:0.1124053366,376506_Vallisneria_nana:0.2270389873)28:0.0351785077)48:0.0399145059,376461_Limnobium_laevigatum:0.2117979155)24:0.0431949354)31:0.0671509047)78:0.0696486592,376446_Egeria_densa:0.3598159772)91:0.0761594658)77:0.0827501874,(376509_Zantedeschia_aethiopica:0.1314186751,376511_Typhonium_alismifolium:0.0918097184)100:0.1428198713)100:0.1306467300,376460_Hydrocleys_nymphoides:0.1428707464)100:0.1190967527,376488_Sagittaria_platyphylla:0.1538288147)100:0.1083527066)
(376416_Alisma_lanceolatum:0.0000010000,376417_Alisma_plantago_aquatica:0.0000010000,(((((((((((((((376418_Althenia_australis:0.0023809892,376424_Althenia_sp:0.0000024856)100:0.0076501919,(((376420_Althenia_cylindrocarpa:0.0000010000,376422_Althenia_patentifolia:0.0095821454)96:0.0061387021,376423_Althenia_preissii:0.0034971898)100:0.0221609165,376421_Althenia_marina:0.0131720304)98:0.0059375541)100:0.0238888745,376505_Zannichellia_palustris:0.0457543514)90:0.0087165330,376489_Stuckenia_pectinata:0.0264673636)90:0.0162429476,(((376473_Potamogeton_australiensis:0.0050769091,(376474_Potamogeton_crispus:0.0000010000,376478_Potamogeton_perfoliatus:0.0000010000)100:0.0049043667)97:0.0065097024,(376475_Potamogeton_drummondii:0.0000010000,(((376479_Potamogeton_reduncus:0.0000010000,376481_Potamogeton_tepperi:0.0000010000)22:0.0000010000,376482_Potamogeton_tricarinatus:0.0000010000)29:0.0000010000,376480_Potamogeton_sulcatus:0.0000010000)20:0.0000010000)87:0.0032132267)78:0.0057368059,(376476_Potamogeton_ochreatus:0.0000010000,376477_Potamogeton_octandrus:0.0047755769)95:0.0104848293)92:0.0062948352)88:0.0153929524,((376457_Heterozostera_nigricaulis:0.0093646406,376458_Heterozostera_polychlamys:0.0047482914)97:0.0140134667,376507_Zostera_muelleri:0.0072843730)100:0.1556330108)73:0.0369714313,(((376435_Cycnogeton_alcockia:0.0000022466,((376436_Cycnogeton_dubium:0.0000028423,376438_Cycnogeton_lineare:0.0010787875)73:0.0142610872,376437_Cycnogeton_huegelii:0.0069299242)58:0.0000023323)100:0.0219029218,(376439_Cycnogeton_microtuberosum:0.0000010000,376441_Cycnogeton_procerum:0.0072583918)100:0.0149975670)92:0.0057113208,((376494_Triglochin_hexagona:0.0197589130,(((376495_Triglochin_isingiana:0.0023044651,376499_Triglochin_nana:0.0000010000)100:0.0173367357,376501_Triglochin_trichophora:0.0178202594)64:0.0029857553,((376496_Triglochin_longicarpa:0.0241756382,376497_Triglochin_minutissima:0.0149636509)91:0.0156730556,(376500_Triglochin_stowardii:0.0069943170,376502_Triglochin_turrifera:0.0213155427)51:0.0000024556)56:0.0016020379)93:0.0172933562)100:0.0671708553,376498_Aff_Plantago:0.1673113445)54:0.0167607286)69:0.0181690398)48:0.0112246152,(((((376425_Amphibolis_antarctica:0.0022977413,376426_Amphibolis_griffithii:0.0023295372)100:0.0121402691,(376492_Thalassodendron_ciliatum:0.0000022425,376493_Thalassodendron_pachyrhizum:0.0069357600)100:0.0136228353)89:0.0053646766,376490_Syringodium_isoetifolium:0.0214061519)94:0.0025515284,376444_Cymodocea_serrulata:0.0094730700)100:0.0505340003,((376466_Posidonia_angustifolia:0.0057662284,(((((376467_Posidonia_australis:0.0067321596,376470_Posidonia_ostenfeldii:0.0000010000)80:0.0000010000,376469_Posidonia_denhartogii:0.0000010000)99:0.0098011186,376468_Posidonia_coriacea:0.0023898314)74:0.0000021430,376471_Posidonia_robertsoniae:0.0000010000)81:0.0023688770,376472_Posidonia_sinuosa:0.0236742822)81:0.0029441610)100:0.0346453005,((376483_Ruppia_maritima:0.0143907319,376485_Ruppia_polycarpa:0.0119675258)97:0.0017887892,376484_Ruppia_megacarpa:0.0121364955)100:0.0533287699)92:0.0122633959)82:0.0132741332)50:0.0093622857,376462_Maundia_triglochinoides:0.0925735510)50:0.0182437082,((376427_Aponogeton_bullosus:0.0000010000,376429_Aponogeton_elongatus:0.0000010000)86:0.0000025407,376430_Aponogeton_tofus:0.0000010000)100:0.0926755411)37:0.0154030348,((376508_Ceratophyllum_demersum:0.0919262987,376510_Lemna_disperma:0.1756310234)58:0.0209507376,(376509_Zantedeschia_aethiopica:0.0327773377,376511_Typhonium_alismifolium:0.0505374391)100:0.0404922786)79:0.0419832627)80:0.0369282377,((((376432_Blyxa_octandra:0.0142261624,376433_Blyxa_japonica:0.0032185639)100:0.0220328365,376464_Ottelia_alismoides:0.0417976338)98:0.0249829566,((((((376450_Halophila_capricorni:0.0065122401,(376451_Halophila_decipiens:0.0000025881,376454_Halophila_decipiens:0.0147742917)64:0.0123676492)63:0.0035263386,376453_Halophila_ovalis:0.0067265012)62:0.0152085325,(376455_Halophila_spinulosa:0.0107987718,376456_Halophila_tricostata:0.0085565728)99:0.0332349912)100:0.0250655996,376491_Thalassia_hemprichii:0.0099209211)98:0.0161022531,376463_Najas_tenuifolia:0.0989168194)83:0.0207030178,(376459_Hydrilla_verticillata:0.0788308008,(376503_Vallisneria_australis:0.0185474243,(376504_Vallisneria_caulescens:0.0137031978,376506_Vallisneria_nana:0.0361027160)99:0.0072296892)100:0.0463148696)92:0.0204255807)82:0.0128526961)39:0.0145527409,376461_Limnobium_laevigatum:0.0624318770)90:0.0233390982)69:0.0272272356,376446_Egeria_densa:0.2340866676)99:0.0217763898,376460_Hydrocleys_nymphoides:0.0399659601)83:0.0197279431,376488_Sagittaria_platyphylla:0.0556690293)100:0.0390679901)
(376416_Alisma_lanceolatum:0.0021078856,376417_Alisma_plantago_aquatica:0.0000010000,((((((((((376418_Althenia_australis:0.0153540154,376424_Althenia_sp:0.0175503280)97:0.0100754450,376505_Zannichellia_palustris:0.0996557817)81:0.0042520543,((376420_Althenia_cylindrocarpa:0.0043906977,(376422_Althenia_patentifolia:0.0000010000,376423_Althenia_preissii:0.0000010000)89:0.0000010000)100:0.0373011786,376421_Althenia_marina:0.0072595431)92:0.0133227132)78:0.0262556659,(((376473_Potamogeton_australiensis:0.0058664194,376474_Potamogeton_crispus:0.0210035260)73:0.0054734507,((((376475_Potamogeton_drummondii:0.0117702178,((376480_Potamogeton_sulcatus:0.0000010000,376482_Potamogeton_tricarinatus:0.0095637242)34:0.0000026257,376481_Potamogeton_tepperi:0.0000010000)42:0.0000022599)43:0.0000024379,376479_Potamogeton_reduncus:0.0000010000)92:0.0064502855,376476_Potamogeton_ochreatus:0.0359900209)53:0.0068391987,376478_Potamogeton_perfoliatus:0.0141602800)51:0.0075843201)100:0.0836683961,376489_Stuckenia_pectinata:0.0632694512)83:0.0210725394)100:0.1869403669,(376457_Heterozostera_nigricaulis:0.0047226153,(376458_Heterozostera_polychlamys:0.0202268865,376507_Zostera_muelleri:0.0250909050)61:0.0127798664)100:0.2061202027)57:0.0654895254,((((376435_Cycnogeton_alcockia:0.0183345967,(376439_Cycnogeton_microtuberosum:0.0042207592,376441_Cycnogeton_procerum:0.0074767888)69:0.0094883954)89:0.0239250896,376438_Cycnogeton_lineare:0.0107130676)100:0.1072236685,(376494_Triglochin_hexagona:0.0674783400,(((376495_Triglochin_isingiana:0.0003130477,376499_Triglochin_nana:0.0197453417)100:0.0542060409,(376500_Triglochin_stowardii:0.0360871602,(376501_Triglochin_trichophora:0.0506849251,376502_Triglochin_turrifera:0.0366046305)95:0.0101018801)97:0.0280227414)88:0.0209077357,(376496_Triglochin_longicarpa:0.0479291624,376497_Triglochin_minutissima:0.0536534224)75:0.0193007917)75:0.0441082929)100:0.1270302640)48:0.0435244904,((376498_Aff_Plantago:0.2343465187,376508_Ceratophyllum_demersum:0.1348439496)74:0.0894983052,((376509_Zantedeschia_aethiopica:0.0918441391,376511_Typhonium_alismifolium:0.0849060877)100:0.1213972490,376510_Lemna_disperma:0.2294505265)53:0.0498677084)58:0.0903503487)46:0.0430813447)42:0.0351643087,((376483_Ruppia_maritima:0.0000028985,376485_Ruppia_polycarpa:0.0440124932)100:0.1401596951,(376492_Thalassodendron_ciliatum:0.0042575108,376493_Thalassodendron_pachyrhizum:0.0088474309)100:0.1253069725)84:0.0879796850)63:0.0244982424,((376427_Aponogeton_bullosus:0.0000021283,376430_Aponogeton_tofus:0.0059593550)100:0.1615960278,((((376433_Blyxa_japonica:0.2014422260,376464_Ottelia_alismoides:0.0694664274)87:0.0536172736,376446_Egeria_densa:0.1115389119)98:0.0843168068,((((((376450_Halophila_capricorni:0.0059088609,(376451_Halophila_decipiens:0.0029392854,376454_Halophila_decipiens:0.0090283796)88:0.0000010000)97:0.0181744881,376453_Halophila_ovalis:0.0112229068)91:0.0162836552,376455_Halophila_spinulosa:0.0227512815)99:0.0880121698,376491_Thalassia_hemprichii:0.2412774034)98:0.0790166133,(376459_Hydrilla_verticillata:0.1783584367,((376503_Vallisneria_australis:0.0108653792,376506_Vallisneria_nana:0.0121566655)77:0.0129901455,376504_Vallisneria_caulescens:0.0051496734)100:0.1366971748)97:0.0450749679)83:0.0184702206,376463_Najas_tenuifolia:0.1472595503)67:0.0362339108)74:0.0677342563,376461_Limnobium_laevigatum:0.1431727309)99:0.0869306422)77:0.0295642624)97:0.0475006390,376460_Hydrocleys_nymphoides:0.0768586466)97:0.0217629754,376488_Sagittaria_platyphylla:0.0521719173)100:0.0726742208)
(376416_Alisma_lanceolatum:0.0019933323,376417_Alisma_plantago_aquatica:0.0000010000,((((((((((((376418_Althenia_australis:0.1564297148,((376420_Althenia_cylindrocarpa:0.2523387501,(376422_Althenia_patentifolia:0.0000010000,376423_Althenia_preissii:0.0000010000)100:0.0120933895)93:0.0300445992,376421_Althenia_marina:0.0128981871)93:0.0356090147)84:0.0199737114,376424_Althenia_sp:0.1584873571)84:0.0421577670,376505_Zannichellia_palustris:0.2254667490)85:0.0993700370,((((376473_Potamogeton_australiensis:0.0040873700,376474_Potamogeton_crispus:0.0243289999)59:0.0019692965,(376475_Potamogeton_drummondii:0.0074869644,(376479_Potamogeton_reduncus:0.0000010000,((376480_Potamogeton_sulcatus:0.0000010000,376481_Potamogeton_tepperi:0.0000010000)72:0.0000010000,376482_Potamogeton_tricarinatus:0.0000023952)77:0.0000672780)79:0.0128566200)93:0.0123390862)66:0.0068477698,376478_Potamogeton_perfoliatus:0.0185906793)60:0.0018753005,(376476_Potamogeton_ochreatus:0.0104290664,376477_Potamogeton_octandrus:0.1034182542)100:0.0456813673)98:0.0613793646)76:0.0332043015,376489_Stuckenia_pectinata:0.0248193529)100:0.2243845887,(((376483_Ruppia_maritima:0.0410587045,376484_Ruppia_megacarpa:0.0468482698)67:0.0253655412,376485_Ruppia_polycarpa:0.0271086716)100:0.2099890886,((376490_Syringodium_isoetifolium:0.1665165488,376493_Thalassodendron_pachyrhizum:0.0032146983)100:0.1838647912,376492_Thalassodendron_ciliatum:0.0345655107)100:0.1897430382)92:0.1154731726)57:0.0592635240,((376457_Heterozostera_nigricaulis:0.0471432280,376458_Heterozostera_polychlamys:0.1156210060)100:0.0300699894,376507_Zostera_muelleri:0.0034735253)100:0.1710764597)67:0.0761616459,((((376427_Aponogeton_bullosus:0.0000026343,376430_Aponogeton_tofus:0.0705946221)100:0.2145598660,376508_Ceratophyllum_demersum:0.2148581564)69:0.0359081018,376498_Aff_Plantago:0.3219567397)58:0.0536782728,((376509_Zantedeschia_aethiopica:0.0934745074,376511_Typhonium_alismifolium:0.0736350606)100:0.1740543317,376510_Lemna_disperma:0.2155773351)98:0.1081957020)61:0.0714162238)35:0.0633328059,(376494_Triglochin_hexagona:0.0694564686,(((376495_Triglochin_isingiana:0.0008977360,376499_Triglochin_nana:0.0047859760)100:0.0361140548,(376496_Triglochin_longicarpa:0.0413071226,376497_Triglochin_minutissima:0.2335051594)100:0.1539832702)96:0.0108322256,(376500_Triglochin_stowardii:0.0550085364,(376501_Triglochin_trichophora:0.0509164671,376502_Triglochin_turrifera:0.0503540767)97:0.0086686132)100:0.0193142875)100:0.0569135283)100:0.1649489251)24:0.0227585416,((((((((376432_Blyxa_octandra:0.0448498800,376433_Blyxa_japonica:0.0556829480)100:0.1214075606,376464_Ottelia_alismoides:0.1416252116)98:0.0698485405,376446_Egeria_densa:0.1586516687)100:0.1075951022,376461_Limnobium_laevigatum:0.2559792323)70:0.0206724101,376463_Najas_tenuifolia:0.3141607884)56:0.0350921628,(376459_Hydrilla_verticillata:0.1990817236,(376503_Vallisneria_australis:0.0000021917,(376504_Vallisneria_caulescens:0.0340534190,376506_Vallisneria_nana:0.0177246908)96:0.0109826274)100:0.2804706920)75:0.0759482029)40:0.0520383121,((((((376450_Halophila_capricorni:0.0298294309,376454_Halophila_decipiens:0.0834426460)100:0.0781266588,376451_Halophila_decipiens:0.0015768100)99:0.0277072662,376453_Halophila_ovalis:0.0471034196)87:0.0153336443,376456_Halophila_tricostata:0.2605152386)56:0.0151476159,376455_Halophila_spinulosa:0.0201550381)81:0.1533740265,376491_Thalassia_hemprichii:0.4170937837)87:0.0877386797)98:0.1630066547,((((376435_Cycnogeton_alcockia:0.0226710187,376441_Cycnogeton_procerum:0.0179795488)87:0.0158580751,376439_Cycnogeton_microtuberosum:0.0020639790)79:0.0165597231,(376436_Cycnogeton_dubium:0.1151895648,376438_Cycnogeton_lineare:0.0222672631)100:0.1138425918)100:0.1696511280,376462_Maundia_triglochinoides:0.4206746717)58:0.0469554095)48:0.0709602497)99:0.1167043059,376460_Hydrocleys_nymphoides:0.1048259829)98:0.0251733390,376488_Sagittaria_platyphylla:0.0915373381)100:0.0820171732)
(376416_Alisma_lanceolatum:0.0021203426,376417_Alisma_plantago_aquatica:0.0000010000,((((((((((((376418_Althenia_australis:0.0219405321,376424_Althenia_sp:0.0051100674)46:0.0000010000,(((376420_Althenia_cylindrocarpa:0.0072603188,(376422_Althenia_patentifolia:0.0000010000,376423_Althenia_preissii:0.0000010000)89:0.0000010000)99:0.0113606121,376421_Althenia_marina:0.0051338058)84:0.0112239674,376505_Zannichellia_palustris:0.0273565025)78:0.0000010000)100:0.0300624230,(((((376476_Potamogeton_ochreatus:0.0129185173,376477_Potamogeton_octandrus:0.0000010000)99:0.0065048992,376478_Potamogeton_perfoliatus:0.0049416446)93:0.0097082830,376479_Potamogeton_reduncus:0.0000010000)70:0.0000026226,376480_Potamogeton_sulcatus:0.0000010000)16:0.0000010000,376481_Potamogeton_tepperi:0.0000010000)75:0.0064882262)69:0.0350246782,((376473_Potamogeton_australiensis:0.0038122372,376474_Potamogeton_crispus:0.0040479558)97:0.0076769880,(376475_Potamogeton_drummondii:0.0000010000,376482_Potamogeton_tricarinatus:0.0000010000)67:0.0000020486)82:0.0189537458)57:0.0045705078,376489_Stuckenia_pectinata:0.0158469429)100:0.0797843987,((376457_Heterozostera_nigricaulis:0.0170213250,376458_Heterozostera_polychlamys:0.0370151710)65:0.0000027551,376507_Zostera_muelleri:0.0203005263)100:0.0803663066)77:0.0207559216,(376485_Ruppia_polycarpa:0.0978133207,(376492_Thalassodendron_ciliatum:0.0000020810,376493_Thalassodendron_pachyrhizum:0.0081814021)97:0.0346946806)83:0.0260300508)65:0.0200481160,((376498_Aff_Plantago:0.1933723547,376508_Ceratophyllum_demersum:0.1074500235)80:0.0447310866,((376509_Zantedeschia_aethiopica:0.0215065148,376511_Typhonium_alismifolium:0.0275298575)99:0.0323315974,376510_Lemna_disperma:0.1573997231)79:0.0267295750)76:0.0508553246)68:0.0281060912,((376435_Cycnogeton_alcockia:0.0170858760,((376438_Cycnogeton_lineare:0.0118292756,376441_Cycnogeton_procerum:0.0114858297)88:0.0040184119,376439_Cycnogeton_microtuberosum:0.0054859846)58:0.0054854122)98:0.0336694649,((376494_Triglochin_hexagona:0.0188132926,(((((376495_Triglochin_isingiana:0.0000010000,376499_Triglochin_nana:0.0018092831)100:0.0240583684,376502_Triglochin_turrifera:0.0186350815)65:0.0117732905,376501_Triglochin_trichophora:0.0292325568)49:0.0000021462,376500_Triglochin_stowardii:0.0124326845)61:0.0307087596,376497_Triglochin_minutissima:0.0472667818)58:0.0000028484)72:0.0199028195,376496_Triglochin_longicarpa:0.0124977203)99:0.0562035324)89:0.0332634774)85:0.0271545819,((376427_Aponogeton_bullosus:0.0000010000,376430_Aponogeton_tofus:0.0120168352)100:0.0572820659,((((376433_Blyxa_japonica:0.0593342605,376464_Ottelia_alismoides:0.0235189629)94:0.0296830862,376446_Egeria_densa:0.0121060481)100:0.0385138850,((((((376450_Halophila_capricorni:0.0082293640,(376451_Halophila_decipiens:0.0000010000,376454_Halophila_decipiens:0.0117429429)89:0.0000010000)100:0.0738212465,376455_Halophila_spinulosa:0.0053849742)94:0.0000022784,376491_Thalassia_hemprichii:0.0502851715)28:0.0196985894,376453_Halophila_ovalis:0.0000010000)70:0.0210078331,(376503_Vallisneria_australis:0.0000029687,(376504_Vallisneria_caulescens:0.0122323346,376506_Vallisneria_nana:0.0160925382)76:0.0051479156)100:0.0821407048)74:0.0219234960,(376459_Hydrilla_verticillata:0.0562070824,376463_Najas_tenuifolia:0.0842225969)57:0.0173812396)69:0.0196015821)71:0.0221141277,376461_Limnobium_laevigatum:0.0628078522)96:0.0455209106)84:0.0195071809)100:0.0528252006,376460_Hydrocleys_nymphoides:0.0808871705)98:0.0210323545,376488_Sagittaria_platyphylla:0.0518904974)100:0.0718295788)
(376416_Alisma_lanceolatum:0.0346029087,376417_Alisma_plantago_aquatica:0.0198356711,((((((((((376418_Althenia_australis:0.0689664384,376424_Althenia_sp:0.0557293847)100:0.0353642278,(((376420_Althenia_cylindrocarpa:0.0459971163,376423_Althenia_preissii:0.0300650502)99:0.0112387858,376422_Althenia_patentifolia:0.0327905050)100:0.0174944768,376421_Althenia_marina:0.0234377683)93:0.0068999999)95:0.0457474216,376483_Ruppia_maritima:0.0840851261)79:0.0597800429,376505_Zannichellia_palustris:0.0878351865)74:0.0232540949,((((376473_Potamogeton_australiensis:0.0071336082,(376475_Potamogeton_drummondii:0.0090380397,((376479_Potamogeton_reduncus:0.0700297574,376480_Potamogeton_sulcatus:0.0041653425)67:0.0056302272,(376481_Potamogeton_tepperi:0.0176448982,376482_Potamogeton_tricarinatus:0.0077803583)95:0.0037948717)66:0.0071717219)81:0.0045757740)89:0.0069918668,(376476_Potamogeton_ochreatus:0.0154274959,376478_Potamogeton_perfoliatus:0.0120229112)93:0.0060147084)49:0.0000026667,376474_Potamogeton_crispus:0.0835278446)100:0.1626089253,376489_Stuckenia_pectinata:0.0798482586)94:0.0330270245)79:0.1380661313,((376457_Heterozostera_nigricaulis:0.0196505149,376458_Heterozostera_polychlamys:0.0235300813)100:0.0754102672,376507_Zostera_muelleri:0.0289322011)100:0.1834445132)70:0.0488497524,((((((376425_Amphibolis_antarctica:0.0023975376,376426_Amphibolis_griffithii:0.0019640313)100:0.0353778985,(376492_Thalassodendron_ciliatum:0.0121993703,376493_Thalassodendron_pachyrhizum:0.0082737449)100:0.0424255588)99:0.0186643910,376490_Syringodium_isoetifolium:0.0623032602)100:0.1328634142,(((376466_Posidonia_angustifolia:0.0000024685,(376467_Posidonia_australis:0.0068519365,((376469_Posidonia_denhartogii:0.0033047630,376472_Posidonia_sinuosa:0.0104238630)64:0.0000022938,376471_Posidonia_robertsoniae:0.0000020046)98:0.0196945767)93:0.0101584117)95:0.0075165671,376468_Posidonia_coriacea:0.0296549067)92:0.0040093647,376470_Posidonia_ostenfeldii:0.0171525819)100:0.0720108326)100:0.0843111810,((376427_Aponogeton_bullosus:0.0000029531,376429_Aponogeton_elongatus:0.0129622848)100:0.2178165315,(((376435_Cycnogeton_alcockia:0.0913132949,376436_Cycnogeton_dubium:0.0137051126)91:0.0633793627,(376438_Cycnogeton_lineare:0.0069404546,(376439_Cycnogeton_microtuberosum:0.0762439315,376441_Cycnogeton_procerum:0.0499087602)63:0.0165874146)67:0.0360060160)100:0.1275746566,(376494_Triglochin_hexagona:0.0869696620,((((376495_Triglochin_isingiana:0.0029050477,376499_Triglochin_nana:0.0212770870)100:0.0237222318,376501_Triglochin_trichophora:0.0521406225)96:0.0031524905,(376496_Triglochin_longicarpa:0.0367453034,376500_Triglochin_stowardii:0.0342269020)94:0.0086760853)79:0.0042766032,(376497_Triglochin_minutissima:0.0444874057,376502_Triglochin_turrifera:0.0682028400)79:0.0015563857)100:0.0607115151)100:0.1656142424)100:0.0760690928)66:0.0558884540)65:0.0827871964,(376484_Ruppia_megacarpa:0.0390309138,376485_Ruppia_polycarpa:0.0303723965)100:0.2316251277)52:0.0614303922)69:0.0544703973,((376498_Aff_Plantago:0.3346995917,376508_Ceratophyllum_demersum:0.2425705211)79:0.0505010360,((376509_Zantedeschia_aethiopica:0.1462880116,376511_Typhonium_alismifolium:0.1244094611)100:0.0678369698,376510_Lemna_disperma:0.2861016682)99:0.0764606172)94:0.0847627532)33:0.0513688433,((((376433_Blyxa_japonica:0.0349600709,376446_Egeria_densa:0.1211776665)100:0.0761447960,376461_Limnobium_laevigatum:0.2164904399)98:0.0531563131,(376459_Hydrilla_verticillata:0.2281525063,(376463_Najas_tenuifolia:0.1343423339,(376503_Vallisneria_australis:0.0481434056,(376504_Vallisneria_caulescens:0.0584497269,376506_Vallisneria_nana:0.0188443450)94:0.0466801872)100:0.1173430720)58:0.0419422611)99:0.0541818453)99:0.0654527246,((((376450_Halophila_capricorni:0.0057174622,(376451_Halophila_decipiens:0.0018097831,376454_Halophila_decipiens:0.0045721122)98:0.0024089953)100:0.0155308064,376453_Halophila_ovalis:0.0104183349)100:0.0411595682,376455_Halophila_spinulosa:0.0345564371)100:0.0521962204,376491_Thalassia_hemprichii:0.1110268080)100:0.1347651788)100:0.1166129419)98:0.1209038102,(376460_Hydrocleys_nymphoides:0.1365634270,376488_Sagittaria_platyphylla:0.1843379149)84:0.0611065332)100:0.1799400664)
(376416_Alisma_lanceolatum:0.0286859463,376417_Alisma_plantago_aquatica:0.0235246208,(((((((((((((376418_Althenia_australis:0.0742903209,376424_Althenia_sp:0.0554828367)100:0.0408841139,376421_Althenia_marina:0.0223656201)95:0.0057033400,((376420_Althenia_cylindrocarpa:0.0440716609,376423_Althenia_preissii:0.0251736648)100:0.0090641966,376422_Althenia_patentifolia:0.0318316362)100:0.0141684647)98:0.0574465616,((((((376473_Potamogeton_australiensis:0.0088609278,((376479_Potamogeton_reduncus:0.0778870425,376480_Potamogeton_sulcatus:0.0035898559)74:0.0049745375,(376481_Potamogeton_tepperi:0.0151523035,376482_Potamogeton_tricarinatus:0.0052226316)98:0.0040053476)71:0.0016975269)97:0.0036230854,376475_Potamogeton_drummondii:0.0049433216)98:0.0095091316,(376476_Potamogeton_ochreatus:0.0167824638,376478_Potamogeton_perfoliatus:0.0121481865)99:0.0054275032)98:0.0330406203,376474_Potamogeton_crispus:0.0726655561)100:0.1046586741,376489_Stuckenia_pectinata:0.0631464739)100:0.0508110068,376505_Zannichellia_palustris:0.1170996961)88:0.0339101683)87:0.0719730423,376483_Ruppia_maritima:0.0580409164)97:0.1354875256,(((((376425_Amphibolis_antarctica:0.0021009158,376426_Amphibolis_griffithii:0.0023977396)100:0.0458843225,(376492_Thalassodendron_ciliatum:0.0118417884,376493_Thalassodendron_pachyrhizum:0.0103642482)100:0.0388122041)99:0.0194465869,376490_Syringodium_isoetifolium:0.0799955519)100:0.1365927513,((376466_Posidonia_angustifolia:0.0013899194,(((376469_Posidonia_denhartogii:0.0021918006,376470_Posidonia_ostenfeldii:0.0347203626)76:0.0039316993,376472_Posidonia_sinuosa:0.0058919665)76:0.0029498201,376471_Posidonia_robertsoniae:0.0000026080)98:0.0263303582)97:0.0085779185,(376467_Posidonia_australis:0.0041123097,376468_Posidonia_coriacea:0.0189567991)98:0.0138470706)100:0.0878417022)97:0.0695491452,(376484_Ruppia_megacarpa:0.0276679820,376485_Ruppia_polycarpa:0.0388655537)100:0.2357596951)97:0.0772761693)74:0.0500027421,(((((376435_Cycnogeton_alcockia:0.0705740282,376436_Cycnogeton_dubium:0.0026992262)100:0.0686250493,376438_Cycnogeton_lineare:0.0106217042)97:0.0533458121,376441_Cycnogeton_procerum:0.0425310113)86:0.0198770444,376439_Cycnogeton_microtuberosum:0.0298080926)100:0.1348015508,(376494_Triglochin_hexagona:0.0839553404,((((376495_Triglochin_isingiana:0.0027259565,376499_Triglochin_nana:0.0178919042)100:0.0332905547,376497_Triglochin_minutissima:0.0492854413)87:0.0090344039,(376501_Triglochin_trichophora:0.0527768287,376502_Triglochin_turrifera:0.0596769308)70:0.0023213829)69:0.0043224064,(376496_Triglochin_longicarpa:0.0479880879,376500_Triglochin_stowardii:0.0347668272)96:0.0042270140)100:0.0584919949)100:0.1903111421)100:0.1520798976)60:0.0446938698,((376457_Heterozostera_nigricaulis:0.0163822327,376458_Heterozostera_polychlamys:0.0216870740)100:0.0241946249,376507_Zostera_muelleri:0.0141577989)100:0.2336744876)62:0.0281431407,((376427_Aponogeton_bullosus:0.0000010000,376430_Aponogeton_tofus:0.0118397050)100:0.0153492092,376429_Aponogeton_elongatus:0.0146440272)100:0.1849275702)64:0.0596523650,((((((376433_Blyxa_japonica:0.0932324132,376464_Ottelia_alismoides:0.2695245989)49:0.0083025888,376446_Egeria_densa:0.1231209756)92:0.1010523663,((((376450_Halophila_capricorni:0.0274773170,(376451_Halophila_decipiens:0.0011176778,376454_Halophila_decipiens:0.0000010000)96:0.0023362436)100:0.0260093440,376453_Halophila_ovalis:0.0116614141)100:0.0807201072,376455_Halophila_spinulosa:0.1922693367)66:0.0540951893,376491_Thalassia_hemprichii:0.1929708966)87:0.0697834159)66:0.0273955926,376463_Najas_tenuifolia:0.1795993943)88:0.0530622107,376459_Hydrilla_verticillata:0.2495767083)57:0.0385525606,(376461_Limnobium_laevigatum:0.2433164184,((376503_Vallisneria_australis:0.1266352106,376506_Vallisneria_nana:0.0197581409)93:0.0158745999,376504_Vallisneria_caulescens:0.0839678185)100:0.1475245667)75:0.0554826168)100:0.1159957543)59:0.0523052115,((376498_Aff_Plantago:0.3168742531,376508_Ceratophyllum_demersum:0.2485032119)65:0.0546187570,((376509_Zantedeschia_aethiopica:0.1451847218,376511_Typhonium_alismifolium:0.1266686587)100:0.0702228748,376510_Lemna_disperma:0.3061772610)97:0.0768414649)93:0.0661209878)100:0.1667611904,376460_Hydrocleys_nymphoides:0.1757181565)98:0.0574109067,376488_Sagittaria_platyphylla:0.1260191084)100:0.1576307888)
(376416_Alisma_lanceolatum:0.0000010000,376417_Alisma_plantago_aquatica:0.0029185348,((((((((((((376418_Althenia_australis:0.0098467850,376424_Althenia_sp:0.0077132748)100:0.0124488720,(((376420_Althenia_cylindrocarpa:0.0076306325,376423_Althenia_preissii:0.0030275699)100:0.0044760146,376422_Althenia_patentifolia:0.0015350441)96:0.0030025224,376483_Ruppia_maritima:0.1052449742)76:0.0041977810)74:0.0039978658,376421_Althenia_marina:0.0074841762)97:0.0220869200,376505_Zannichellia_palustris:0.0303505447)97:0.0142399351,(((376473_Potamogeton_australiensis:0.0000010000,(376475_Potamogeton_drummondii:0.0000010000,(((376476_Potamogeton_ochreatus:0.0061249180,376478_Potamogeton_perfoliatus:0.0069933794)100:0.0060887338,376480_Potamogeton_sulcatus:0.0030379244)62:0.0000029458,((376479_Potamogeton_reduncus:0.0235305117,376481_Potamogeton_tepperi:0.0000022189)80:0.0018068692,376482_Potamogeton_tricarinatus:0.0015192067)56:0.0018063445)21:0.0000027255)23:0.0000010000)33:0.0000020731,376474_Potamogeton_crispus:0.0173855803)100:0.0261219913,376489_Stuckenia_pectinata:0.0248244767)53:0.0038921833)98:0.0479670256,((376457_Heterozostera_nigricaulis:0.0041288792,376458_Heterozostera_polychlamys:0.0040080882)100:0.0134483313,376507_Zostera_muelleri:0.0072307383)100:0.0880787266)77:0.0138586654,(((((376425_Amphibolis_antarctica:0.0048620520,376426_Amphibolis_griffithii:0.0000010000)100:0.0188549857,(376492_Thalassodendron_ciliatum:0.0068283731,376493_Thalassodendron_pachyrhizum:0.0050758201)100:0.0205010697)100:0.0064113181,376490_Syringodium_isoetifolium:0.0353843041)100:0.0398645657,(376484_Ruppia_megacarpa:0.0139899281,376485_Ruppia_polycarpa:0.0153349559)100:0.0860928972)95:0.0192062942,((((376466_Posidonia_angustifolia:0.0000010000,((376469_Posidonia_denhartogii:0.0025327086,376470_Posidonia_ostenfeldii:0.0072975913)95:0.0033985082,376471_Posidonia_robertsoniae:0.0013964074)75:0.0000028840)68:0.0000020627,376468_Posidonia_coriacea:0.0000010000)68:0.0000022394,376467_Posidonia_australis:0.0098742688)83:0.0016786687,376472_Posidonia_sinuosa:0.0000026836)100:0.0194216533)98:0.0334266183)68:0.0153784096,((((376435_Cycnogeton_alcockia:0.0099611025,(376436_Cycnogeton_dubium:0.0017113193,(376437_Cycnogeton_huegelii:0.0072017537,376438_Cycnogeton_lineare:0.0000023901)91:0.0056182372)96:0.0121371397)93:0.0202854363,376441_Cycnogeton_procerum:0.0175644429)84:0.0077893300,376439_Cycnogeton_microtuberosum:0.0048092708)99:0.0227000241,(376494_Triglochin_hexagona:0.0175149847,(((((376495_Triglochin_isingiana:0.0013407711,376499_Triglochin_nana:0.0035725957)100:0.0099099324,376501_Triglochin_trichophora:0.0138835144)99:0.0028598215,(376497_Triglochin_minutissima:0.0165102460,376500_Triglochin_stowardii:0.0083704416)51:0.0024919297)53:0.0038424028,376502_Triglochin_turrifera:0.0097594480)78:0.0065222711,376496_Triglochin_longicarpa:0.0341807086)99:0.0161915806)100:0.0614315637)100:0.0474524200)90:0.0155310771,((376427_Aponogeton_bullosus:0.0000010000,376429_Aponogeton_elongatus:0.0055986665)99:0.0048844889,376430_Aponogeton_tofus:0.0000010000)100:0.1000255292)94:0.0275561695,((376498_Aff_Plantago:0.1591422817,376508_Ceratophyllum_demersum:0.1223416681)69:0.0329259086,((376509_Zantedeschia_aethiopica:0.0524995249,376511_Typhonium_alismifolium:0.0541537962)97:0.0238458492,376510_Lemna_disperma:0.1521326991)73:0.0336950574)96:0.0312943901)97:0.0300354567,(((((((376432_Blyxa_octandra:0.0064762349,376433_Blyxa_japonica:0.0065575177)100:0.0344485622,376464_Ottelia_alismoides:0.0577756114)96:0.0124901340,376446_Egeria_densa:0.0508577504)99:0.0217642620,376461_Limnobium_laevigatum:0.0693355109)65:0.0104627332,((376459_Hydrilla_verticillata:0.0554482020,((376503_Vallisneria_australis:0.0043276679,376506_Vallisneria_nana:0.0043716526)84:0.0017094417,376504_Vallisneria_caulescens:0.0230481953)100:0.0423724024)85:0.0116070119,376463_Najas_tenuifolia:0.0705359063)54:0.0038574878)100:0.0303079816,376491_Thalassia_hemprichii:0.0401906646)86:0.0111507025,((376450_Halophila_capricorni:0.0072416921,((376451_Halophila_decipiens:0.0000021934,376453_Halophila_ovalis:0.0180466675)96:0.0048920032,376454_Halophila_decipiens:0.0000021934)84:0.0000010000)99:0.0191856853,(376455_Halophila_spinulosa:0.0000025590,376456_Halophila_tricostata:0.0062102677)100:0.0399410033)100:0.0360714759)100:0.0399277824)100:0.0474516146,(376460_Hydrocleys_nymphoides:0.0482328141,376488_Sagittaria_platyphylla:0.0589490649)96:0.0150914675)100:0.0581960829)
(376418_Althenia_australis:0.0148482535,((((376420_Althenia_cylindrocarpa:0.0065748939,376422_Althenia_patentifolia:0.0000010000)100:0.0208942007,376423_Althenia_preissii:0.0102381287)83:0.0135706426,((((((((376425_Amphibolis_antarctica:0.0028345417,376426_Amphibolis_griffithii:0.0000010000)100:0.0691865950,(376492_Thalassodendron_ciliatum:0.0086283776,376493_Thalassodendron_pachyrhizum:0.0035749171)98:0.0167989630)80:0.0102829765,376490_Syringodium_isoetifolium:0.0204715620)100:0.1148453931,(376484_Ruppia_megacarpa:0.0515368326,376485_Ruppia_polycarpa:0.0594724010)100:0.1750793757)66:0.0290366848,376471_Posidonia_robertsoniae:0.0724370308)97:0.0565274854,((376427_Aponogeton_bullosus:0.1441759812,((376454_Halophila_decipiens:0.1058861182,376491_Thalassia_hemprichii:0.0451201296)100:0.1274321461,((376498_Aff_Plantago:0.2433753727,376510_Lemna_disperma:0.2429498572)76:0.0494914524,(376509_Zantedeschia_aethiopica:0.0792288000,376511_Typhonium_alismifolium:0.1390522471)97:0.0581358521)86:0.0506156486)68:0.0216536366)88:0.0354678032,((376435_Cycnogeton_alcockia:0.0132647389,376441_Cycnogeton_procerum:0.0130129091)99:0.0430491095,(376494_Triglochin_hexagona:0.0337220253,(((((376495_Triglochin_isingiana:0.0037572420,376499_Triglochin_nana:0.0159757630)100:0.0472078762,376500_Triglochin_stowardii:0.0183863557)60:0.0117795985,376501_Triglochin_trichophora:0.0150859490)61:0.0255431080,376497_Triglochin_minutissima:0.0530230483)26:0.0149983522,376496_Triglochin_longicarpa:0.0783202107)91:0.0330008476)100:0.1579199392)100:0.0997837894)85:0.0394364541)100:0.1129831348,((376475_Potamogeton_drummondii:0.0530817097,376481_Potamogeton_tepperi:0.0000010000)99:0.0242088708,376482_Potamogeton_tricarinatus:0.0024666133)99:0.0347803756)96:0.0230985881,376489_Stuckenia_pectinata:0.0236458867)97:0.0361579785)52:0.0006523251,376421_Althenia_marina:0.0135381544)70:0.0036932756,376424_Althenia_sp:0.0203378301)
(376418_Althenia_australis:0.0138373199,(((376420_Althenia_cylindrocarpa:0.0058351499,376422_Althenia_patentifolia:0.0000010000)100:0.0153651562,376423_Althenia_preissii:0.0074691420)100:0.0331417453,((376421_Althenia_marina:0.0443168319,(((376475_Potamogeton_drummondii:0.1436493790,376481_Potamogeton_tepperi:0.0000024569)39:0.0000024313,376480_Potamogeton_sulcatus:0.0000010000)47:0.0134137407,(376476_Potamogeton_ochreatus:0.2101274383,376482_Potamogeton_tricarinatus:0.0000026370)96:0.0054422441)79:0.0669101576)92:0.0866415245,((((((((376425_Amphibolis_antarctica:0.0029812261,376426_Amphibolis_griffithii:0.0000025334)100:0.0798659707,(376492_Thalassodendron_ciliatum:0.0097608111,376493_Thalassodendron_pachyrhizum:0.0046739920)99:0.0235881522)93:0.0203183469,376490_Syringodium_isoetifolium:0.0202121137)100:0.1023246613,(((376466_Posidonia_angustifolia:0.0000010000,376467_Posidonia_australis:0.0000010000)97:0.0041548399,((376468_Posidonia_coriacea:0.0000027263,376470_Posidonia_ostenfeldii:0.0064025207)79:0.0000020088,376472_Posidonia_sinuosa:0.0000010000)81:0.0173028047)93:0.0680954173,(376469_Posidonia_denhartogii:0.3390122477,376471_Posidonia_robertsoniae:0.0487947417)92:0.0485561562)99:0.0694583348)79:0.0262689865,((376483_Ruppia_maritima:0.0331613093,376484_Ruppia_megacarpa:0.1322668396)87:0.0338619119,376485_Ruppia_polycarpa:0.0525948708)100:0.2394146468)99:0.0580040280,(((((376427_Aponogeton_bullosus:0.0000010000,376429_Aponogeton_elongatus:0.0042164009)92:0.0333993354,376430_Aponogeton_tofus:0.2961889098)100:0.2454293427,(((376452_Halophila_minor:0.1846805019,376510_Lemna_disperma:0.2727714265)50:0.0914214271,(376509_Zantedeschia_aethiopica:0.1159133039,376511_Typhonium_alismifolium:0.1607606679)97:0.0410782285)47:0.0428786067,(376498_Aff_Plantago:0.2553087173,376508_Ceratophyllum_demersum:0.2170700633)86:0.1176167684)45:0.0495175266)32:0.0284643526,((376433_Blyxa_japonica:0.1696085702,376461_Limnobium_laevigatum:0.2122991676)93:0.0772483119,((376454_Halophila_decipiens:0.2210851066,376491_Thalassia_hemprichii:0.0295613443)99:0.0717556019,376463_Najas_tenuifolia:0.2257018262)80:0.0268058622)100:0.1385280570)47:0.0531521577,((376435_Cycnogeton_alcockia:0.0292843442,376441_Cycnogeton_procerum:0.0154353675)100:0.0764377877,(376494_Triglochin_hexagona:0.3295531135,((((376495_Triglochin_isingiana:0.0061348821,376499_Triglochin_nana:0.0117160977)87:0.0549334690,(376500_Triglochin_stowardii:0.0178901994,376501_Triglochin_trichophora:0.0212217297)68:0.0020822703)61:0.0177156168,(376496_Triglochin_longicarpa:0.0606313628,376502_Triglochin_turrifera:0.0847317726)88:0.0146662341)79:0.0256722053,376497_Triglochin_minutissima:0.0299846694)75:0.0257827718)100:0.1301475533)100:0.1243592520)55:0.0494179449)55:0.0828601183,376457_Heterozostera_nigricaulis:0.2062344257)99:0.0892998357,376489_Stuckenia_pectinata:0.0435383532)80:0.0083948097)94:0.0131567960)79:0.0039583443,376424_Althenia_sp:0.0206383715)
(376418_Althenia_australis:0.0219018118,(((376420_Althenia_cylindrocarpa:0.0065791123,376422_Althenia_patentifolia:0.0000010000)100:0.0208069599,376423_Althenia_preissii:0.0104155664)95:0.0140075285,(376421_Althenia_marina:0.0112077812,((((((((376425_Amphibolis_antarctica:0.0027453896,376426_Amphibolis_griffithii:0.0151517892)89:0.0450478983,(376492_Thalassodendron_ciliatum:0.0101771419,376493_Thalassodendron_pachyrhizum:0.0041892096)99:0.0195638855)76:0.0028749277,376490_Syringodium_isoetifolium:0.0234724276)87:0.0522165554,(376484_Ruppia_megacarpa:0.0183161756,376485_Ruppia_polycarpa:0.0357498636)100:0.1115602490)98:0.0444945085,(376461_Limnobium_laevigatum:0.1207860183,((376467_Posidonia_australis:0.0088065239,376468_Posidonia_coriacea:0.0000010000)42:0.0000010000,376471_Posidonia_robertsoniae:0.0000010000)89:0.0191176519)92:0.0882547240)84:0.0324047395,((376427_Aponogeton_bullosus:0.1459815042,((376454_Halophila_decipiens:0.1138557455,376491_Thalassia_hemprichii:0.0326489083)100:0.1185993753,((376498_Aff_Plantago:0.2343543602,376510_Lemna_disperma:0.2213003244)54:0.0452448889,(376509_Zantedeschia_aethiopica:0.0627766900,376511_Typhonium_alismifolium:0.0863655231)97:0.0461805560)65:0.0451500957)60:0.0196204489)59:0.0308555588,((376435_Cycnogeton_alcockia:0.1137418231,(376494_Triglochin_hexagona:0.0319627029,((376495_Triglochin_isingiana:0.0000010000,376499_Triglochin_nana:0.0000010000)98:0.0092356244,((376496_Triglochin_longicarpa:0.0246110869,(376497_Triglochin_minutissima:0.0222508416,376501_Triglochin_trichophora:0.0080588134)57:0.0045064576)53:0.0000022763,376500_Triglochin_stowardii:0.0197819588)58:0.0062570348)98:0.0278671151)100:0.1827697416)100:0.1723894484,376441_Cycnogeton_procerum:0.0066302963)100:0.1071572987)65:0.0290322005)100:0.0998620256,((376475_Potamogeton_drummondii:0.0345178240,376481_Potamogeton_tepperi:0.0000021746)93:0.0088008591,376482_Potamogeton_tricarinatus:0.0032085047)99:0.0329833394)92:0.0195008021,376489_Stuckenia_pectinata:0.0225171975)99:0.0288469959)94:0.0190418488)71:0.0037409897,376424_Althenia_sp:0.0200323691)
(376416_Alisma_lanceolatum:0.1050018797,376417_Alisma_plantago_aquatica:0.0078702280,(((((((((((376420_Althenia_cylindrocarpa:0.0000010000,376422_Althenia_patentifolia:0.0000010000)100:0.0248742309,376421_Althenia_marina:0.0177143265)96:0.0301728024,376424_Althenia_sp:0.0271550886)71:0.0349696926,376505_Zannichellia_palustris:0.0965043300)42:0.0157218175,(((376473_Potamogeton_australiensis:0.0037615664,(((376475_Potamogeton_drummondii:0.0046596064,376481_Potamogeton_tepperi:0.0057675361)28:0.0000020924,376480_Potamogeton_sulcatus:0.0046829956)26:0.0000020942,376482_Potamogeton_tricarinatus:0.0065907404)80:0.0033673763)99:0.0114940918,((376474_Potamogeton_crispus:0.0041328945,376478_Potamogeton_perfoliatus:0.0000010000)100:0.0032816047,376476_Potamogeton_ochreatus:0.0149983003)96:0.0033713195)100:0.0492973540,376489_Stuckenia_pectinata:0.0396467427)72:0.0170995011)97:0.1225269310,376487_Ruppia_tuberosa:0.0480487339)92:0.0705662375,(((((376425_Amphibolis_antarctica:0.0000010000,376426_Amphibolis_griffithii:0.0011932114)100:0.0358880857,(376492_Thalassodendron_ciliatum:0.0311954105,376493_Thalassodendron_pachyrhizum:0.0084167800)100:0.0326311084)100:0.0235552217,376490_Syringodium_isoetifolium:0.0267919076)100:0.0823548804,(376467_Posidonia_australis:0.0021607168,((376468_Posidonia_coriacea:0.0000010000,376471_Posidonia_robertsoniae:0.0000010000)85:0.0000020758,376470_Posidonia_ostenfeldii:0.0047542596)91:0.0071048751)100:0.0474686558)100:0.0683757805,((376483_Ruppia_maritima:0.0867437400,376484_Ruppia_megacarpa:0.0945149805)98:0.0326038157,376485_Ruppia_polycarpa:0.0444854813)100:0.1644683006)92:0.0851424096)99:0.0723788615,(((376427_Aponogeton_bullosus:0.0092544390,376429_Aponogeton_elongatus:0.0016402143)100:0.0394571568,376430_Aponogeton_tofus:0.0964881430)98:0.0625110347,376508_Ceratophyllum_demersum:0.1758742865)41:0.0296249451)25:0.0361856643,(((((((376435_Cycnogeton_alcockia:0.0082623447,376437_Cycnogeton_huegelii:0.0032641479)99:0.0027315437,(376436_Cycnogeton_dubium:0.0096809509,376438_Cycnogeton_lineare:0.0051949063)100:0.0051243598)100:0.0169816250,376441_Cycnogeton_procerum:0.0259745488)96:0.0069400143,376439_Cycnogeton_microtuberosum:0.0064900357)100:0.0557050299,((376494_Triglochin_hexagona:0.0199443631,((376495_Triglochin_isingiana:0.0106179029,376499_Triglochin_nana:0.0101385020)100:0.0546571768,(((376496_Triglochin_longicarpa:0.0276812892,376500_Triglochin_stowardii:0.0340407941)88:0.0127505095,376501_Triglochin_trichophora:0.0189091242)99:0.0108707110,376502_Triglochin_turrifera:0.0264761364)100:0.0274390201)99:0.0340213780)100:0.0750444318,376497_Triglochin_minutissima:0.1209138771)100:0.1120633763)92:0.0312246659,376462_Maundia_triglochinoides:0.1168205071)98:0.0596256084,((376498_Aff_Plantago:0.3262437376,376510_Lemna_disperma:0.1606568944)82:0.0756561479,(376509_Zantedeschia_aethiopica:0.0972163014,376511_Typhonium_alismifolium:0.0911949735)97:0.0417978638)80:0.0570281144)59:0.0586147274)59:0.0352772226,(((((376432_Blyxa_octandra:0.0174923096,376433_Blyxa_japonica:0.0237187052)100:0.0160304557,376464_Ottelia_alismoides:0.0544871114)99:0.0233979901,376446_Egeria_densa:0.1007621311)99:0.0242846604,((376459_Hydrilla_verticillata:0.1092275067,376506_Vallisneria_nana:0.1018518929)100:0.0621210180,376491_Thalassia_hemprichii:0.1151580774)100:0.0564182565)88:0.0294946151,376461_Limnobium_laevigatum:0.1228946066)99:0.0514278087)100:0.1663406621,376488_Sagittaria_platyphylla:0.2826105977)97:0.0416675259)
(376416_Alisma_lanceolatum:0.0897588766,376417_Alisma_plantago_aquatica:0.0107735211,(((((((((((376418_Althenia_australis:0.0035556973,376424_Althenia_sp:0.0091661631)100:0.0918249763,(376420_Althenia_cylindrocarpa:0.0194028768,376422_Althenia_patentifolia:0.0296492347)98:0.0196532227)89:0.0108265038,376421_Althenia_marina:0.0211523225)96:0.0371585813,(((((376473_Potamogeton_australiensis:0.0069653327,(376475_Potamogeton_drummondii:0.0066521778,(376480_Potamogeton_sulcatus:0.0034087367,(376481_Potamogeton_tepperi:0.0067342219,376482_Potamogeton_tricarinatus:0.0074610429)50:0.0000024183)54:0.0008291287)38:0.0046067215)99:0.0137840748,(376474_Potamogeton_crispus:0.0309487338,376476_Potamogeton_ochreatus:0.0132974525)88:0.0027116101)90:0.0105033061,376477_Potamogeton_octandrus:0.0045792811)100:0.0482356968,376489_Stuckenia_pectinata:0.0374872357)100:0.0319241988,376505_Zannichellia_palustris:0.1123002382)97:0.0311327006)99:0.0897617292,376487_Ruppia_tuberosa:0.0388152670)100:0.1163026071,(((((376425_Amphibolis_antarctica:0.0000010000,376426_Amphibolis_griffithii:0.0013112012)100:0.0455238198,(376492_Thalassodendron_ciliatum:0.0186692941,376493_Thalassodendron_pachyrhizum:0.0096803236)100:0.0300222049)100:0.0283891872,376490_Syringodium_isoetifolium:0.0536424992)100:0.0973402332,((((376466_Posidonia_angustifolia:0.0642970726,376467_Posidonia_australis:0.0000021061)100:0.0260949139,376470_Posidonia_ostenfeldii:0.0035007081)98:0.0022436221,(376468_Posidonia_coriacea:0.0037939435,376471_Posidonia_robertsoniae:0.0000026312)96:0.0022353022)92:0.0065886131,376469_Posidonia_denhartogii:0.0368311915)100:0.0555034342)100:0.0586137736,((376483_Ruppia_maritima:0.1163534163,376485_Ruppia_polycarpa:0.0631270978)100:0.0660926655,376484_Ruppia_megacarpa:0.0690049068)100:0.1678802448)100:0.0601616860)99:0.0531556140,((376427_Aponogeton_bullosus:0.0080031656,376429_Aponogeton_elongatus:0.0032393983)100:0.0365403153,376430_Aponogeton_tofus:0.1556333629)100:0.1572071553)88:0.0487177614,(((((376435_Cycnogeton_alcockia:0.0111853501,(376436_Cycnogeton_dubium:0.0583889271,376438_Cycnogeton_lineare:0.0084616414)100:0.0066526057)100:0.0125326302,376441_Cycnogeton_procerum:0.0294177876)99:0.0145797543,376439_Cycnogeton_microtuberosum:0.0062213535)100:0.1006335055,(376494_Triglochin_hexagona:0.0351299128,((376495_Triglochin_isingiana:0.0057218106,376499_Triglochin_nana:0.0081466403)100:0.0398091794,(((376496_Triglochin_longicarpa:0.0411016420,376500_Triglochin_stowardii:0.0268482897)66:0.0081118412,(376497_Triglochin_minutissima:0.1141002152,376501_Triglochin_trichophora:0.0170094478)46:0.0058343051)68:0.0089534353,376502_Triglochin_turrifera:0.0276040901)70:0.0183018923)71:0.0368420469)100:0.1623848712)62:0.0287600725,376462_Maundia_triglochinoides:0.1207966265)91:0.0515880394)37:0.0324863021,((376498_Aff_Plantago:0.3745622401,376508_Ceratophyllum_demersum:0.1898429660)71:0.0807816676,((376509_Zantedeschia_aethiopica:0.1208181896,376511_Typhonium_alismifolium:0.1254198544)94:0.0334008068,376510_Lemna_disperma:0.2053983582)80:0.0450399375)59:0.0434525250)80:0.0333159739,(((((376432_Blyxa_octandra:0.0145387559,376433_Blyxa_japonica:0.0627974210)100:0.0856151535,376464_Ottelia_alismoides:0.0897441101)96:0.0285706102,376446_Egeria_densa:0.1322688071)100:0.0488469590,((376450_Halophila_capricorni:0.4307772379,376491_Thalassia_hemprichii:0.0518829735)91:0.1096987254,((376459_Hydrilla_verticillata:0.1628458327,376463_Najas_tenuifolia:0.2972945004)87:0.0776976231,376506_Vallisneria_nana:0.2391657022)89:0.0259937598)98:0.0387119745)73:0.0151521145,376461_Limnobium_laevigatum:0.2274108614)91:0.0619882351)98:0.1202272175,(376460_Hydrocleys_nymphoides:0.1621455796,376488_Sagittaria_platyphylla:0.2175725587)100:0.2008825517)100:0.1438936369)
(376416_Alisma_lanceolatum:0.0050135914,376417_Alisma_plantago_aquatica:0.0083691557,((((((((((((376420_Althenia_cylindrocarpa:0.0073862559,376422_Althenia_patentifolia:0.0000010000)100:0.0131708030,376421_Althenia_marina:0.0073202898)100:0.0144688324,376424_Althenia_sp:0.0241210454)85:0.0166219767,376505_Zannichellia_palustris:0.0389454841)94:0.0197739898,376489_Stuckenia_pectinata:0.0162848642)67:0.0080524464,(((376473_Potamogeton_australiensis:0.0037582141,((376475_Potamogeton_drummondii:0.0061952915,((376479_Potamogeton_reduncus:0.0000010000,376480_Potamogeton_sulcatus:0.0000010000)99:0.0060877206,376482_Potamogeton_tricarinatus:0.0049809241)69:0.0000028965)31:0.0000010000,376481_Potamogeton_tepperi:0.0049433959)74:0.0013371677)99:0.0040222985,((376474_Potamogeton_crispus:0.0047658569,376478_Potamogeton_perfoliatus:0.0000010000)96:0.0047603664,376476_Potamogeton_ochreatus:0.0072639032)81:0.0022455216)48:0.0000010000,376477_Potamogeton_octandrus:0.0081458742)98:0.0133307407)100:0.1078144900,(((((376425_Amphibolis_antarctica:0.0000010000,376426_Amphibolis_griffithii:0.0010883171)100:0.0246113347,(376492_Thalassodendron_ciliatum:0.0060004591,376493_Thalassodendron_pachyrhizum:0.0031005157)100:0.0184091370)99:0.0105417167,376490_Syringodium_isoetifolium:0.0311224575)100:0.0384436507,((((376467_Posidonia_australis:0.0000026389,376470_Posidonia_ostenfeldii:0.0002623388)78:0.0044761412,376468_Posidonia_coriacea:0.0000021499)63:0.0000020497,376471_Posidonia_robertsoniae:0.0000010000)96:0.0137191192,376469_Posidonia_denhartogii:0.0000010000)100:0.0483966278)99:0.0314881633,(((376483_Ruppia_maritima:0.0489804749,376485_Ruppia_polycarpa:0.0383453081)70:0.0131457384,376484_Ruppia_megacarpa:0.0253653776)99:0.0512881209,376487_Ruppia_tuberosa:0.0450361509)83:0.0567259314)83:0.0310370068)97:0.0274444819,((((((376435_Cycnogeton_alcockia:0.0061336110,376437_Cycnogeton_huegelii:0.0032563279)99:0.0020279525,(376436_Cycnogeton_dubium:0.0076391038,376438_Cycnogeton_lineare:0.0045680958)98:0.0047798233)100:0.0121837520,376439_Cycnogeton_microtuberosum:0.0089302737)71:0.0030741749,376441_Cycnogeton_procerum:0.0034364590)100:0.0387761022,((376494_Triglochin_hexagona:0.0289190606,((376495_Triglochin_isingiana:0.0000010000,376499_Triglochin_nana:0.0025067107)100:0.0278923662,(((376496_Triglochin_longicarpa:0.0227501818,376500_Triglochin_stowardii:0.0080528108)79:0.0040762207,376501_Triglochin_trichophora:0.0160515362)94:0.0049847358,376502_Triglochin_turrifera:0.0145440142)99:0.0160261765)97:0.0176532882)100:0.0444872086,376497_Triglochin_minutissima:0.1151574651)99:0.0718927500)87:0.0252934664,376462_Maundia_triglochinoides:0.1032116050)86:0.0361129344)72:0.0241226914,((376427_Aponogeton_bullosus:0.0093720137,376429_Aponogeton_elongatus:0.0014797872)100:0.0505198099,376430_Aponogeton_tofus:0.0458994624)100:0.0448165266)60:0.0099844556,376508_Ceratophyllum_demersum:0.1708241442)55:0.0191534823,((376498_Aff_Plantago:0.2228453926,376510_Lemna_disperma:0.1308500562)56:0.0429596325,(376509_Zantedeschia_aethiopica:0.0668544765,376511_Typhonium_alismifolium:0.0691362664)98:0.0245554785)59:0.0453813713)74:0.0200773500,(((((376432_Blyxa_octandra:0.0177211593,376433_Blyxa_japonica:0.0184878317)100:0.0182169733,376464_Ottelia_alismoides:0.0319075710)98:0.0108775049,376446_Egeria_densa:0.0641710829)99:0.0227054547,((376450_Halophila_capricorni:0.1111438419,376491_Thalassia_hemprichii:0.0080331769)100:0.0920474344,(376459_Hydrilla_verticillata:0.0823245106,376506_Vallisneria_nana:0.1063245384)100:0.0475001003)100:0.0525766585)43:0.0143863008,376461_Limnobium_laevigatum:0.1253920931)91:0.0388036073)100:0.1172891469)
(376418_Althenia_australis:0.0469146010,(((((((376421_Althenia_marina:0.0150922499,376424_Althenia_sp:0.0541847300)100:0.1761005381,(376460_Hydrocleys_nymphoides:0.2204735809,((376495_Triglochin_isingiana:0.0000010000,376499_Triglochin_nana:0.0000010000)100:0.0874800360,((376496_Triglochin_longicarpa:0.0485124760,376500_Triglochin_stowardii:0.0273342554)80:0.0056765701,(376501_Triglochin_trichophora:0.0093205411,376502_Triglochin_turrifera:0.0302660223)88:0.0061769606)68:0.0110952253)99:0.2006244407)40:0.0661327630)100:0.2809284102,(376450_Halophila_capricorni:0.2246085217,376491_Thalassia_hemprichii:0.1129322215)92:0.0854790632)28:0.0178173417,(((376435_Cycnogeton_alcockia:0.0034553586,376441_Cycnogeton_procerum:0.0080187218)96:0.0303899890,376439_Cycnogeton_microtuberosum:0.0043375850)100:0.0889827235,376494_Triglochin_hexagona:0.3096801483)35:0.0238952419)38:0.1717948930,(376457_Heterozostera_nigricaulis:0.0351004470,376458_Heterozostera_polychlamys:0.0000702266)100:0.1537116958)30:0.0516286222,((((376425_Amphibolis_antarctica:0.0000010000,376426_Amphibolis_griffithii:0.0027323490)100:0.0366831665,(376492_Thalassodendron_ciliatum:0.0113503952,376493_Thalassodendron_pachyrhizum:0.0091180042)94:0.0086563853)100:0.1860638585,(376484_Ruppia_megacarpa:0.0616393554,376485_Ruppia_polycarpa:0.0191979264)97:0.1181387685)45:0.0388668508,376462_Maundia_triglochinoides:0.2766914161)32:0.0496993221)77:0.0869383875,(((((((((376473_Potamogeton_australiensis:0.0000010000,376481_Potamogeton_tepperi:0.0026359256)4:0.0000012481,376475_Potamogeton_drummondii:0.0000024126)21:0.0215065688,376482_Potamogeton_tricarinatus:0.2061365719)37:0.0132676136,376479_Potamogeton_reduncus:0.0074782376)28:0.0000027788,376480_Potamogeton_sulcatus:0.0085477618)88:0.0052385652,376474_Potamogeton_crispus:0.0132078680)97:0.0069984776,((376476_Potamogeton_ochreatus:0.0115838666,376477_Potamogeton_octandrus:0.0195033608)99:0.0057606890,376478_Potamogeton_perfoliatus:0.0104039828)91:0.0066278174)100:0.0198885890,376489_Stuckenia_pectinata:0.0396349187)99:0.0203289559,376505_Zannichellia_palustris:0.0896815255)95:0.0171851238)92:0.0448927756,(376422_Althenia_patentifolia:0.0413607811,376423_Althenia_preissii:0.0127229641)92:0.0210613086)
(376417_Alisma_plantago_aquatica:0.8537627438,((((((((((376418_Althenia_australis:0.0582379015,(376422_Althenia_patentifolia:0.1320334168,376423_Althenia_preissii:0.0186020874)77:0.0449600964)100:0.1089814958,376505_Zannichellia_palustris:0.0917619441)94:0.0347585800,376489_Stuckenia_pectinata:0.0353897167)95:0.0309198426,((376476_Potamogeton_ochreatus:0.0114193616,376477_Potamogeton_octandrus:0.0196220125)98:0.0057057512,376478_Potamogeton_perfoliatus:0.0120006024)95:0.0074950984)92:0.0073500772,376474_Potamogeton_crispus:0.0129706330)76:0.0034810309,(376481_Potamogeton_tepperi:0.0016356020,376482_Potamogeton_tricarinatus:0.0581949171)86:0.0243149077)72:0.0146968591,376473_Potamogeton_australiensis:0.0176304898)94:0.1707493041,((376475_Potamogeton_drummondii:0.0024421612,376480_Potamogeton_sulcatus:0.0022876048)63:0.0000022202,376479_Potamogeton_reduncus:0.0074076601)81:0.0167549267)100:0.1337773998,(376421_Althenia_marina:0.0415652729,376424_Althenia_sp:0.0732788825)98:0.1912991598)65:0.0760148502,(376457_Heterozostera_nigricaulis:0.0188055605,376458_Heterozostera_polychlamys:0.0780918565)100:0.1665752867)47:0.0000022247,((((((376425_Amphibolis_antarctica:0.0000025067,376426_Amphibolis_griffithii:0.0747654706)100:0.1028966856,376493_Thalassodendron_pachyrhizum:0.0152921011)99:0.0370025117,376492_Thalassodendron_ciliatum:0.0000021667)100:0.2809990720,((376460_Hydrocleys_nymphoides:0.3025444781,376464_Ottelia_alismoides:0.3732297547)85:0.0921554988,(((((376495_Triglochin_isingiana:0.0000025427,376499_Triglochin_nana:0.0065850038)100:0.0663357374,376501_Triglochin_trichophora:0.0265177558)85:0.0060818887,376500_Triglochin_stowardii:0.0241811152)86:0.0216291948,376496_Triglochin_longicarpa:0.0568971150)43:0.0147018148,376502_Triglochin_turrifera:0.0394360210)100:0.3136414511)96:0.1493986538)61:0.0418726146,(((376435_Cycnogeton_alcockia:0.1397439920,376441_Cycnogeton_procerum:0.0060311461)99:0.0294080147,376439_Cycnogeton_microtuberosum:0.0114658637)100:0.2182238463,((376450_Halophila_capricorni:0.3677761746,376491_Thalassia_hemprichii:0.2096328647)100:0.1796504543,376462_Maundia_triglochinoides:0.1909023837)93:0.0897792209)92:0.0630920094)72:0.0331429147,((376427_Aponogeton_bullosus:0.2667257566,376498_Aff_Plantago:0.4725705769)94:0.1691420910,((376453_Halophila_ovalis:0.4587971272,376486_Ruppia_sp:0.4266454936)98:0.5276720054,(((376483_Ruppia_maritima:0.0428365263,376494_Triglochin_hexagona:0.3120837239)66:0.0477312532,376484_Ruppia_megacarpa:0.0271964354)60:0.0395360927,376485_Ruppia_polycarpa:0.0674672859)70:0.0731128834)65:0.0483358490)28:0.0610794137)14:0.0397242716)
(376418_Althenia_australis:0.0331194304,(((376421_Althenia_marina:0.0000020476,376424_Althenia_sp:0.0649242473)66:0.0256271187,(((((((((376473_Potamogeton_australiensis:0.0000010000,(376475_Potamogeton_drummondii:0.0000021899,(376480_Potamogeton_sulcatus:0.0057860200,376481_Potamogeton_tepperi:0.0000027533)70:0.0024111706)47:0.0000029783)46:0.0155908249,376482_Potamogeton_tricarinatus:0.0000023835)69:0.0037683203,376479_Potamogeton_reduncus:0.0057910276)93:0.0076080419,376474_Potamogeton_crispus:0.0192050123)92:0.0037844127,376476_Potamogeton_ochreatus:0.0118311226)61:0.0000021037,376477_Potamogeton_octandrus:0.0111955916)40:0.0000023335,376478_Potamogeton_perfoliatus:0.0104640980)88:0.0110742502,376489_Stuckenia_pectinata:0.0228609018)85:0.0063912469,376505_Zannichellia_palustris:0.0532214311)79:0.0047686849)42:0.0169882250,(((((((((376425_Amphibolis_antarctica:0.0159120453,376426_Amphibolis_griffithii:0.0044095580)99:0.0232002968,(376492_Thalassodendron_ciliatum:0.0111715887,376493_Thalassodendron_pachyrhizum:0.0291504939)98:0.0370331715)93:0.0911638045,(((376495_Triglochin_isingiana:0.0000010000,376499_Triglochin_nana:0.0000010000)98:0.0150272699,(376500_Triglochin_stowardii:0.0074873746,(376501_Triglochin_trichophora:0.0074501465,376502_Triglochin_turrifera:0.0086199269)35:0.0000010000)41:0.0000010000)85:0.0173390144,376496_Triglochin_longicarpa:0.0177553728)91:0.0572692435)74:0.0628283186,(((376427_Aponogeton_bullosus:0.0373702406,376498_Aff_Plantago:0.2917276769)86:0.0653707313,376494_Triglochin_hexagona:0.2185257806)70:0.0565928690,((376483_Ruppia_maritima:0.0143366423,376484_Ruppia_megacarpa:0.0000010000)98:0.0483586094,376485_Ruppia_polycarpa:0.0323094195)89:0.0675530351)73:0.0701709890)36:0.0230122887,((376435_Cycnogeton_alcockia:0.0025912563,376441_Cycnogeton_procerum:0.0086294951)93:0.0209045971,376439_Cycnogeton_microtuberosum:0.0097220580)98:0.0710169625)57:0.0193467837,376462_Maundia_triglochinoides:0.1186279056)47:0.0136348213,(376457_Heterozostera_nigricaulis:0.0117725409,376458_Heterozostera_polychlamys:0.0000010000)100:0.1040558660)58:0.0177282328,(376450_Halophila_capricorni:0.1063807813,376491_Thalassia_hemprichii:0.0587165405)95:0.0823416188)69:0.0482469253,(376460_Hydrocleys_nymphoides:0.1296278270,376464_Ottelia_alismoides:0.0477869386)87:0.0576447781)59:0.0038513815)81:0.0245780416,(376422_Althenia_patentifolia:0.0752143508,376423_Althenia_preissii:0.0112110910)84:0.0214140552)
(376418_Althenia_australis:0.0000010000,((376420_Althenia_cylindrocarpa:0.0000010000,376422_Althenia_patentifolia:0.0000010000)100:0.0367190346,376483_Ruppia_maritima:0.0000010000)99:0.0854139548,((376421_Althenia_marina:0.0234124335,((((((((((376425_Amphibolis_antarctica:0.0000010000,(376426_Amphibolis_griffithii:0.0000021026,376433_Blyxa_japonica:0.1590414604)42:0.0000020595)47:0.0184708536,376468_Posidonia_coriacea:0.0714088998)44:0.0087676092,376493_Thalassodendron_pachyrhizum:0.0091102539)26:0.0091539124,376492_Thalassodendron_ciliatum:0.0000024187)46:0.0695365961,376490_Syringodium_isoetifolium:0.0125690532)80:0.0928643832,((376435_Cycnogeton_alcockia:0.0420266403,(376438_Cycnogeton_lineare:0.0000010000,376441_Cycnogeton_procerum:0.0324979104)73:0.0033732519)98:0.0160878790,376439_Cycnogeton_microtuberosum:0.0140132708)99:0.0927931987)79:0.0552989493,(((((((((((376446_Egeria_densa:0.0702941957,376451_Halophila_decipiens:0.0420885148)75:0.0323078742,((376503_Vallisneria_australis:0.0000010000,376506_Vallisneria_nana:0.0000010000)86:0.0000010000,376504_Vallisneria_caulescens:0.0227754913)99:0.0359050334)73:0.0105279498,376463_Najas_tenuifolia:0.0355220208)94:0.0728315549,376501_Triglochin_trichophora:0.0000010000)83:0.0227067804,376494_Triglochin_hexagona:0.0000021590)80:0.0348561527,376500_Triglochin_stowardii:0.0055639829)79:0.2532252776,(376495_Triglochin_isingiana:0.0000010000,376499_Triglochin_nana:0.0000010000)79:0.0082867913)75:0.0423691026,376502_Triglochin_turrifera:0.0143018677)34:0.0214004514,376496_Triglochin_longicarpa:0.0140229768)24:0.0157421002,376497_Triglochin_minutissima:0.0000021376)46:0.0618878287,((376457_Heterozostera_nigricaulis:0.0000024230,376458_Heterozostera_polychlamys:0.0175555217)100:0.1165560155,(376498_Aff_Plantago:0.2005236863,(376509_Zantedeschia_aethiopica:0.1253530105,(376510_Lemna_disperma:0.1195996388,376511_Typhonium_alismifolium:0.0668254818)62:0.0151328929)99:0.0922072525)68:0.0518693421)53:0.0383486029)21:0.0392870282)96:0.1452395981,376489_Stuckenia_pectinata:0.0221531075)43:0.0243831841,(((376473_Potamogeton_australiensis:0.0000010000,376474_Potamogeton_crispus:0.0406286163)89:0.0000010000,(376475_Potamogeton_drummondii:0.0070956622,376481_Potamogeton_tepperi:0.0000010000)100:0.0141539802)92:0.0065177201,376476_Potamogeton_ochreatus:0.0220159408)90:0.0212980479)73:0.0314251444,376505_Zannichellia_palustris:0.0253603284)62:0.0229943648)70:0.0196881797,376424_Althenia_sp:0.0323100263)36:0.0000029973)
(376418_Althenia_australis:0.0080673529,(((((((((((((376419_Althenia_bilocularis:0.8372013697,376510_Lemna_disperma:0.1688363771)95:0.1771916213,((376503_Vallisneria_australis:0.0339719814,376504_Vallisneria_caulescens:0.0512298595)58:0.0244343542,376506_Vallisneria_nana:0.0058349976)96:0.1363243613)54:0.1235989505,(376446_Egeria_densa:0.2002755661,376451_Halophila_decipiens:0.1066314243)83:0.0639789183)46:0.0740825295,376463_Najas_tenuifolia:0.2361038011)80:0.1981892441,376498_Aff_Plantago:0.2257937367)58:0.0577343187,(376509_Zantedeschia_aethiopica:0.2144170254,376511_Typhonium_alismifolium:0.1050121463)99:0.1540793914)79:0.0692974240,((((376435_Cycnogeton_alcockia:0.0242568515,376438_Cycnogeton_lineare:0.0178288521)64:0.0000020869,376441_Cycnogeton_procerum:0.1013028166)64:0.0141900421,376439_Cycnogeton_microtuberosum:0.0331484496)91:0.1952700092,(376494_Triglochin_hexagona:0.0792093290,(((376495_Triglochin_isingiana:0.0021798654,376499_Triglochin_nana:0.0062389648)100:0.0561407199,(((376496_Triglochin_longicarpa:0.0179069281,376497_Triglochin_minutissima:0.0235887591)92:0.0071487706,376502_Triglochin_turrifera:0.0189022077)95:0.0060381807,376500_Triglochin_stowardii:0.0227678186)90:0.0207744027)48:0.0000027481,376501_Triglochin_trichophora:0.0329398719)95:0.0586003961)100:0.2434481791)56:0.0624736801)66:0.0760743232,376433_Blyxa_japonica:0.2491059169)89:0.0583461682,((((376425_Amphibolis_antarctica:0.0063059724,376426_Amphibolis_griffithii:0.0000024810)99:0.0653246755,(376492_Thalassodendron_ciliatum:0.0119890144,376493_Thalassodendron_pachyrhizum:0.1042258536)100:0.0585349508)87:0.0176356369,376490_Syringodium_isoetifolium:0.0540834379)99:0.0786881097,376468_Posidonia_coriacea:0.1800834392)99:0.0772328697)94:0.0718231011,(376457_Heterozostera_nigricaulis:0.0086510546,376458_Heterozostera_polychlamys:0.0042320449)100:0.2337108147)100:0.1384649718,(((376420_Althenia_cylindrocarpa:0.1608101536,376505_Zannichellia_palustris:0.1111801701)73:0.0981653306,((376473_Potamogeton_australiensis:0.0110628704,(376474_Potamogeton_crispus:0.0300373347,(376475_Potamogeton_drummondii:0.0048343574,376481_Potamogeton_tepperi:0.1013511576)96:0.0250618941)74:0.0000026789)77:0.0064551906,376476_Potamogeton_ochreatus:0.0557635904)87:0.0364932416)73:0.1259483443,376489_Stuckenia_pectinata:0.0819785950)71:0.0839678381)75:0.1428867744,(376422_Althenia_patentifolia:0.0307743256,376483_Ruppia_maritima:0.0235715782)73:0.0197961996)93:0.0128619529,376421_Althenia_marina:0.0546194529)94:0.0055109847,376424_Althenia_sp:0.0528082491)
(376418_Althenia_australis:0.0000010000,((376420_Althenia_cylindrocarpa:0.0000010000,376422_Althenia_patentifolia:0.0000010000)99:0.0461536043,376483_Ruppia_maritima:0.0000010000)98:0.1330815292,((376421_Althenia_marina:0.0268587776,(376424_Althenia_sp:0.0158180537,((((376425_Amphibolis_antarctica:0.0000023822,376426_Amphibolis_griffithii:0.0000029261)95:0.0119137002,(((((376435_Cycnogeton_alcockia:0.0039272550,376441_Cycnogeton_procerum:0.0000010000)83:0.0000010000,376438_Cycnogeton_lineare:0.0000010000)98:0.0110382157,(376439_Cycnogeton_microtuberosum:0.0042843582,(((((((((376446_Egeria_densa:0.0700503344,376451_Halophila_decipiens:0.0422391388)77:0.0313940494,((376503_Vallisneria_australis:0.0000010000,376506_Vallisneria_nana:0.0000010000)79:0.0000010000,376504_Vallisneria_caulescens:0.0225591473)98:0.0354160252)68:0.0103610160,376463_Najas_tenuifolia:0.0354797026)96:0.0723730270,376501_Triglochin_trichophora:0.0000010000)74:0.0224925308,376494_Triglochin_hexagona:0.0000023031)70:0.0224204266,376500_Triglochin_stowardii:0.0069562957)60:0.1693586226,(376495_Triglochin_isingiana:0.0000020147,376499_Triglochin_nana:0.0000010000)96:0.0202406870)56:0.0532253085,(((376457_Heterozostera_nigricaulis:0.0000010000,376458_Heterozostera_polychlamys:0.0118183640)100:0.0727537944,(376498_Aff_Plantago:0.1361867089,(376509_Zantedeschia_aethiopica:0.1054840641,(376510_Lemna_disperma:0.1180192517,376511_Typhonium_alismifolium:0.0527520311)57:0.0337670726)98:0.0963141153)56:0.0334814183)55:0.0348750923,(376496_Triglochin_longicarpa:0.0224874654,376497_Triglochin_minutissima:0.0000010000)56:0.0000020284)26:0.0073924463)34:0.0110564283,376502_Triglochin_turrifera:0.0119256865)71:0.0346479300)41:0.0045234931)85:0.0611414756,376490_Syringodium_isoetifolium:0.0143625053)44:0.0223135383,(376492_Thalassodendron_ciliatum:0.0039340540,376493_Thalassodendron_pachyrhizum:0.0039005115)72:0.0065671631)43:0.0120795390)53:0.0278458038,376433_Blyxa_japonica:0.1460542534)65:0.0097321148,376468_Posidonia_coriacea:0.0459902923)95:0.0567620484)31:0.0109735899)21:0.0000021801,(((((376473_Potamogeton_australiensis:0.0000010000,376474_Potamogeton_crispus:0.0403166434)94:0.0000027129,(376475_Potamogeton_drummondii:0.0070237476,376481_Potamogeton_tepperi:0.0000010000)100:0.0140229757)98:0.0068206027,376476_Potamogeton_ochreatus:0.0214800067)98:0.0214020413,376489_Stuckenia_pectinata:0.0359182781)85:0.0147722708,376505_Zannichellia_palustris:0.0287162274)39:0.0138623425)43:0.0000028799)
(376418_Althenia_australis:0.0078057417,(376421_Althenia_marina:0.0108307151,(((((((((376425_Amphibolis_antarctica:0.0019192474,376426_Amphibolis_griffithii:0.0020588562)100:0.0534982575,(((((376483_Ruppia_maritima:0.0057175523,376487_Ruppia_tuberosa:0.0057175633)97:0.0073631008,(376484_Ruppia_megacarpa:0.0444271536,376485_Ruppia_polycarpa:0.0207779514)99:0.0154271914)62:0.0058996951,376486_Ruppia_sp:0.0105067425)100:0.0668492917,(376492_Thalassodendron_ciliatum:0.0267100590,376493_Thalassodendron_pachyrhizum:0.0176489934)98:0.0228536901)56:0.0000021201,376490_Syringodium_isoetifolium:0.0348667085)39:0.0122509128)79:0.0172564849,376444_Cymodocea_serrulata:0.0386068786)94:0.0693594964,(((376466_Posidonia_angustifolia:0.0000010000,(376467_Posidonia_australis:0.0000010000,376472_Posidonia_sinuosa:0.0000010000)28:0.0000010000)61:0.0000020230,376469_Posidonia_denhartogii:0.0057211303)67:0.0000010000,376470_Posidonia_ostenfeldii:0.0000010000)95:0.0196429011)99:0.1147709759,(((376435_Cycnogeton_alcockia:0.0000020115,((376437_Cycnogeton_huegelii:0.0029422901,(376438_Cycnogeton_lineare:0.0085919943,376439_Cycnogeton_microtuberosum:0.0256973889)87:0.0033176246)74:0.0000026318,376441_Cycnogeton_procerum:0.0107283246)85:0.0109202075)100:0.2186491547,((((376495_Triglochin_isingiana:0.1103818564,376499_Triglochin_nana:0.0000020609)94:0.0512997202,376501_Triglochin_trichophora:0.0322745286)42:0.0063560048,((376497_Triglochin_minutissima:0.0251151608,376502_Triglochin_turrifera:0.0116149117)93:0.0057114616,376500_Triglochin_stowardii:0.0087476939)39:0.0107964272)38:0.0078715429,376496_Triglochin_longicarpa:0.0113327593)100:0.1692047524)90:0.0665607614,(376462_Maundia_triglochinoides:0.0389948045,((376509_Zantedeschia_aethiopica:0.1401342525,376511_Typhonium_alismifolium:0.0186943402)100:0.1278940745,376510_Lemna_disperma:0.2093729416)100:0.1641836329)62:0.0378257915)44:0.0341456056)40:0.0205447199,((376457_Heterozostera_nigricaulis:0.0000024139,376458_Heterozostera_polychlamys:0.0000010000)99:0.0035643948,376507_Zostera_muelleri:0.0569262798)100:0.1097177650)36:0.0188700556,(((376427_Aponogeton_bullosus:0.0069404427,376430_Aponogeton_tofus:0.0000010000)73:0.0034208668,376429_Aponogeton_elongatus:0.0000020407)100:0.2242523864,((((((376432_Blyxa_octandra:0.0000010000,376433_Blyxa_japonica:0.0214003685)100:0.0797974239,376464_Ottelia_alismoides:0.0070706847)99:0.0462015125,376446_Egeria_densa:0.0925356264)98:0.1067567332,376461_Limnobium_laevigatum:0.1601445980)54:0.0469551886,((((376453_Halophila_ovalis:0.0399441551,376454_Halophila_decipiens:0.0225451239)100:0.0158679750,(376455_Halophila_spinulosa:0.0077418405,376456_Halophila_tricostata:0.0000022539)99:0.0272481697)99:0.0345435624,376491_Thalassia_hemprichii:0.0736567332)99:0.0880048277,376463_Najas_tenuifolia:0.1245362492)56:0.0389011975)20:0.0441813547,(376459_Hydrilla_verticillata:0.0937493191,((376503_Vallisneria_australis:0.0070980157,376506_Vallisneria_nana:0.0000010000)43:0.0000024950,376504_Vallisneria_caulescens:0.0368363277)100:0.1587284434)57:0.0494482433)96:0.1344845456)55:0.0275466542)100:0.0833725223,376505_Zannichellia_palustris:0.0451091541)89:0.0123613802,((((((((376474_Potamogeton_crispus:0.0112611815,(376476_Potamogeton_ochreatus:0.0000010000,376477_Potamogeton_octandrus:0.0000010000)98:0.0113021180)43:0.0000025419,376478_Potamogeton_perfoliatus:0.0056883987)49:0.0004628922,376480_Potamogeton_sulcatus:0.1638589409)88:0.0529912629,376489_Stuckenia_pectinata:0.0406241011)93:0.0566067683,376479_Potamogeton_reduncus:0.0057025940)30:0.0000027052,376475_Potamogeton_drummondii:0.0000010000)20:0.0000024905,376482_Potamogeton_tricarinatus:0.0000010000)41:0.0000029256,376481_Potamogeton_tepperi:0.0000027462)100:0.0810090229)93:0.0101850296)100:0.0323382878,376424_Althenia_sp:0.0130960386)
(376418_Althenia_australis:0.0073065437,((((((((376419_Althenia_bilocularis:0.5118197348,376510_Lemna_disperma:0.2120385979)96:0.0802082688,376511_Typhonium_alismifolium:0.1334441148)94:0.0465800994,376509_Zantedeschia_aethiopica:0.3159723761)96:0.1058172400,376462_Maundia_triglochinoides:0.2167171247)81:0.0400164771,(376495_Triglochin_isingiana:0.0992563782,(((376496_Triglochin_longicarpa:0.0323408352,376500_Triglochin_stowardii:0.0039457831)99:0.0132417887,(376499_Triglochin_nana:0.0549867660,(376501_Triglochin_trichophora:0.0525063678,376502_Triglochin_turrifera:0.0392415847)82:0.0078735073)60:0.0035609363)62:0.0204250883,376497_Triglochin_minutissima:0.0293993297)100:0.1954900271)100:0.1692051273)39:0.0282151561,((((((((376425_Amphibolis_antarctica:0.0012987719,376426_Amphibolis_griffithii:0.0014335737)100:0.0634892838,(376492_Thalassodendron_ciliatum:0.0211325529,376493_Thalassodendron_pachyrhizum:0.0082958990)99:0.0245558111)93:0.0348379698,(((((376483_Ruppia_maritima:0.0283217265,376487_Ruppia_tuberosa:0.0255442723)98:0.0083576880,376486_Ruppia_sp:0.1246964390)75:0.0180689580,376484_Ruppia_megacarpa:0.0445334044)72:0.0111187074,376485_Ruppia_polycarpa:0.0340660220)100:0.3219954452,376490_Syringodium_isoetifolium:0.0899848066)69:0.0770482672)69:0.0212914126,376444_Cymodocea_serrulata:0.0833561864)79:0.0621533725,(((376466_Posidonia_angustifolia:0.0000010000,(376467_Posidonia_australis:0.0000010000,376472_Posidonia_sinuosa:0.0000010000)95:0.0000024380)96:0.0035575533,376469_Posidonia_denhartogii:0.0037056287)100:0.0092415815,376470_Posidonia_ostenfeldii:0.0000023766)100:0.1425830594)99:0.1585729046,((376457_Heterozostera_nigricaulis:0.0029790644,376458_Heterozostera_polychlamys:0.0510887087)53:0.0212657759,376507_Zostera_muelleri:0.0426656124)100:0.4359408551)73:0.0631407343,((((376435_Cycnogeton_alcockia:0.0000023064,376436_Cycnogeton_dubium:0.0043887673)86:0.0393572343,(376437_Cycnogeton_huegelii:0.0023493303,376438_Cycnogeton_lineare:0.0124626785)98:0.0030558621)81:0.0127782919,376441_Cycnogeton_procerum:0.0252974554)96:0.0245835448,376439_Cycnogeton_microtuberosum:0.0125264797)100:0.2377784610)66:0.0971047567,(((376427_Aponogeton_bullosus:0.0243156474,376429_Aponogeton_elongatus:0.0587882897)70:0.0334104909,376430_Aponogeton_tofus:0.1020912201)100:0.3630631382,((((((376432_Blyxa_octandra:0.0000025084,376433_Blyxa_japonica:0.0201909856)100:0.0779091815,376464_Ottelia_alismoides:0.0519814299)100:0.1078824304,376446_Egeria_densa:0.2105656435)99:0.0930198512,376461_Limnobium_laevigatum:0.3307079296)61:0.0403534777,((376451_Halophila_decipiens:0.3905426782,((((376453_Halophila_ovalis:0.0398928660,376454_Halophila_decipiens:0.0368442875)100:0.0286921866,(376455_Halophila_spinulosa:0.0193718728,376456_Halophila_tricostata:0.0000010000)100:0.0349353982)100:0.0566714800,376491_Thalassia_hemprichii:0.0871855585)100:0.1033042813,376463_Najas_tenuifolia:0.3300123674)98:0.0435211559)54:0.0457359160,(376459_Hydrilla_verticillata:0.1745306389,((376503_Vallisneria_australis:0.0058475486,376506_Vallisneria_nana:0.0088506844)100:0.0233378102,376504_Vallisneria_caulescens:0.0388704277)100:0.1360166389)70:0.0557419401)83:0.0426933132)91:0.1067778583,376460_Hydrocleys_nymphoides:0.4742582198)33:0.0020224644)48:0.0344223704)67:0.0496690061)99:0.1198169665,376505_Zannichellia_palustris:0.0560326906)97:0.0147373506,((376421_Althenia_marina:0.0414705611,(((376474_Potamogeton_crispus:0.0127351913,((376476_Potamogeton_ochreatus:0.0119491699,376477_Potamogeton_octandrus:0.0000023514)100:0.0181336144,376478_Potamogeton_perfoliatus:0.0079924634)99:0.0141887985)94:0.0118331706,(376475_Potamogeton_drummondii:0.0000010000,(376479_Potamogeton_reduncus:0.0046808640,(376480_Potamogeton_sulcatus:0.2335354268,376482_Potamogeton_tricarinatus:0.0000021953)63:0.0000023355)70:0.0000024465)73:0.0000021127)99:0.1559351822,376481_Potamogeton_tepperi:0.0476422086)71:0.0677282700)67:0.0368520486,376489_Stuckenia_pectinata:0.4668678785)92:0.0194490742)100:0.0448719257,376424_Althenia_sp:0.0117998728)
(376418_Althenia_australis:0.0076109344,(376421_Althenia_marina:0.0141936259,(((((((((((((376425_Amphibolis_antarctica:0.0000010000,376426_Amphibolis_griffithii:0.0000010000)100:0.0333698650,(376492_Thalassodendron_ciliatum:0.0000010000,376493_Thalassodendron_pachyrhizum:0.0000010000)99:0.0115490664)54:0.0080316896,(376444_Cymodocea_serrulata:0.0434253406,376490_Syringodium_isoetifolium:0.0292534858)38:0.0064742619)43:0.0057051360,(((376483_Ruppia_maritima:0.0057049777,376487_Ruppia_tuberosa:0.0057050671)99:0.0071610576,(376484_Ruppia_megacarpa:0.0446151391,376485_Ruppia_polycarpa:0.0206962838)97:0.0154303206)79:0.0058897757,376486_Ruppia_sp:0.0107878419)100:0.0614083541)88:0.0307513525,((((376466_Posidonia_angustifolia:0.0000010000,376472_Posidonia_sinuosa:0.0000010000)29:0.0000010000,376467_Posidonia_australis:0.0000010000)61:0.0000010000,376469_Posidonia_denhartogii:0.0057362818)67:0.0000020891,376470_Posidonia_ostenfeldii:0.0000010000)99:0.0356817466)97:0.0398715338,376462_Maundia_triglochinoides:0.0696060355)43:0.0152879869,(((((376432_Blyxa_octandra:0.0000010000,376433_Blyxa_japonica:0.0212874401)100:0.0487106751,376464_Ottelia_alismoides:0.0097928164)99:0.0277007565,376446_Egeria_densa:0.0922840778)98:0.0721307475,((((((376453_Halophila_ovalis:0.0397177944,376454_Halophila_decipiens:0.0233193793)98:0.0169410051,(376455_Halophila_spinulosa:0.0077441488,376456_Halophila_tricostata:0.0000020967)99:0.0279122294)99:0.0401392677,376491_Thalassia_hemprichii:0.0423541734)100:0.0404678894,376463_Najas_tenuifolia:0.1368783280)83:0.0115601327,(376459_Hydrilla_verticillata:0.0901657857,((376503_Vallisneria_australis:0.0071226296,376506_Vallisneria_nana:0.0000010000)79:0.0000010000,376504_Vallisneria_caulescens:0.0273857042)100:0.0884642131)87:0.0262277223)68:0.0135387042,376461_Limnobium_laevigatum:0.1802052744)36:0.0069158520)90:0.0545699146,((376509_Zantedeschia_aethiopica:0.0423756170,376511_Typhonium_alismifolium:0.0472685091)100:0.0740818500,376510_Lemna_disperma:0.2031575346)83:0.0715342435)62:0.0353906732)29:0.0157758539,((376435_Cycnogeton_alcockia:0.0000029174,((376437_Cycnogeton_huegelii:0.0039408087,(376438_Cycnogeton_lineare:0.0121493303,376439_Cycnogeton_microtuberosum:0.0118778059)46:0.0000010000)42:0.0000010000,376441_Cycnogeton_procerum:0.0039365776)66:0.0039333781)97:0.0283341843,((((((376495_Triglochin_isingiana:0.0040520819,376502_Triglochin_turrifera:0.0173434957)77:0.0000024801,376496_Triglochin_longicarpa:0.0174065657)79:0.0034987818,376499_Triglochin_nana:0.0000010000)80:0.0070144625,376497_Triglochin_minutissima:0.0270084031)90:0.0029778327,376500_Triglochin_stowardii:0.0067418482)94:0.0122904170,376501_Triglochin_trichophora:0.0142634508)100:0.1188211111)95:0.0529584331)59:0.0217335069,(376457_Heterozostera_nigricaulis:0.0000023673,(376458_Heterozostera_polychlamys:0.0000010000,376507_Zostera_muelleri:0.0298002551)94:0.0054323153)100:0.1104353016)63:0.0107404813,((376427_Aponogeton_bullosus:0.0000010000,376430_Aponogeton_tofus:0.0000010000)95:0.0057148658,376429_Aponogeton_elongatus:0.0000022535)100:0.1791478694)100:0.0701599938,((376474_Potamogeton_crispus:0.0112848488,((376476_Potamogeton_ochreatus:0.0000010000,376477_Potamogeton_octandrus:0.0000010000)100:0.0113275227,376478_Potamogeton_perfoliatus:0.0056976109)79:0.0000023711)90:0.0056176061,376489_Stuckenia_pectinata:0.0480122822)65:0.0000020644)56:0.0044632572,((376475_Potamogeton_drummondii:0.0000010000,((376480_Potamogeton_sulcatus:0.0481082258,376481_Potamogeton_tepperi:0.0000021635)43:0.0000022068,376482_Potamogeton_tricarinatus:0.0000010000)16:0.0000023507)36:0.0000022371,376479_Potamogeton_reduncus:0.0057121675)66:0.0128487121)82:0.0218694559,376505_Zannichellia_palustris:0.0518343988)97:0.0132644131)100:0.0304449085,376424_Althenia_sp:0.0127856971)
(376417_Alisma_plantago_aquatica:0.0169511592,((((((((((376418_Althenia_australis:0.0068376095,376424_Althenia_sp:0.0140887296)98:0.0140197298,376421_Althenia_marina:0.0209382278)52:0.0000025642,(376420_Althenia_cylindrocarpa:0.0139242020,376423_Althenia_preissii:0.0000010000)72:0.0068870767)96:0.0157148497,(((((376474_Potamogeton_crispus:0.0000010000,376476_Potamogeton_ochreatus:0.0241437374)41:0.0000029657,(376475_Potamogeton_drummondii:0.0071136174,((376480_Potamogeton_sulcatus:0.0022757172,376481_Potamogeton_tepperi:0.0000010000)100:0.0029573348,376482_Potamogeton_tricarinatus:0.0016238602)99:0.0026534549)99:0.0140130991)61:0.0160930301,376489_Stuckenia_pectinata:0.0143533035)84:0.0173183654,376479_Potamogeton_reduncus:0.0068854490)62:0.0000022213,376505_Zannichellia_palustris:0.0335782006)88:0.0111463393)100:0.1124811495,(376457_Heterozostera_nigricaulis:0.0047097799,(376458_Heterozostera_polychlamys:0.0077941281,376507_Zostera_muelleri:0.0123392974)95:0.0014741339)100:0.2045227709)50:0.0424260573,((376438_Cycnogeton_lineare:0.0065878076,376441_Cycnogeton_procerum:0.0289068988)99:0.0685706081,(((376495_Triglochin_isingiana:0.0049897609,376499_Triglochin_nana:0.0024385406)100:0.0244436862,(376497_Triglochin_minutissima:0.0239030859,376500_Triglochin_stowardii:0.0177571519)54:0.0000020854)57:0.0100334644,376501_Triglochin_trichophora:0.0313452590)100:0.1318298564)100:0.1007301944)37:0.0348041612,((((376425_Amphibolis_antarctica:0.0057449637,376426_Amphibolis_griffithii:0.0004699647)100:0.0637781381,(376490_Syringodium_isoetifolium:0.0890571283,(376492_Thalassodendron_ciliatum:0.0134890112,376493_Thalassodendron_pachyrhizum:0.0052906625)100:0.0299629791)91:0.0142514366)98:0.0711414879,376468_Posidonia_coriacea:0.1415356321)94:0.0516112679,376483_Ruppia_maritima:0.1857068939)86:0.0395528912)56:0.0395489133,(376429_Aponogeton_elongatus:0.0000027988,376430_Aponogeton_tofus:0.0351638092)100:0.1860625643)38:0.0253016481,(((((376433_Blyxa_japonica:0.0979739887,376464_Ottelia_alismoides:0.0726051188)99:0.0581981281,376446_Egeria_densa:0.1078925035)98:0.0513536069,((((376451_Halophila_decipiens:0.0154734451,376453_Halophila_ovalis:0.0194307312)99:0.0144806999,376491_Thalassia_hemprichii:0.0895331696)90:0.0145191308,376506_Vallisneria_nana:0.1397240970)79:0.0229334156,376463_Najas_tenuifolia:0.1927818412)61:0.0269354504)75:0.0557780445,376461_Limnobium_laevigatum:0.1427028552)84:0.0774265601,((376498_Aff_Plantago:0.2131606675,376508_Ceratophyllum_demersum:0.2435287752)99:0.1117485205,(376510_Lemna_disperma:0.3246826098,376511_Typhonium_alismifolium:0.1983140615)86:0.0682252189)66:0.0398238121)45:0.0211009671)96:0.0691693973,376460_Hydrocleys_nymphoides:0.0703638440)96:0.0353810464,376488_Sagittaria_platyphylla:0.0597762882)
(376417_Alisma_plantago_aquatica:0.0459719322,((((((((((376418_Althenia_australis:0.0146324641,376424_Althenia_sp:0.0157405291)98:0.0132755373,376421_Althenia_marina:0.0167104800)98:0.0090053518,(376420_Althenia_cylindrocarpa:0.0107921292,376423_Althenia_preissii:0.0000021172)94:0.0133034045)100:0.0360469607,376505_Zannichellia_palustris:0.0372378301)92:0.0115467371,(((376474_Potamogeton_crispus:0.0043849006,376476_Potamogeton_ochreatus:0.0096000462)98:0.0180373766,((376475_Potamogeton_drummondii:0.0057258845,((376480_Potamogeton_sulcatus:0.0020605843,376481_Potamogeton_tepperi:0.0014873026)100:0.0014883435,376482_Potamogeton_tricarinatus:0.0013970109)96:0.0020666036)95:0.0101889388,376478_Potamogeton_perfoliatus:0.1673168675)63:0.0005563902)99:0.0225250570,376489_Stuckenia_pectinata:0.0199087328)92:0.0171753382)100:0.1441963149,(((((376425_Amphibolis_antarctica:0.0059335609,376426_Amphibolis_griffithii:0.0017028461)100:0.0776799379,(376492_Thalassodendron_ciliatum:0.0130225058,376493_Thalassodendron_pachyrhizum:0.0064331572)100:0.0557633768)96:0.0543100621,376490_Syringodium_isoetifolium:0.2920002922)84:0.0195803531,376468_Posidonia_coriacea:0.4921450008)77:0.0460531183,((376483_Ruppia_maritima:0.0687742750,376485_Ruppia_polycarpa:0.0724344413)68:0.0067169113,376484_Ruppia_megacarpa:0.0234430162)100:0.2115490616)80:0.0571901364)37:0.0444464627,((376438_Cycnogeton_lineare:0.0096932218,(376439_Cycnogeton_microtuberosum:0.0214021035,376441_Cycnogeton_procerum:0.0035148472)87:0.0311153384)100:0.1418226760,(376494_Triglochin_hexagona:0.1065626061,((((376495_Triglochin_isingiana:0.0051971643,376499_Triglochin_nana:0.0026118999)100:0.0221252389,(376501_Triglochin_trichophora:0.0532868417,376502_Triglochin_turrifera:0.0252254067)76:0.0113567355)64:0.0000020068,376500_Triglochin_stowardii:0.0171815122)74:0.0097033102,(376496_Triglochin_longicarpa:0.0249209811,376497_Triglochin_minutissima:0.0238789642)95:0.0073818343)96:0.0627940635)100:0.1258058020)100:0.1003483098)30:0.0498206116,(((376429_Aponogeton_elongatus:0.0000027373,376430_Aponogeton_tofus:0.0134267437)100:0.1593848392,((376509_Zantedeschia_aethiopica:0.1290994174,376511_Typhonium_alismifolium:0.1034724383)100:0.1136516068,376510_Lemna_disperma:0.3668801020)85:0.0958542732)47:0.0729289467,((((((376433_Blyxa_japonica:0.1381596698,376464_Ottelia_alismoides:0.0613960324)100:0.0682973532,376446_Egeria_densa:0.1589469582)99:0.0505651787,376461_Limnobium_laevigatum:0.1732440771)73:0.0338457815,((376451_Halophila_decipiens:0.0277831707,376453_Halophila_ovalis:0.0268982741)100:0.1096245203,376491_Thalassia_hemprichii:0.0586206778)100:0.0754831720)66:0.0452877850,(376459_Hydrilla_verticillata:0.4351140171,(376504_Vallisneria_caulescens:0.0351952329,376506_Vallisneria_nana:0.0265504957)100:0.1138981582)70:0.0380456412)64:0.0365582553,376463_Najas_tenuifolia:0.1727229462)100:0.0990958602)33:0.0409386990)25:0.0483412823,((376457_Heterozostera_nigricaulis:0.0057733574,(376458_Heterozostera_polychlamys:0.0073824810,376507_Zostera_muelleri:0.0129662487)86:0.0000023606)100:0.1945513026,(376498_Aff_Plantago:0.2508722763,376508_Ceratophyllum_demersum:0.2177547537)97:0.0904378220)33:0.0289563172)100:0.1847735994,376460_Hydrocleys_nymphoides:0.1180848304)90:0.0379056901,376488_Sagittaria_platyphylla:0.1207415385)
(376417_Alisma_plantago_aquatica:0.0218651388,((((((((((376418_Althenia_australis:0.0068064702,376424_Althenia_sp:0.0140215507)99:0.0139661955,376421_Althenia_marina:0.0208731013)66:0.0000023387,(376420_Althenia_cylindrocarpa:0.0138620582,376423_Althenia_preissii:0.0000022350)76:0.0067531754)97:0.0185653269,(((((((376474_Potamogeton_crispus:0.0000010000,376476_Potamogeton_ochreatus:0.0110920124)48:0.0195654574,376475_Potamogeton_drummondii:0.0102754497)29:0.0171311086,(376480_Potamogeton_sulcatus:0.0028404849,(376481_Potamogeton_tepperi:0.0000010000,376482_Potamogeton_tricarinatus:0.0038299353)89:0.0033423069)97:0.0070119309)29:0.0115034181,376489_Stuckenia_pectinata:0.0259566910)30:0.0000022554,376479_Potamogeton_reduncus:0.0068548466)24:0.0000020794,376478_Potamogeton_perfoliatus:0.0078908128)84:0.0096061020,376505_Zannichellia_palustris:0.0316966192)93:0.0061646691)100:0.0981735930,((376438_Cycnogeton_lineare:0.0069902378,(376439_Cycnogeton_microtuberosum:0.0000010000,376441_Cycnogeton_procerum:0.0068111692)99:0.0135827562)99:0.0302390207,(376494_Triglochin_hexagona:0.0482567737,(((376495_Triglochin_isingiana:0.0065178595,376499_Triglochin_nana:0.0000023393)100:0.0262789156,((376496_Triglochin_longicarpa:0.0071039861,376500_Triglochin_stowardii:0.0074307294)95:0.0036430623,376497_Triglochin_minutissima:0.0143622425)70:0.0000024726)82:0.0109688561,(376501_Triglochin_trichophora:0.0000010000,376502_Triglochin_turrifera:0.0000028797)69:0.0033916958)82:0.0490039962)86:0.0338272325)100:0.0550508948)56:0.0121318679,(376429_Aponogeton_elongatus:0.0000027337,376430_Aponogeton_tofus:0.0111080288)100:0.1361260541)57:0.0259082768,((((376425_Amphibolis_antarctica:0.0062327561,376426_Amphibolis_griffithii:0.0015433318)100:0.0474134970,(376490_Syringodium_isoetifolium:0.0868253554,(376492_Thalassodendron_ciliatum:0.0149736257,376493_Thalassodendron_pachyrhizum:0.0063292013)100:0.0289463406)77:0.0114192203)96:0.0432731359,376468_Posidonia_coriacea:0.1611584177)99:0.0618991532,((376483_Ruppia_maritima:0.0073301326,376485_Ruppia_polycarpa:0.0434017086)96:0.0060985184,376484_Ruppia_megacarpa:0.0152687286)100:0.0913055445)68:0.0114745273)49:0.0271771477,((((((376433_Blyxa_japonica:0.0655598681,376464_Ottelia_alismoides:0.0458502652)92:0.0327444419,376446_Egeria_densa:0.0872606111)98:0.0204109493,376461_Limnobium_laevigatum:0.0997792057)57:0.0207254363,(((376451_Halophila_decipiens:0.0143675110,376453_Halophila_ovalis:0.0204116412)98:0.0143467874,376491_Thalassia_hemprichii:0.0548431561)85:0.0023044888,(376504_Vallisneria_caulescens:0.0440179493,376506_Vallisneria_nana:0.0089012552)100:0.1097971848)97:0.0262376522)82:0.0227954675,376463_Najas_tenuifolia:0.0986813524)92:0.0606195319,((376498_Aff_Plantago:0.1539053745,376508_Ceratophyllum_demersum:0.1725909310)98:0.0788239467,((376509_Zantedeschia_aethiopica:0.0592469695,376511_Typhonium_alismifolium:0.0750006948)100:0.0706893327,376510_Lemna_disperma:0.2834556223)94:0.0432774496)67:0.0234997780)55:0.0301401503)32:0.0153820713,(376457_Heterozostera_nigricaulis:0.0044729659,(376458_Heterozostera_polychlamys:0.0088411353,376507_Zostera_muelleri:0.0122872428)96:0.0022067831)100:0.1833352610)100:0.0824491158,376460_Hydrocleys_nymphoides:0.0633072527)97:0.0395109078,376488_Sagittaria_platyphylla:0.0541514440)
(376416_Alisma_lanceolatum:0.0210804146,376417_Alisma_plantago_aquatica:0.0000024456,((((((((((((((((376418_Althenia_australis:0.0050890684,376424_Althenia_sp:0.0000010000)87:0.0040581555,(376420_Althenia_cylindrocarpa:0.0000024456,376423_Althenia_preissii:0.0654562616)100:0.0229058671)87:0.0042878056,376421_Althenia_marina:0.0200541613)100:0.0263302733,376489_Stuckenia_pectinata:0.0043723686)49:0.0069172431,376505_Zannichellia_palustris:0.0448444817)39:0.0072874823,((376476_Potamogeton_ochreatus:0.0372738829,(376480_Potamogeton_sulcatus:0.0000010000,376482_Potamogeton_tricarinatus:0.0000010000)89:0.0025118331)92:0.0033723060,376481_Potamogeton_tepperi:0.0000026873)100:0.0380787129)100:0.0927148227,(376427_Aponogeton_bullosus:0.1893325642,((376446_Egeria_densa:0.0432786855,376464_Ottelia_alismoides:0.1035332802)85:0.0971013242,(376459_Hydrilla_verticillata:0.0699188169,(376503_Vallisneria_australis:0.0141643004,376506_Vallisneria_nana:0.0000010000)100:0.0704866752)97:0.0302503265)86:0.0496105078)75:0.0747690629)52:0.0243383102,(((376466_Posidonia_angustifolia:0.0000010000,376467_Posidonia_australis:0.0000010000)38:0.0000010000,(376468_Posidonia_coriacea:0.0000010000,376471_Posidonia_robertsoniae:0.0000010000)100:0.0050783639)59:0.0000010000,376472_Posidonia_sinuosa:0.0000010000)100:0.0492023242)55:0.0441775154,376462_Maundia_triglochinoides:0.0901066095)80:0.0690268579,(((376435_Cycnogeton_alcockia:0.0000010000,376438_Cycnogeton_lineare:0.0077446886)85:0.0153073149,376441_Cycnogeton_procerum:0.0000022952)100:0.1460165636,376498_Aff_Plantago:0.2380986614)40:0.0261544306)76:0.0701926513,((376425_Amphibolis_antarctica:0.0000010000,376426_Amphibolis_griffithii:0.0000010000)100:0.0165158281,(376490_Syringodium_isoetifolium:0.0571570492,(376492_Thalassodendron_ciliatum:0.0058401525,376493_Thalassodendron_pachyrhizum:0.0112951311)99:0.0241783377)66:0.0076916578)86:0.0304301059)54:0.0237273523,(((376419_Althenia_bilocularis:0.0000010000,376484_Ruppia_megacarpa:0.0000010000)100:0.0290584324,((376483_Ruppia_maritima:0.0000010000,376486_Ruppia_sp:0.0000010000)100:0.0187681664,376487_Ruppia_tuberosa:0.0826295157)100:0.0667617112)93:0.0113474316,376485_Ruppia_polycarpa:0.0944237162)99:0.0629717223)79:0.0688629995,(376432_Blyxa_octandra:0.0358084045,376433_Blyxa_japonica:0.0440689497)79:0.0392046255)82:0.0329081474,((376461_Limnobium_laevigatum:0.0884062800,376510_Lemna_disperma:0.0845554980)61:0.0323821686,(376509_Zantedeschia_aethiopica:0.0333228842,376511_Typhonium_alismifolium:0.0400526407)75:0.0062451531)83:0.0465816824)75:0.0377142227,(((376494_Triglochin_hexagona:0.0796386346,((376495_Triglochin_isingiana:0.0000010000,376499_Triglochin_nana:0.0059804052)99:0.0113265346,376502_Triglochin_turrifera:0.0444504559)67:0.0099524173)95:0.0240374715,376500_Triglochin_stowardii:0.0191003265)89:0.0182219757,376496_Triglochin_longicarpa:0.0646265715)100:0.1346192902)77:0.0178260721,(376460_Hydrocleys_nymphoides:0.1025676800,376488_Sagittaria_platyphylla:0.0396172365)73:0.0251957415)100:0.0610809022)
(376416_Alisma_lanceolatum:0.0078425102,376417_Alisma_plantago_aquatica:0.0082898778,((((((((((((((((376418_Althenia_australis:0.0049391106,376424_Althenia_sp:0.0000027879)75:0.0031466953,(376420_Althenia_cylindrocarpa:0.0124004611,376423_Althenia_preissii:0.2907611241)74:0.0137368737)74:0.0031169051,376421_Althenia_marina:0.0348502741)97:0.0295804859,376489_Stuckenia_pectinata:0.0084748635)75:0.0043343808,(((376476_Potamogeton_ochreatus:0.1713441529,376480_Potamogeton_sulcatus:0.0000010000)69:0.0000021280,376482_Potamogeton_tricarinatus:0.0000025369)84:0.0011163133,376481_Potamogeton_tepperi:0.0043663691)100:0.0691210217)85:0.0409878935,376505_Zannichellia_palustris:0.1619538618)100:0.1592856940,376427_Aponogeton_bullosus:0.2659938721)46:0.0291621105,(((376466_Posidonia_angustifolia:0.0020902116,376472_Posidonia_sinuosa:0.0000022244)62:0.0005507729,(376468_Posidonia_coriacea:0.0000023653,(376469_Posidonia_denhartogii:0.2164596210,376471_Posidonia_robertsoniae:0.0032032073)69:0.0000023696)76:0.0059926815)59:0.0081575943,376467_Posidonia_australis:0.1019102430)97:0.0629417450)65:0.0538086550,376462_Maundia_triglochinoides:0.1259443775)74:0.0837347947,(((376435_Cycnogeton_alcockia:0.0000026063,376441_Cycnogeton_procerum:0.0206473696)100:0.0547945035,376438_Cycnogeton_lineare:0.0000022810)100:0.2815178344,376498_Aff_Plantago:0.2980258247)63:0.0616971723)57:0.0697541543,(((376425_Amphibolis_antarctica:0.0046544469,376426_Amphibolis_griffithii:0.0105811908)100:0.0651605422,(376492_Thalassodendron_ciliatum:0.0151803877,376493_Thalassodendron_pachyrhizum:0.0095931007)100:0.0425695235)30:0.0204924389,376490_Syringodium_isoetifolium:0.2325422649)99:0.0779927768)54:0.0550178112,(((376419_Althenia_bilocularis:0.0000021002,376484_Ruppia_megacarpa:0.0000023918)100:0.0495015026,(376483_Ruppia_maritima:0.0534806440,(376486_Ruppia_sp:0.0000024715,376487_Ruppia_tuberosa:0.1322941603)100:0.1058635218)100:0.0720002051)99:0.0608611389,376485_Ruppia_polycarpa:0.1489448977)100:0.1638094721)58:0.0972274893,(376433_Blyxa_japonica:0.1149854746,((376446_Egeria_densa:0.1612781733,376464_Ottelia_alismoides:0.1253310660)100:0.1584836035,(376459_Hydrilla_verticillata:0.0664377843,(376503_Vallisneria_australis:0.0180404512,376506_Vallisneria_nana:0.0021690296)100:0.1446017196)99:0.1320827199)74:0.0834628923)62:0.0858851775)83:0.0582615996,376432_Blyxa_octandra:0.2667442406)66:0.0543617039,((376461_Limnobium_laevigatum:0.1231341917,((376494_Triglochin_hexagona:0.1380747668,(((376495_Triglochin_isingiana:0.0045251336,376499_Triglochin_nana:0.0554091929)100:0.0506806175,376502_Triglochin_turrifera:0.0615398329)93:0.0479898056,376500_Triglochin_stowardii:0.0809337141)98:0.0654165277)91:0.0321881666,376496_Triglochin_longicarpa:0.1118630542)100:0.1576406380)57:0.0740593774,((376509_Zantedeschia_aethiopica:0.0939679744,376511_Typhonium_alismifolium:0.0648584925)100:0.1133927321,376510_Lemna_disperma:0.2578711875)54:0.0733072953)47:0.0805242725)55:0.0629671357,(376460_Hydrocleys_nymphoides:0.3178075842,376488_Sagittaria_platyphylla:0.1490972466)70:0.0706244102)100:0.1277302019)
(376416_Alisma_lanceolatum:0.0216151569,376417_Alisma_plantago_aquatica:0.0000024456,((((((((((((((((376418_Althenia_australis:0.0050979424,376424_Althenia_sp:0.0000010000)85:0.0040595629,(376420_Althenia_cylindrocarpa:0.0090496058,376423_Althenia_preissii:0.0677968172)98:0.0183597617)84:0.0038351664,376421_Althenia_marina:0.0205438497)100:0.0235889020,(((376476_Potamogeton_ochreatus:0.0536445993,(376480_Potamogeton_sulcatus:0.0000010000,376482_Potamogeton_tricarinatus:0.0000027854)87:0.0021774377)92:0.0034374668,376481_Potamogeton_tepperi:0.0000025743)100:0.0455290045,376505_Zannichellia_palustris:0.0453172631)67:0.0084898152)61:0.0051608504,376489_Stuckenia_pectinata:0.0000024306)100:0.0941318270,(376427_Aponogeton_bullosus:0.1473315032,((376446_Egeria_densa:0.0342574476,376464_Ottelia_alismoides:0.0848980721)100:0.0792288653,(376459_Hydrilla_verticillata:0.0704162277,(376503_Vallisneria_australis:0.0139737782,376506_Vallisneria_nana:0.0000010000)100:0.0705823835)98:0.0267428367)99:0.0689391922)95:0.0647447332)67:0.0238229606,(((376466_Posidonia_angustifolia:0.0000024456,376467_Posidonia_australis:0.0000010000)51:0.0000022496,(376468_Posidonia_coriacea:0.0000029612,376471_Posidonia_robertsoniae:0.0000022606)99:0.0051642489)53:0.0000024172,376472_Posidonia_sinuosa:0.0000021622)100:0.0529466947)71:0.0433790140,376462_Maundia_triglochinoides:0.0866128851)90:0.0676285191,(((376435_Cycnogeton_alcockia:0.0000010000,376438_Cycnogeton_lineare:0.0079128513)75:0.0138307833,376441_Cycnogeton_procerum:0.0000027896)100:0.1091689111,376498_Aff_Plantago:0.2407027222)47:0.0320086237)84:0.0677934487,((376425_Amphibolis_antarctica:0.0000010000,376426_Amphibolis_griffithii:0.0000010000)99:0.0136438579,(376490_Syringodium_isoetifolium:0.0578400386,(376492_Thalassodendron_ciliatum:0.0060566060,376493_Thalassodendron_pachyrhizum:0.0115094275)99:0.0256307311)76:0.0086254139)88:0.0297293068)54:0.0246648626,(((376419_Althenia_bilocularis:0.0000010000,376484_Ruppia_megacarpa:0.0000026347)99:0.0280109990,((376483_Ruppia_maritima:0.0000010000,376486_Ruppia_sp:0.0000010000)100:0.0233881466,376487_Ruppia_tuberosa:0.0752899599)100:0.0647494172)95:0.0119254382,376485_Ruppia_polycarpa:0.0955002574)98:0.0566446014)92:0.0709334826,(376432_Blyxa_octandra:0.0369718205,376433_Blyxa_japonica:0.0440935389)96:0.0425028236)71:0.0259720155,(((376461_Limnobium_laevigatum:0.0887990014,376510_Lemna_disperma:0.0840713961)57:0.0368991412,376511_Typhonium_alismifolium:0.0396057864)16:0.0054280087,376509_Zantedeschia_aethiopica:0.0302700431)78:0.0484678898)66:0.0419082312,(((376494_Triglochin_hexagona:0.1338756617,376502_Triglochin_turrifera:0.0274010017)87:0.0174526180,(376495_Triglochin_isingiana:0.0000024456,376499_Triglochin_nana:0.0059708028)98:0.0112916332)86:0.0269762799,(376496_Triglochin_longicarpa:0.0771480774,376500_Triglochin_stowardii:0.0086796050)67:0.0180493868)100:0.1372053484)55:0.0151481389,376460_Hydrocleys_nymphoides:0.0556435820)22:0.0194818709,376488_Sagittaria_platyphylla:0.0484625887)100:0.0708975395)
(376420_Althenia_cylindrocarpa:0.0083753182,(376421_Althenia_marina:0.0174636237,((((((((((376426_Amphibolis_griffithii:0.0485604625,376490_Syringodium_isoetifolium:0.0335380049)93:0.0118722784,(376492_Thalassodendron_ciliatum:0.0166723948,376493_Thalassodendron_pachyrhizum:0.0119403996)98:0.0065409843)100:0.0822853849,(376484_Ruppia_megacarpa:0.0286393218,(376485_Ruppia_polycarpa:0.0152311115,376487_Ruppia_tuberosa:0.0163258211)93:0.0117443723)100:0.1246380263)99:0.0515681503,(((((376427_Aponogeton_bullosus:0.0141987261,(376429_Aponogeton_elongatus:0.0589032959,376430_Aponogeton_tofus:0.0065359057)99:0.0064652352)100:0.1307871825,(376498_Aff_Plantago:0.1054365865,376508_Ceratophyllum_demersum:0.1846964713)78:0.0835668813)50:0.0394087610,((376509_Zantedeschia_aethiopica:0.0893240439,376511_Typhonium_alismifolium:0.2194256810)99:0.0757150885,376510_Lemna_disperma:0.1678887847)91:0.0777378101)27:0.0322940167,(((376433_Blyxa_japonica:0.1375184387,376446_Egeria_densa:0.0316863087)96:0.0325754166,((((376450_Halophila_capricorni:0.0000010000,(376451_Halophila_decipiens:0.0000010000,376454_Halophila_decipiens:0.0000010000)100:0.0036873384)100:0.0426756425,376491_Thalassia_hemprichii:0.1003070703)98:0.0529658590,(376503_Vallisneria_australis:0.0183961885,376506_Vallisneria_nana:0.0000024948)100:0.1964225187)80:0.0272490212,376463_Najas_tenuifolia:0.1403030499)91:0.0449126355)81:0.0247221888,376461_Limnobium_laevigatum:0.1066682306)90:0.0431407211)90:0.0525149981,((((376435_Cycnogeton_alcockia:0.0058264854,376436_Cycnogeton_dubium:0.0059395632)99:0.0272872879,376439_Cycnogeton_microtuberosum:0.0344021630)97:0.0323490376,376441_Cycnogeton_procerum:0.0512839313)99:0.0480307923,(376494_Triglochin_hexagona:0.0991763193,(376499_Triglochin_nana:0.0437355391,(376500_Triglochin_stowardii:0.0115808313,376501_Triglochin_trichophora:0.0224858654)99:0.0275797213)100:0.0303206444)100:0.1272601043)97:0.0467128600)99:0.0556513946)99:0.0873563442,(376458_Heterozostera_polychlamys:0.1325707486,376507_Zostera_muelleri:0.0000026380)100:0.1224248654)100:0.1558896962,376482_Potamogeton_tricarinatus:0.0062508744)63:0.0252113892,((376475_Potamogeton_drummondii:0.0815930491,376480_Potamogeton_sulcatus:0.0000010000)34:0.0000010000,376481_Potamogeton_tepperi:0.0000010000)66:0.0199061354)53:0.0108977709,376476_Potamogeton_ochreatus:0.0173368958)79:0.0367778389,376477_Potamogeton_octandrus:0.3419679852)79:0.0595804213,376505_Zannichellia_palustris:0.0449126487)93:0.0725404673)95:0.0198054858,376422_Althenia_patentifolia:0.0104030469)
(376418_Althenia_australis:0.0298780446,((((((((376419_Althenia_bilocularis:0.0000010000,376484_Ruppia_megacarpa:0.0000023994)100:0.0340713122,376486_Ruppia_sp:0.0479340692)99:0.0443039464,(376485_Ruppia_polycarpa:0.0873457392,376487_Ruppia_tuberosa:0.0381889458)99:0.0237514895)100:0.0820823206,((((376425_Amphibolis_antarctica:0.2601738669,376426_Amphibolis_griffithii:0.0204600372)46:0.0425863886,(376492_Thalassodendron_ciliatum:0.0223620329,376493_Thalassodendron_pachyrhizum:0.0091681321)87:0.0143161578)68:0.0559066593,(376444_Cymodocea_serrulata:0.0292582345,376490_Syringodium_isoetifolium:0.0188232536)88:0.1116453036)80:0.0887087603,(376462_Maundia_triglochinoides:0.2068026986,(376467_Posidonia_australis:0.0073317760,((376468_Posidonia_coriacea:0.0000010000,376471_Posidonia_robertsoniae:0.0000010000)100:0.0043889247,376472_Posidonia_sinuosa:0.0000010000)100:0.0095487559)99:0.0818887525)89:0.1057273472)81:0.0150285353)97:0.1168944418,((((((376427_Aponogeton_bullosus:0.0092382865,(376429_Aponogeton_elongatus:0.0674755322,376430_Aponogeton_tofus:0.0051849616)99:0.0137221887)99:0.1405396687,376488_Sagittaria_platyphylla:0.3118391036)53:0.0658862716,(376458_Heterozostera_polychlamys:0.1071122339,376507_Zostera_muelleri:0.0074699095)100:0.2100112892)40:0.0822178457,((((376433_Blyxa_japonica:0.1680142152,376446_Egeria_densa:0.1317735746)97:0.0727971858,(((((376450_Halophila_capricorni:0.0015112280,376453_Halophila_ovalis:0.3155528895)70:0.0020270907,(376451_Halophila_decipiens:0.0000023505,376454_Halophila_decipiens:0.0000010000)98:0.0161511884)98:0.1411143618,376491_Thalassia_hemprichii:0.2011381640)90:0.0491424481,(376459_Hydrilla_verticillata:0.3332289624,(376503_Vallisneria_australis:0.0717775081,(376504_Vallisneria_caulescens:0.0314840614,376506_Vallisneria_nana:0.1052783252)96:0.0243146305)100:0.1354722591)65:0.0561548231)59:0.0356623128,376463_Najas_tenuifolia:0.2152335281)100:0.0604165204)93:0.0389173694,376498_Aff_Plantago:0.3089661308)36:0.0491346993,((376509_Zantedeschia_aethiopica:0.1897550824,376511_Typhonium_alismifolium:0.1576847036)99:0.0779577628,376510_Lemna_disperma:0.2478078558)70:0.0669896951)27:0.0593663275)30:0.0308511493,(376461_Limnobium_laevigatum:0.1962447681,376508_Ceratophyllum_demersum:0.2688911837)45:0.0864690472)38:0.0463762174,((((376435_Cycnogeton_alcockia:0.0683711083,376436_Cycnogeton_dubium:0.0338066856)98:0.0395813528,376439_Cycnogeton_microtuberosum:0.0305201366)98:0.0376653769,376441_Cycnogeton_procerum:0.1011668287)99:0.0590202625,(376494_Triglochin_hexagona:0.0924834169,((376496_Triglochin_longicarpa:0.0319481846,376499_Triglochin_nana:0.0507657015)100:0.0339470976,(376500_Triglochin_stowardii:0.0112824473,376501_Triglochin_trichophora:0.0292191771)89:0.0000021181)99:0.0567176466)99:0.1343204457)68:0.0805692831)49:0.0392810598)55:0.1823654062,(((376464_Ottelia_alismoides:0.5379715723,376497_Triglochin_minutissima:0.5391310065)98:0.6982867225,((((376473_Potamogeton_australiensis:0.0453529767,376477_Potamogeton_octandrus:0.4097095906)85:0.1044407883,(376475_Potamogeton_drummondii:0.0000010000,376479_Potamogeton_reduncus:0.0000010000)96:0.0020745371)75:0.0013176312,((376474_Potamogeton_crispus:0.0248737159,376476_Potamogeton_ochreatus:0.0230880116)59:0.0087862560,376482_Potamogeton_tricarinatus:0.0300452425)59:0.0110906384)59:0.0298817479,(376480_Potamogeton_sulcatus:0.1418946729,376481_Potamogeton_tepperi:0.0000010000)60:0.0142764001)61:0.0323722028)45:0.0049433061,376489_Stuckenia_pectinata:0.0477813130)48:0.0332899657)90:0.0359651720,376505_Zannichellia_palustris:0.0922892715)100:0.0623409259,(((376420_Althenia_cylindrocarpa:0.0125986987,376422_Althenia_patentifolia:0.0148219877)100:0.0094359443,(376423_Althenia_preissii:0.0041295303,376483_Ruppia_maritima:0.0073983382)100:0.0099267549)100:0.0133284822,376421_Althenia_marina:0.0267603025)98:0.0029462648)100:0.0237470134,376424_Althenia_sp:0.0324017707)
(376418_Althenia_australis:0.0000028464,(((((376419_Althenia_bilocularis:0.0000010000,376484_Ruppia_megacarpa:0.0000010000)100:0.0125770738,((376485_Ruppia_polycarpa:0.0063359650,(376486_Ruppia_sp:0.0000022492,376487_Ruppia_tuberosa:0.0193734609)99:0.0137088724)92:0.0035611949,376488_Sagittaria_platyphylla:0.1370868076)54:0.0026640180)57:0.0726803065,(((((376425_Amphibolis_antarctica:0.0000021058,376426_Amphibolis_griffithii:0.0000029324)100:0.0311412554,376490_Syringodium_isoetifolium:0.0347413227)97:0.0062732903,(376492_Thalassodendron_ciliatum:0.0162278923,376493_Thalassodendron_pachyrhizum:0.0058640073)94:0.0044431631)98:0.0176207819,((376467_Posidonia_australis:0.0090513926,(376468_Posidonia_coriacea:0.0000010000,376472_Posidonia_sinuosa:0.0000010000)82:0.0000010000)75:0.0000010000,376471_Posidonia_robertsoniae:0.0000021464)98:0.0279866052)99:0.0174612483,376462_Maundia_triglochinoides:0.0284165951)97:0.0109899151)55:0.0174840084,((((376427_Aponogeton_bullosus:0.0980700354,(376429_Aponogeton_elongatus:0.0219124969,376430_Aponogeton_tofus:0.0043930872)99:0.0046762393)100:0.0876327647,(((376433_Blyxa_japonica:0.0758476212,376446_Egeria_densa:0.0371774809)100:0.0353438272,((((376450_Halophila_capricorni:0.0000010000,((376451_Halophila_decipiens:0.0000010000,376454_Halophila_decipiens:0.0000010000)90:0.0000024831,376453_Halophila_ovalis:0.0128553379)99:0.0037677997)100:0.0522123472,376491_Thalassia_hemprichii:0.0278192840)96:0.0154461439,(376459_Hydrilla_verticillata:0.0872840962,((376503_Vallisneria_australis:0.0045616465,376506_Vallisneria_nana:0.0076810167)95:0.0032786139,376504_Vallisneria_caulescens:0.0185092001)100:0.0459580720)76:0.0302712248)71:0.0077623956,(376461_Limnobium_laevigatum:0.0904412923,376463_Najas_tenuifolia:0.0710920079)39:0.0174489864)56:0.0162630680)97:0.0222593475,376498_Aff_Plantago:0.1819690695)66:0.0158274021)65:0.0210106451,((376508_Ceratophyllum_demersum:0.1597658795,376510_Lemna_disperma:0.1078123910)74:0.0387037205,(376509_Zantedeschia_aethiopica:0.0679752431,376511_Typhonium_alismifolium:0.0945784385)95:0.0383295840)75:0.0433431333)87:0.0193264854,((((376435_Cycnogeton_alcockia:0.0000010000,376436_Cycnogeton_dubium:0.0101781363)99:0.0071722147,376441_Cycnogeton_procerum:0.0088170854)99:0.0071625207,376439_Cycnogeton_microtuberosum:0.1111584025)100:0.0314454380,(376494_Triglochin_hexagona:0.0920662078,((376496_Triglochin_longicarpa:0.0000010000,376499_Triglochin_nana:0.0145607191)100:0.0678274595,(376500_Triglochin_stowardii:0.0072409584,376501_Triglochin_trichophora:0.0181742736)96:0.0124207661)98:0.0311738601)99:0.0782297789)57:0.0367566184)51:0.0189059134)93:0.0298056605,(376458_Heterozostera_polychlamys:0.0769734791,376507_Zostera_muelleri:0.0161875735)100:0.0722351566)82:0.0217842067,((((376420_Althenia_cylindrocarpa:0.0276412962,376422_Althenia_patentifolia:0.0082059436)98:0.0118462774,((376421_Althenia_marina:0.0000024605,376423_Althenia_preissii:0.0090367023)31:0.0000023191,376483_Ruppia_maritima:0.0000010000)24:0.0117524768)35:0.0224876454,((((376473_Potamogeton_australiensis:0.0000010000,(376474_Potamogeton_crispus:0.0000010000,((376475_Potamogeton_drummondii:0.0000010000,(376479_Potamogeton_reduncus:0.0000010000,376489_Stuckenia_pectinata:0.0000026820)94:0.0000022130)68:0.0066285893,(376480_Potamogeton_sulcatus:0.0000010000,376481_Potamogeton_tepperi:0.0000010000)71:0.0000020751)45:0.0000025719)17:0.0000012819)12:0.0005840394,(376476_Potamogeton_ochreatus:0.0140864761,376482_Potamogeton_tricarinatus:0.0000026534)49:0.0103598548)53:0.0095520056,376477_Potamogeton_octandrus:0.1613522027)41:0.0178896597,376505_Zannichellia_palustris:0.0661222903)36:0.0131186656)44:0.0145046683,376424_Althenia_sp:0.0181197428)22:0.0000021002)
(376418_Althenia_australis:0.0707825519,((((376420_Althenia_cylindrocarpa:0.0024377484,376422_Althenia_patentifolia:0.0049588625)100:0.0131087229,376423_Althenia_preissii:0.0234486344)100:0.0338896896,376421_Althenia_marina:0.0276919815)97:0.0091677643,(((((((((((376425_Amphibolis_antarctica:0.0000028441,376426_Amphibolis_griffithii:0.0068141182)100:0.1234421445,376493_Thalassodendron_pachyrhizum:0.0406322749)95:0.0351039836,376492_Thalassodendron_ciliatum:0.0437677567)96:0.0691600434,(376490_Syringodium_isoetifolium:0.0613000841,376508_Ceratophyllum_demersum:0.1876754299)23:0.1209446838)36:0.0842584247,(376483_Ruppia_maritima:0.0506597006,376485_Ruppia_polycarpa:0.0292921872)100:0.1328344674)85:0.1362660430,((376494_Triglochin_hexagona:0.1792817732,((((376495_Triglochin_isingiana:0.0137703106,376499_Triglochin_nana:0.0000025505)100:0.0519305384,(376496_Triglochin_longicarpa:0.0499838426,376497_Triglochin_minutissima:0.0368132107)90:0.0239595714)73:0.0145973076,(376501_Triglochin_trichophora:0.0242912310,376502_Triglochin_turrifera:0.0838364231)91:0.0090086965)84:0.0274970289,376500_Triglochin_stowardii:0.0615453278)100:0.1075512664)99:0.1323862515,(376498_Aff_Plantago:0.2874424287,(376509_Zantedeschia_aethiopica:0.1564515508,376511_Typhonium_alismifolium:0.1743138737)98:0.0944601682)80:0.0424147651)33:0.0496651004)28:0.0331681053,((((376435_Cycnogeton_alcockia:0.0090999578,376438_Cycnogeton_lineare:0.0171039284)71:0.0000010000,376441_Cycnogeton_procerum:0.0025545057)66:0.0000025881,376436_Cycnogeton_dubium:0.0036309487)93:0.0245512895,376439_Cycnogeton_microtuberosum:0.0304630077)99:0.1790572622)27:0.0502354349,((376427_Aponogeton_bullosus:0.0000027798,376430_Aponogeton_tofus:0.0076841059)100:0.1637289057,((376446_Egeria_densa:0.3158900024,((376450_Halophila_capricorni:0.1024374386,376491_Thalassia_hemprichii:0.1117374899)100:0.0921645989,(376459_Hydrilla_verticillata:0.1065267466,(376463_Najas_tenuifolia:0.1814176697,((376503_Vallisneria_australis:0.0622991540,376506_Vallisneria_nana:0.0650167869)100:0.0455624113,376504_Vallisneria_caulescens:0.0152781838)100:0.1059369899)90:0.0628696920)85:0.0358856025)87:0.0540832560)53:0.0535197402,((376460_Hydrocleys_nymphoides:0.1673937183,376488_Sagittaria_platyphylla:0.1748203380)60:0.0519472008,376510_Lemna_disperma:0.2718015579)13:0.0365646250)23:0.0380731211)29:0.0453859913)69:0.0692647571,((376457_Heterozostera_nigricaulis:0.0144474657,376458_Heterozostera_polychlamys:0.0000026252)100:0.0442505871,376507_Zostera_muelleri:0.0475121159)100:0.1984300976)100:0.0973214292,376505_Zannichellia_palustris:0.1048203634)98:0.0531512650,(((((376473_Potamogeton_australiensis:0.1134176737,376480_Potamogeton_sulcatus:0.0600220883)94:0.0350918170,((((376474_Potamogeton_crispus:0.1125607414,376481_Potamogeton_tepperi:0.0000029596)94:0.0090310949,376482_Potamogeton_tricarinatus:0.0000027425)88:0.0017981357,376479_Potamogeton_reduncus:0.0000010000)86:0.0000024688,376475_Potamogeton_drummondii:0.0000024799)88:0.0148755704)89:0.0038332276,376478_Potamogeton_perfoliatus:0.0316875004)93:0.0104062137,376476_Potamogeton_ochreatus:0.0311993270)99:0.0293333398,376489_Stuckenia_pectinata:0.0885015366)100:0.0595659190)100:0.0779357788)100:0.0377422059,376424_Althenia_sp:0.0193283085)
(376416_Alisma_lanceolatum:0.1715250863,((((((((((376418_Althenia_australis:0.0380898485,376424_Althenia_sp:0.0278513719)100:0.0478660713,(((376420_Althenia_cylindrocarpa:0.0032751419,376422_Althenia_patentifolia:0.0037999961)100:0.0308695046,376423_Althenia_preissii:0.0201716739)100:0.0783486374,376421_Althenia_marina:0.0593869871)96:0.0218715581)100:0.0809373520,376505_Zannichellia_palustris:0.1316118248)100:0.0955718439,376489_Stuckenia_pectinata:0.1410310102)79:0.0549512384,((((((376474_Potamogeton_crispus:0.1034952351,376481_Potamogeton_tepperi:0.0000010000)94:0.0030699157,376480_Potamogeton_sulcatus:0.0918502587)91:0.0039949584,376482_Potamogeton_tricarinatus:0.0007704525)86:0.0064121606,376475_Potamogeton_drummondii:0.0111643566)40:0.0111954378,((376476_Potamogeton_ochreatus:0.0068990194,376477_Potamogeton_octandrus:0.1010275984)100:0.0458037852,376478_Potamogeton_perfoliatus:0.0273206294)51:0.0077984118)68:0.0053339646,376479_Potamogeton_reduncus:0.0000021328)98:0.0439484894)81:0.1008506616,376473_Potamogeton_australiensis:0.2038547101)100:0.1623796000,(((((((376425_Amphibolis_antarctica:0.0000010000,376426_Amphibolis_griffithii:0.0039271124)100:0.1295357293,(376492_Thalassodendron_ciliatum:0.0305385435,376493_Thalassodendron_pachyrhizum:0.1264524813)99:0.0604296534)100:0.0965310911,(376490_Syringodium_isoetifolium:0.0317608817,376508_Ceratophyllum_demersum:0.2648631331)77:0.0964761624)73:0.0841002108,(376483_Ruppia_maritima:0.0281627333,(376484_Ruppia_megacarpa:0.0595628482,376485_Ruppia_polycarpa:0.0437291928)95:0.0362365859)100:0.2247826162)71:0.0723586044,(376467_Posidonia_australis:0.0000022660,376471_Posidonia_robertsoniae:0.0000024835)100:0.0967077557)94:0.1087923534,((((376435_Cycnogeton_alcockia:0.0076517832,376441_Cycnogeton_procerum:0.0061491545)87:0.0000020846,376436_Cycnogeton_dubium:0.0092928239)97:0.0608498875,(376437_Cycnogeton_huegelii:0.0595123736,376438_Cycnogeton_lineare:0.0420513443)95:0.0463716816)99:0.1048825344,376439_Cycnogeton_microtuberosum:0.0356018033)100:0.1913389253)86:0.0716376588,(376427_Aponogeton_bullosus:0.0000025116,(376429_Aponogeton_elongatus:0.0000023518,376430_Aponogeton_tofus:0.0054962632)78:0.0029412954)100:0.3662448565)36:0.0679445751)37:0.0621114432,(((376446_Egeria_densa:0.4203410336,(((376450_Halophila_capricorni:0.0977629808,376491_Thalassia_hemprichii:0.1156440067)100:0.1277487058,(376459_Hydrilla_verticillata:0.2896851858,(376503_Vallisneria_australis:0.2326323064,(376504_Vallisneria_caulescens:0.0428486020,376506_Vallisneria_nana:0.2760647944)35:0.0434701963)100:0.1867117907)43:0.0584931639)90:0.0745172580,376463_Najas_tenuifolia:0.2470351204)86:0.0470465168)80:0.0623932423,((376498_Aff_Plantago:0.3579515059,376510_Lemna_disperma:0.3097993876)95:0.0947802562,(376509_Zantedeschia_aethiopica:0.1917907075,376511_Typhonium_alismifolium:0.2198767739)99:0.0998453859)91:0.1097777336)48:0.0679226581,((376457_Heterozostera_nigricaulis:0.0899846846,376458_Heterozostera_polychlamys:0.0645248410)100:0.1076760594,376507_Zostera_muelleri:0.1964086613)100:0.2256446610)25:0.0509326699)60:0.0739664735,((((376494_Triglochin_hexagona:0.2766357099,((376495_Triglochin_isingiana:0.0065742630,376499_Triglochin_nana:0.0031647885)100:0.0401092589,(376496_Triglochin_longicarpa:0.0616458253,376497_Triglochin_minutissima:0.0475276745)100:0.0243730937)98:0.0290519564)66:0.0257128074,376500_Triglochin_stowardii:0.0707648873)64:0.0146588470,376501_Triglochin_trichophora:0.0536469048)67:0.0834299786,376502_Triglochin_turrifera:0.0730030710)100:0.2236493880)99:0.1278408510,376488_Sagittaria_platyphylla:0.1969606699)99:0.0823095906,376460_Hydrocleys_nymphoides:0.1952398590)
(376416_Alisma_lanceolatum:0.1106090934,(((((((((376418_Althenia_australis:0.0120141165,376424_Althenia_sp:0.0000010000)100:0.0049871604,(((376420_Althenia_cylindrocarpa:0.0000010000,376422_Althenia_patentifolia:0.0000010000)100:0.0122007536,376423_Althenia_preissii:0.0121333684)99:0.0158840560,376421_Althenia_marina:0.0044197119)88:0.0074588234)95:0.0143283873,376505_Zannichellia_palustris:0.0552039971)92:0.0136572382,(((376473_Potamogeton_australiensis:0.0212768731,((376474_Potamogeton_crispus:0.0000028572,((376478_Potamogeton_perfoliatus:0.0223303440,(376480_Potamogeton_sulcatus:0.0079927346,(376481_Potamogeton_tepperi:0.0000010000,376482_Potamogeton_tricarinatus:0.0000010000)96:0.0000010000)96:0.0039767648)28:0.0000026800,376479_Potamogeton_reduncus:0.0000010000)38:0.0000020720)63:0.0000021007,376475_Potamogeton_drummondii:0.0000026377)61:0.0000029480)98:0.0079810924,376476_Potamogeton_ochreatus:0.0000020916)99:0.0105867998,376489_Stuckenia_pectinata:0.0216615495)91:0.0075310330)100:0.0751366416,((((((376425_Amphibolis_antarctica:0.0162919117,376426_Amphibolis_griffithii:0.0066034347)68:0.0210623714,376490_Syringodium_isoetifolium:0.0284474836)66:0.0092715375,376493_Thalassodendron_pachyrhizum:0.0515322918)36:0.0021673233,376492_Thalassodendron_ciliatum:0.0145606602)86:0.0501028636,(((((376467_Posidonia_australis:0.0000010000,376471_Posidonia_robertsoniae:0.0000010000)42:0.0000025700,376472_Posidonia_sinuosa:0.0000010000)84:0.0000010000,376470_Posidonia_ostenfeldii:0.0000010000)99:0.0514913248,(376483_Ruppia_maritima:0.0192568909,(376484_Ruppia_megacarpa:0.0143231160,376485_Ruppia_polycarpa:0.0241656106)69:0.0051872442)97:0.0696460775)88:0.0368754792,376508_Ceratophyllum_demersum:0.1385150182)57:0.0303899133)87:0.0725489625,(((((((376427_Aponogeton_bullosus:0.0000010000,376430_Aponogeton_tofus:0.0000010000)90:0.0000010000,376429_Aponogeton_elongatus:0.0000010000)100:0.1156365591,376439_Cycnogeton_microtuberosum:0.0075148278)73:0.0075110770,(376437_Cycnogeton_huegelii:0.0000028424,376438_Cycnogeton_lineare:0.0050228297)99:0.0100897816)72:0.0049786030,376436_Cycnogeton_dubium:0.0000020924)75:0.0842068710,376441_Cycnogeton_procerum:0.0000024775)14:0.0007211182,376435_Cycnogeton_alcockia:0.0115071576)86:0.0667040377)53:0.0226329897)43:0.0170506618,(((376494_Triglochin_hexagona:0.0644074139,((376495_Triglochin_isingiana:0.0000029544,(((376496_Triglochin_longicarpa:0.0331965422,376497_Triglochin_minutissima:0.0112463116)95:0.0297980270,(376501_Triglochin_trichophora:0.0055559672,376502_Triglochin_turrifera:0.0620747042)98:0.0236179012)86:0.0492803693,376499_Triglochin_nana:0.0000025248)78:0.0406328284)82:0.0405654937,376500_Triglochin_stowardii:0.0283931140)94:0.0568075053)100:0.0567620258,376498_Aff_Plantago:0.1749081855)68:0.0284954137,((376509_Zantedeschia_aethiopica:0.0709450869,376511_Typhonium_alismifolium:0.0704314032)100:0.0717558961,376510_Lemna_disperma:0.1009609091)90:0.0414928199)42:0.0224722656)31:0.0177931552,((376457_Heterozostera_nigricaulis:0.0143187162,376507_Zostera_muelleri:0.0309289747)81:0.0098236088,376458_Heterozostera_polychlamys:0.0000025404)100:0.1115886543)51:0.0330649468,(376446_Egeria_densa:0.1010985307,((376450_Halophila_capricorni:0.0970573634,376491_Thalassia_hemprichii:0.0536313674)90:0.0490102474,(376459_Hydrilla_verticillata:0.0462742310,(376463_Najas_tenuifolia:0.1061355324,((376503_Vallisneria_australis:0.0551790978,376504_Vallisneria_caulescens:0.0011639681)99:0.0509353449,376506_Vallisneria_nana:0.0658644386)20:0.0021012875)25:0.0186750971)78:0.0373260715)69:0.0247192092)68:0.0247135295)78:0.0484873282,376460_Hydrocleys_nymphoides:0.0431054044)67:0.0224225360,376488_Sagittaria_platyphylla:0.0723575816)
(376418_Althenia_australis:0.0000010000,(((((((((((376419_Althenia_bilocularis:0.0000010000,376484_Ruppia_megacarpa:0.0000020154)59:0.0000023049,376485_Ruppia_polycarpa:0.0262292733)98:0.0134855104,376483_Ruppia_maritima:0.0105964709)100:0.0832233289,((376425_Amphibolis_antarctica:0.0000010000,376426_Amphibolis_griffithii:0.0000010000)98:0.0144166233,(376492_Thalassodendron_ciliatum:0.0000010000,376493_Thalassodendron_pachyrhizum:0.0061156375)98:0.0104396991)58:0.0156025970)81:0.0225676030,(376466_Posidonia_angustifolia:0.0112948140,(376469_Posidonia_denhartogii:0.0000010000,376471_Posidonia_robertsoniae:0.0000010000)67:0.0000021456)100:0.0720377858)29:0.0112516752,(((((376446_Egeria_densa:0.1357204488,((376451_Halophila_decipiens:0.0000010000,376454_Halophila_decipiens:0.0000010000)97:0.0152651627,376453_Halophila_ovalis:0.0393463703)94:0.0469305509)65:0.0279872975,376491_Thalassia_hemprichii:0.0182748692)56:0.0176549042,(376503_Vallisneria_australis:0.0032178129,376506_Vallisneria_nana:0.0094293348)100:0.0820713717)53:0.0015352313,376459_Hydrilla_verticillata:0.0711527711)88:0.0527437399,(376457_Heterozostera_nigricaulis:0.1304144466,((376498_Aff_Plantago:0.2969168066,376508_Ceratophyllum_demersum:0.1720924189)68:0.0831474772,((376509_Zantedeschia_aethiopica:0.1010767978,376511_Typhonium_alismifolium:0.0555190516)93:0.0207291517,376510_Lemna_disperma:0.1286434718)92:0.0406598139)51:0.0407674918)51:0.0212580532)38:0.0397732591)51:0.0356574360,((376435_Cycnogeton_alcockia:0.0000020658,376438_Cycnogeton_lineare:0.0278109043)93:0.0314095335,(376441_Cycnogeton_procerum:0.0359329611,(376494_Triglochin_hexagona:0.0386749507,((376495_Triglochin_isingiana:0.0000010000,376499_Triglochin_nana:0.0000010000)100:0.0147723656,(((376497_Triglochin_minutissima:0.0181041708,376501_Triglochin_trichophora:0.0238356883)99:0.0144693428,376502_Triglochin_turrifera:0.0507579582)95:0.0117043971,376500_Triglochin_stowardii:0.0172172710)87:0.0023503837)88:0.0286529275)100:0.1471151175)54:0.0125397270)77:0.0757294795)99:0.0958629335,(((((376473_Potamogeton_australiensis:0.0000010000,376475_Potamogeton_drummondii:0.0000010000)95:0.0092021772,376481_Potamogeton_tepperi:0.0000010000)20:0.0000013821,376482_Potamogeton_tricarinatus:0.0025335007)14:0.0000028939,(376479_Potamogeton_reduncus:0.0000010000,376480_Potamogeton_sulcatus:0.0036743386)36:0.0000016384)87:0.0186733549,(376474_Potamogeton_crispus:0.0067837145,376476_Potamogeton_ochreatus:0.0238071634)83:0.0132645867)63:0.0317564129)63:0.0431141146,376489_Stuckenia_pectinata:0.0171566511)100:0.1768800998,376505_Zannichellia_palustris:0.0968544891)96:0.0655460670,376424_Althenia_sp:0.0000025389)69:0.0126334550,(376421_Althenia_marina:0.0599663850,(376422_Althenia_patentifolia:0.0063230318,376423_Althenia_preissii:0.0000010000)100:0.0419582807)93:0.0397588029)
(376418_Althenia_australis:0.0493501768,(((((((((((((376419_Althenia_bilocularis:0.0031521891,376483_Ruppia_maritima:0.0213095823)79:0.0754943705,376485_Ruppia_polycarpa:0.0130994201)55:0.0832103523,376484_Ruppia_megacarpa:0.1239433392)68:0.1045210102,((((376494_Triglochin_hexagona:0.0871060353,376497_Triglochin_minutissima:0.1323017915)61:0.0253491336,((376495_Triglochin_isingiana:0.0045899412,376499_Triglochin_nana:0.0000011334)100:0.0178241138,376500_Triglochin_stowardii:0.0161165348)98:0.0171981857)60:0.0290111211,(376501_Triglochin_trichophora:0.1007582538,376502_Triglochin_turrifera:0.1378519861)90:0.0132510342)100:0.2420565008,((376498_Aff_Plantago:0.3372672082,376508_Ceratophyllum_demersum:0.2825199780)81:0.0677067897,((376509_Zantedeschia_aethiopica:0.1381446176,376511_Typhonium_alismifolium:0.1369335244)100:0.1293888571,376510_Lemna_disperma:0.4650014840)26:0.0153786784)54:0.0908958578)66:0.0965890185)21:0.0530797437,((((376425_Amphibolis_antarctica:0.0026167073,376426_Amphibolis_griffithii:0.0075166065)99:0.0386852087,(376492_Thalassodendron_ciliatum:0.0191056404,376493_Thalassodendron_pachyrhizum:0.0023244959)89:0.0285535207)100:0.1385292210,(376466_Posidonia_angustifolia:0.0113263156,(376469_Posidonia_denhartogii:0.0000010000,376471_Posidonia_robertsoniae:0.0000010000)67:0.0000010000)98:0.1112420007)35:0.0925723401,(((376435_Cycnogeton_alcockia:0.0243517462,(376438_Cycnogeton_lineare:0.0220019238,376441_Cycnogeton_procerum:0.0306331677)74:0.0255492856)100:0.2348149730,376457_Heterozostera_nigricaulis:0.4017122082)44:0.0755540697,((((376446_Egeria_densa:0.2964685025,376491_Thalassia_hemprichii:0.2087291953)92:0.0607216736,((376451_Halophila_decipiens:0.0423841456,376454_Halophila_decipiens:0.0000022629)100:0.0325703882,376453_Halophila_ovalis:0.0379958148)100:0.1766111301)78:0.0565370992,376459_Hydrilla_verticillata:0.1951389208)58:0.0559173740,(376503_Vallisneria_australis:0.0157759129,376506_Vallisneria_nana:0.0247529855)100:0.1271232376)90:0.0895288827)41:0.0722609187)49:0.0879977408)99:0.1404523478,376476_Potamogeton_ochreatus:0.1335633900)96:0.1176612972,(376482_Potamogeton_tricarinatus:0.0271509231,376489_Stuckenia_pectinata:0.2364382068)97:0.0612918545)79:0.0562980927,(376473_Potamogeton_australiensis:0.0000010000,376475_Potamogeton_drummondii:0.0024639901)84:0.0065739903)66:0.0024950991,376480_Potamogeton_sulcatus:0.0028059792)80:0.1074637823,(376479_Potamogeton_reduncus:0.0000010000,376481_Potamogeton_tepperi:0.0000010000)94:0.0724188483)78:0.0141016293,376474_Potamogeton_crispus:0.0170854836)98:0.0628715604,376505_Zannichellia_palustris:0.2272307166)99:0.0837004531,(376421_Althenia_marina:0.1834593547,(376422_Althenia_patentifolia:0.0070451278,376423_Althenia_preissii:0.0145948650)100:0.1200395589)62:0.0185793551)94:0.0322766683,376424_Althenia_sp:0.0000020362)
(376418_Althenia_australis:0.0000020943,((((((((((376419_Althenia_bilocularis:0.0000010000,376484_Ruppia_megacarpa:0.0000022630)89:0.0111684736,376485_Ruppia_polycarpa:0.0166766004)99:0.0110952836,376483_Ruppia_maritima:0.0055772762)100:0.0665650264,((376425_Amphibolis_antarctica:0.0000010000,376426_Amphibolis_griffithii:0.0000010000)99:0.0144859060,(376492_Thalassodendron_ciliatum:0.0000010000,376493_Thalassodendron_pachyrhizum:0.0061273101)99:0.0104691064)74:0.0168656221)57:0.0163185387,((((((376451_Halophila_decipiens:0.0000010000,376454_Halophila_decipiens:0.0000010000)95:0.0140041132,376453_Halophila_ovalis:0.0392635309)98:0.0565689410,(376503_Vallisneria_australis:0.0041493258,376506_Vallisneria_nana:0.0084976581)100:0.0755706661)49:0.0169600640,376491_Thalassia_hemprichii:0.0158501960)60:0.0111914642,376459_Hydrilla_verticillata:0.0761595337)66:0.0618787506,((376457_Heterozostera_nigricaulis:0.1427724917,((376498_Aff_Plantago:0.2463971613,376508_Ceratophyllum_demersum:0.1170532870)72:0.0588322090,((376509_Zantedeschia_aethiopica:0.0814535943,376511_Typhonium_alismifolium:0.0604913352)75:0.0173031405,376510_Lemna_disperma:0.1315235878)89:0.0292806015)69:0.0361130340)62:0.0119157482,(376466_Posidonia_angustifolia:0.0115353260,(376469_Posidonia_denhartogii:0.0000010000,376471_Posidonia_robertsoniae:0.0000010000)74:0.0000026537)100:0.0711822244)40:0.0053717536)33:0.0381704401)55:0.0439459566,((((376435_Cycnogeton_alcockia:0.0000021787,376438_Cycnogeton_lineare:0.0226027158)86:0.0217283288,(376494_Triglochin_hexagona:0.0222303398,((376495_Triglochin_isingiana:0.0000010000,376499_Triglochin_nana:0.0000010000)99:0.0095889418,(((376497_Triglochin_minutissima:0.0184147908,376501_Triglochin_trichophora:0.0137999470)99:0.0098338621,376502_Triglochin_turrifera:0.0318927307)91:0.0112195743,376500_Triglochin_stowardii:0.0130334352)89:0.0034706065)82:0.0134778611)100:0.1220448007)41:0.0077280697,376441_Cycnogeton_procerum:0.0384609624)82:0.0347746594,376446_Egeria_densa:0.1362994845)53:0.0249799955)95:0.0468182365,(((((376473_Potamogeton_australiensis:0.0121971797,(376481_Potamogeton_tepperi:0.0000010000,376482_Potamogeton_tricarinatus:0.0059360034)28:0.0000020370)27:0.0000025154,376475_Potamogeton_drummondii:0.0000010000)13:0.0000021481,(376479_Potamogeton_reduncus:0.0000010000,376480_Potamogeton_sulcatus:0.0111163193)26:0.0000010000)55:0.0000029413,(376474_Potamogeton_crispus:0.0064031222,376476_Potamogeton_ochreatus:0.0127939222)88:0.0079237230)71:0.0182401896,376489_Stuckenia_pectinata:0.0271503316)100:0.0715431441)99:0.0694133821,376421_Althenia_marina:0.0744954708)83:0.0304288518,(376422_Althenia_patentifolia:0.0063296560,376423_Althenia_preissii:0.0000023708)100:0.0332225737)69:0.0046597500,376505_Zannichellia_palustris:0.0573581201)91:0.0133634842,376424_Althenia_sp:0.0063093925)
(376420_Althenia_cylindrocarpa:0.0000022411,(376421_Althenia_marina:0.0069978219,((((376426_Amphibolis_griffithii:0.0279864999,(376492_Thalassodendron_ciliatum:0.0260529444,376493_Thalassodendron_pachyrhizum:0.0173686759)74:0.0421540238)67:0.0895292896,(((((376427_Aponogeton_bullosus:0.1297448854,(376441_Cycnogeton_procerum:0.0454633134,((376494_Triglochin_hexagona:0.0358663450,376502_Triglochin_turrifera:0.0237539497)71:0.0115309278,376500_Triglochin_stowardii:0.0000026104)91:0.0899665033)90:0.0660452832)54:0.0155550659,(376495_Triglochin_isingiana:0.0953073429,(376508_Ceratophyllum_demersum:0.1668373031,376510_Lemna_disperma:0.0621319132)79:0.0699218963)75:0.0490123880)45:0.0488131880,(376467_Posidonia_australis:0.0000010000,(376468_Posidonia_coriacea:0.0116385949,376471_Posidonia_robertsoniae:0.0000024757)42:0.0000023378)94:0.1708196054)29:0.0060283123,376461_Limnobium_laevigatum:0.1307769265)61:0.0397474248,376444_Cymodocea_serrulata:0.0330195192)50:0.0124911079)98:0.1285069394,376505_Zannichellia_palustris:0.0443743730)75:0.0327280265,376489_Stuckenia_pectinata:0.0983673815)90:0.0382898354)94:0.0292149175,(376422_Althenia_patentifolia:0.0000020223,376423_Althenia_preissii:0.0000010000)98:0.0433171231)
(376420_Althenia_cylindrocarpa:0.0000010000,((376421_Althenia_marina:0.0273906802,((((((376426_Amphibolis_griffithii:0.0282032249,(((((((376427_Aponogeton_bullosus:0.3623818334,376510_Lemna_disperma:0.3392442705)46:0.1065557071,(376472_Posidonia_sinuosa:0.8542253623,((376494_Triglochin_hexagona:0.1236970394,376502_Triglochin_turrifera:0.0818660773)88:0.0626559100,376500_Triglochin_stowardii:0.0462969361)98:0.2427579994)37:0.0249919490)54:0.1167693655,376441_Cycnogeton_procerum:0.4147048625)51:0.0756447305,376508_Ceratophyllum_demersum:0.4128760248)68:0.1532886827,(376435_Cycnogeton_alcockia:0.4449859655,(376467_Posidonia_australis:0.0000010000,(376468_Posidonia_coriacea:0.0097706418,376471_Posidonia_robertsoniae:0.0000010000)63:0.0000010000)96:0.1470761435)74:0.1362685420)69:0.1026047842,376444_Cymodocea_serrulata:0.1637374564)67:0.1075382161,(376492_Thalassodendron_ciliatum:0.0253119275,376493_Thalassodendron_pachyrhizum:0.0166564263)73:0.0434623193)64:0.0466207360)69:0.0891044525,376503_Vallisneria_australis:0.6516657225)80:0.0773211767,376495_Triglochin_isingiana:0.2422380479)67:0.0559345494,376461_Limnobium_laevigatum:0.2046666214)100:0.2538017614,376505_Zannichellia_palustris:0.0781660292)52:0.0208766393,376489_Stuckenia_pectinata:0.1719220605)62:0.0329233797)67:0.0297360624,376422_Althenia_patentifolia:0.2643295734)98:0.0442608466,376423_Althenia_preissii:0.0000010000)
(376420_Althenia_cylindrocarpa:0.0000010000,(376421_Althenia_marina:0.0070373983,((((((376426_Amphibolis_griffithii:0.0318412465,376444_Cymodocea_serrulata:0.0473940429)68:0.0187383745,((376427_Aponogeton_bullosus:0.1245459540,(376441_Cycnogeton_procerum:0.0432970649,((376494_Triglochin_hexagona:0.0359427754,376502_Triglochin_turrifera:0.0238359009)72:0.0114965193,376500_Triglochin_stowardii:0.0000010000)96:0.0910478161)90:0.0754325572)69:0.0371008941,((376467_Posidonia_australis:0.0000010000,376468_Posidonia_coriacea:0.0116135011)55:0.0000010000,376471_Posidonia_robertsoniae:0.0000010000)86:0.0336870110)43:0.0364623655)41:0.0105830067,(376492_Thalassodendron_ciliatum:0.0242034972,376493_Thalassodendron_pachyrhizum:0.0154730446)71:0.0089593289)63:0.0732675136,(376461_Limnobium_laevigatum:0.1331720926,((376495_Triglochin_isingiana:0.1397677097,376508_Ceratophyllum_demersum:0.1169297304)35:0.0028181909,376510_Lemna_disperma:0.1043386639)74:0.0380296247)51:0.0309908521)99:0.1666125355,376505_Zannichellia_palustris:0.0425507038)76:0.0342026225,376489_Stuckenia_pectinata:0.0983033151)88:0.0389643642)93:0.0269739461,(376422_Althenia_patentifolia:0.0000010000,376423_Althenia_preissii:0.0000010000)98:0.0401120615)
(376418_Althenia_australis:0.0156762730,((((376420_Althenia_cylindrocarpa:0.0138014777,376422_Althenia_patentifolia:0.0000010000)96:0.0123597965,376423_Althenia_preissii:0.0538154230)96:0.0220198215,376421_Althenia_marina:0.0267444953)52:0.0000021590,(((((((376425_Amphibolis_antarctica:0.0025562159,376426_Amphibolis_griffithii:0.0128866377)100:0.0400078232,(376492_Thalassodendron_ciliatum:0.0618223906,376493_Thalassodendron_pachyrhizum:0.0109879550)100:0.0436440858)100:0.0904965825,(376484_Ruppia_megacarpa:0.0392341370,376485_Ruppia_polycarpa:0.0089299985)100:0.2071779720)93:0.0728992412,((376457_Heterozostera_nigricaulis:0.0036510696,376458_Heterozostera_polychlamys:0.0178368649)100:0.2284283040,376469_Posidonia_denhartogii:0.0282716568)46:0.0466897423)38:0.0147836838,376498_Aff_Plantago:0.3804105560)28:0.0194289212,(((((((376432_Blyxa_octandra:0.0204659075,376433_Blyxa_japonica:0.0088632671)100:0.1315699398,376464_Ottelia_alismoides:0.0093230025)99:0.0837788161,376459_Hydrilla_verticillata:0.1808795751)67:0.0452602266,((((376450_Halophila_capricorni:0.0030014967,376454_Halophila_decipiens:0.0000010000)100:0.0394801368,376453_Halophila_ovalis:0.0134353885)99:0.0246895450,376455_Halophila_spinulosa:0.0482365197)100:0.0555340113,376491_Thalassia_hemprichii:0.0712460597)95:0.0629278812)70:0.0199340068,376461_Limnobium_laevigatum:0.1514146759)88:0.0880496020,376509_Zantedeschia_aethiopica:0.1709249459)69:0.0478987861,((376435_Cycnogeton_alcockia:0.0340205032,376441_Cycnogeton_procerum:0.0000024543)100:0.1402195261,(((376495_Triglochin_isingiana:0.0048839191,376499_Triglochin_nana:0.0000010000)100:0.0531949906,(376497_Triglochin_minutissima:0.0510916689,376500_Triglochin_stowardii:0.0000022202)94:0.0345795064)100:0.2249124776,376508_Ceratophyllum_demersum:0.3037198387)78:0.0958002898)70:0.0745532940)67:0.0311393027)98:0.1318606502,((((376475_Potamogeton_drummondii:0.0000010000,(376480_Potamogeton_sulcatus:0.0000010000,376482_Potamogeton_tricarinatus:0.0000010000)100:0.0030491580)79:0.0000010000,376481_Potamogeton_tepperi:0.0059480290)100:0.0676478793,376489_Stuckenia_pectinata:0.0590513933)100:0.0681891526,376505_Zannichellia_palustris:0.0914473254)43:0.0185301336)98:0.0380311776)100:0.0440989640,376424_Althenia_sp:0.0172053124)
(376418_Althenia_australis:0.1357367360,((((376420_Althenia_cylindrocarpa:0.0579690727,376422_Althenia_patentifolia:0.0000026949)100:0.0179250774,376423_Althenia_preissii:0.0345325831)100:0.0208314911,376421_Althenia_marina:0.0252432217)100:0.0037757835,((((((((376425_Amphibolis_antarctica:0.0007641405,376426_Amphibolis_griffithii:0.0036200519)100:0.0414885928,(376492_Thalassodendron_ciliatum:0.0395717956,376493_Thalassodendron_pachyrhizum:0.0155672440)100:0.0523353469)100:0.2003967441,(376484_Ruppia_megacarpa:0.0394264705,376485_Ruppia_polycarpa:0.0264782556)100:0.1612307310)98:0.1448480571,((((376429_Aponogeton_elongatus:0.0129992175,376430_Aponogeton_tofus:0.0000023523)100:0.2859473910,((376435_Cycnogeton_alcockia:0.0555780035,376441_Cycnogeton_procerum:0.0343038474)100:0.1419779906,(((376495_Triglochin_isingiana:0.0000010000,376499_Triglochin_nana:0.0000010000)100:0.0879333506,(376497_Triglochin_minutissima:0.2005637877,376500_Triglochin_stowardii:0.0000021281)57:0.0319747834)50:0.0363413647,376496_Triglochin_longicarpa:0.0204511645)100:0.2398635700)82:0.0194007226)55:0.0611496205,(376509_Zantedeschia_aethiopica:0.0757216611,376511_Typhonium_alismifolium:0.1955860034)100:0.1711562324)20:0.0267476814,376498_Aff_Plantago:0.4480338564)26:0.0116979312)12:0.0346891525,(((((376432_Blyxa_octandra:0.0190213293,376433_Blyxa_japonica:0.0287582852)100:0.1257505942,376464_Ottelia_alismoides:0.0613038978)100:0.1509100469,((376446_Egeria_densa:0.2683336587,(((((376450_Halophila_capricorni:0.0070596456,(376451_Halophila_decipiens:0.0000010000,376454_Halophila_decipiens:0.0000020182)84:0.0021923520)100:0.0405656358,376453_Halophila_ovalis:0.0152800986)99:0.0436093486,376455_Halophila_spinulosa:0.0381280150)100:0.1057794348,376491_Thalassia_hemprichii:0.0714136681)91:0.0479274385,376463_Najas_tenuifolia:0.2200969099)70:0.0334590576)51:0.0377711004,376461_Limnobium_laevigatum:0.1873190826)49:0.0299355276)58:0.0352378053,376459_Hydrilla_verticillata:0.1921513259)63:0.0508893191,((376469_Posidonia_denhartogii:0.1197061216,376508_Ceratophyllum_demersum:0.3231902999)26:0.0250128907,(376503_Vallisneria_australis:0.0253180257,376504_Vallisneria_caulescens:0.0000028979)100:0.1900544686)31:0.0416392646)32:0.0676179831)63:0.0792758575,(376457_Heterozostera_nigricaulis:0.0026431486,376458_Heterozostera_polychlamys:0.0171682396)100:0.2972234642)99:0.1055604914,((((376474_Potamogeton_crispus:0.0054744236,376478_Potamogeton_perfoliatus:0.0102738438)97:0.0050523483,(376476_Potamogeton_ochreatus:0.0416357834,376477_Potamogeton_octandrus:0.0000022073)100:0.2303629141)81:0.0000021630,((376475_Potamogeton_drummondii:0.0000010000,(376479_Potamogeton_reduncus:0.0000010000,376481_Potamogeton_tepperi:0.0064763217)32:0.0000010000)19:0.0000010000,(376480_Potamogeton_sulcatus:0.0000010000,376482_Potamogeton_tricarinatus:0.0031895040)98:0.0031804959)100:0.0176198694)99:0.0319295117,376489_Stuckenia_pectinata:0.0683087183)76:0.0218554645)99:0.0481669369,376505_Zannichellia_palustris:0.0994826722)100:0.0467955442)100:0.0304129848,376424_Althenia_sp:0.0252337282)
(376418_Althenia_australis:0.0179970124,((((376420_Althenia_cylindrocarpa:0.0181992595,376422_Althenia_patentifolia:0.0000023201)99:0.0062321525,376423_Althenia_preissii:0.0192581166)99:0.0192645650,((((((((((376425_Amphibolis_antarctica:0.0064488629,376426_Amphibolis_griffithii:0.0187608410)96:0.0317431811,(376492_Thalassodendron_ciliatum:0.0626686939,376493_Thalassodendron_pachyrhizum:0.0077544991)100:0.0303006546)99:0.0435845129,(376484_Ruppia_megacarpa:0.0243825178,376485_Ruppia_polycarpa:0.0211055282)100:0.1328272449)92:0.0348686510,376498_Aff_Plantago:0.2136503401)50:0.0165177836,376469_Posidonia_denhartogii:0.0844583649)22:0.0172401656,((((((((376432_Blyxa_octandra:0.0202710958,376433_Blyxa_japonica:0.0072198377)100:0.0959022068,376464_Ottelia_alismoides:0.0147332607)98:0.0704261776,((((((376450_Halophila_capricorni:0.0033093062,376451_Halophila_decipiens:0.0000010000)76:0.0000011584,376454_Halophila_decipiens:0.0000010000)93:0.0065908531,376453_Halophila_ovalis:0.0110508840)100:0.0190697203,376455_Halophila_spinulosa:0.0396929270)98:0.0338942109,376459_Hydrilla_verticillata:0.1336459505)68:0.0123432808,376491_Thalassia_hemprichii:0.0313160782)67:0.0144508564)43:0.0053148881,((376461_Limnobium_laevigatum:0.0664247243,376463_Najas_tenuifolia:0.0788285450)46:0.0131665234,(376503_Vallisneria_australis:0.0249079270,376504_Vallisneria_caulescens:0.0000022105)99:0.1053660406)38:0.0396765515)48:0.0330472833,376446_Egeria_densa:0.0919289277)46:0.0254806938,(376509_Zantedeschia_aethiopica:0.0873868001,376511_Typhonium_alismifolium:0.1023790316)85:0.0137418985)42:0.0215324330,((((376495_Triglochin_isingiana:0.0000020392,376499_Triglochin_nana:0.0000023688)100:0.0408597381,376496_Triglochin_longicarpa:0.0191701375)54:0.0323585006,376497_Triglochin_minutissima:0.0282930224)49:0.0079682538,376500_Triglochin_stowardii:0.0000026456)100:0.1271122648)33:0.0201536829,(376435_Cycnogeton_alcockia:0.0340082358,376441_Cycnogeton_procerum:0.0000020558)100:0.0866854584)29:0.0117049362)28:0.0265871991,((376429_Aponogeton_elongatus:0.0081797822,376430_Aponogeton_tofus:0.0000022438)100:0.0955548808,((376457_Heterozostera_nigricaulis:0.0000010000,376458_Heterozostera_polychlamys:0.0196162342)100:0.1321495871,376508_Ceratophyllum_demersum:0.1461304693)53:0.0394585646)32:0.0174209468)96:0.0668935537,(((((376474_Potamogeton_crispus:0.0083432026,376478_Potamogeton_perfoliatus:0.0165213759)97:0.0081665545,376476_Potamogeton_ochreatus:0.0000010000)25:0.0000029251,376479_Potamogeton_reduncus:0.0000010000)8:0.0000029650,376477_Potamogeton_octandrus:0.0000010000)63:0.0000021445,((376475_Potamogeton_drummondii:0.0000010000,(376480_Potamogeton_sulcatus:0.0000010000,376481_Potamogeton_tepperi:0.0040687468)43:0.0000010000)39:0.0000024882,376482_Potamogeton_tricarinatus:0.0000010000)45:0.0000020380)99:0.0186970071)79:0.0170312644,376489_Stuckenia_pectinata:0.0270723826)91:0.0275938789,376505_Zannichellia_palustris:0.0483213358)94:0.0246106968)85:0.0000023211,376421_Althenia_marina:0.0179222694)100:0.0675551075,376424_Althenia_sp:0.0216313003)
(376416_Alisma_lanceolatum:0.0000010000,376417_Alisma_plantago_aquatica:0.0000010000,(((((((((((376418_Althenia_australis:0.0157931688,376424_Althenia_sp:0.0318658473)80:0.0152906796,((((376420_Althenia_cylindrocarpa:0.0000010000,376423_Althenia_preissii:0.0000010000)16:0.0000010000,376421_Althenia_marina:0.0000010000)23:0.0000010000,376422_Althenia_patentifolia:0.0000010000)91:0.0160978473,376505_Zannichellia_palustris:0.0453707082)73:0.0000028667)59:0.0150254477,(((((((376425_Amphibolis_antarctica:0.0000010000,376426_Amphibolis_griffithii:0.0000010000)100:0.0161221032,376493_Thalassodendron_pachyrhizum:0.0000010000)99:0.0161317549,376492_Thalassodendron_ciliatum:0.0000029553)99:0.0326150391,((376466_Posidonia_angustifolia:0.0000024493,376468_Posidonia_coriacea:0.0000010000)69:0.0000022690,(376483_Ruppia_maritima:0.0166710861,376485_Ruppia_polycarpa:0.0343922122)57:0.0331201421)21:0.0000022545)74:0.0704981672,((376503_Vallisneria_australis:0.0000010000,376506_Vallisneria_nana:0.0000010000)90:0.0152401859,376504_Vallisneria_caulescens:0.0000028605)97:0.1169586599)43:0.0316591250,((376435_Cycnogeton_alcockia:0.0162088646,(376439_Cycnogeton_microtuberosum:0.0000010000,376441_Cycnogeton_procerum:0.0000010000)87:0.0000026582)99:0.0771014576,((((376494_Triglochin_hexagona:0.0165431128,376497_Triglochin_minutissima:0.0163526661)52:0.0000010000,(376500_Triglochin_stowardii:0.0000010000,376502_Triglochin_turrifera:0.0000010000)26:0.0000010000)44:0.0000010000,376501_Triglochin_trichophora:0.0000023996)56:0.0000021010,(376495_Triglochin_isingiana:0.0000010000,376499_Triglochin_nana:0.0000010000)96:0.0333449060)79:0.0662058299)50:0.0000027871)58:0.0676080027,376489_Stuckenia_pectinata:0.0315438096)29:0.0020630114)36:0.0151617427,(((((((376419_Althenia_bilocularis:0.3124647028,376433_Blyxa_japonica:0.0000010000)97:0.0345787622,(376461_Limnobium_laevigatum:0.0374025958,376488_Sagittaria_platyphylla:0.0366435712)85:0.0407516376)63:0.0205727194,376498_Aff_Plantago:0.2247231656)56:0.0325432875,376509_Zantedeschia_aethiopica:0.1355882053)46:0.0204727571,376476_Potamogeton_ochreatus:0.0000010000)16:0.0000025103,376474_Potamogeton_crispus:0.0000010000)16:0.0000010000,(376473_Potamogeton_australiensis:0.0000010000,(((376475_Potamogeton_drummondii:0.0000010000,(376478_Potamogeton_perfoliatus:0.0000010000,376480_Potamogeton_sulcatus:0.0000010000)46:0.0000010000)20:0.0000010000,376479_Potamogeton_reduncus:0.0000010000)85:0.0000010000,376481_Potamogeton_tepperi:0.0000010000)82:0.0153671477)63:0.0000025047)43:0.0191630008)53:0.0322909593,(376457_Heterozostera_nigricaulis:0.0000010000,(376458_Heterozostera_polychlamys:0.0000020499,376507_Zostera_muelleri:0.0170648092)98:0.0264535641)77:0.0327027538)57:0.0109792608,376510_Lemna_disperma:0.0162621697)100:0.3064857499,376496_Triglochin_longicarpa:0.1384695361)79:0.0349258743,(376446_Egeria_densa:0.0724129885,376491_Thalassia_hemprichii:0.0934224215)86:0.0599092801)68:0.0377003903,(376456_Halophila_tricostata:0.5484830913,376482_Potamogeton_tricarinatus:0.0144409016)64:0.0238542301)65:0.0440424416,(((376427_Aponogeton_bullosus:0.0000023622,376429_Aponogeton_elongatus:0.0127802680)99:0.0484032266,376430_Aponogeton_tofus:0.0483547350)98:0.0560120819,(376508_Ceratophyllum_demersum:0.2364714677,376511_Typhonium_alismifolium:0.1331835879)68:0.0059705077)81:0.0923223580)90:0.0972774934,376460_Hydrocleys_nymphoides:0.0593523926)96:0.0119861544)
(376416_Alisma_lanceolatum:0.0000020261,376417_Alisma_plantago_aquatica:0.0052289162,(((((((((((((((((376418_Althenia_australis:0.0240198668,376424_Althenia_sp:0.0329877911)100:0.0407059375,(((376420_Althenia_cylindrocarpa:0.0000010000,376423_Althenia_preissii:0.0033755203)100:0.0542805971,376422_Althenia_patentifolia:0.0000010000)100:0.0588096797,376421_Althenia_marina:0.0320701425)94:0.0098239452)100:0.0815719504,376505_Zannichellia_palustris:0.3081546878)99:0.0513297231,376489_Stuckenia_pectinata:0.0690482108)100:0.1223640934,(376474_Potamogeton_crispus:0.0103795327,376476_Potamogeton_ochreatus:0.0000010000)96:0.0056817856)87:0.0425929821,376475_Potamogeton_drummondii:0.0203267230)79:0.1092478467,((376473_Potamogeton_australiensis:0.0085899379,(376479_Potamogeton_reduncus:0.0000029253,376481_Potamogeton_tepperi:0.0000024358)100:0.0273729380)90:0.0872039274,376480_Potamogeton_sulcatus:0.0000020732)77:0.0426560951)58:0.0064586086,376478_Potamogeton_perfoliatus:0.0453714416)100:0.2875939737,(376435_Cycnogeton_alcockia:0.3020673042,(376439_Cycnogeton_microtuberosum:0.0596452022,376441_Cycnogeton_procerum:0.0812546408)100:0.0917769575)98:0.1569296321)87:0.1470412168,((((((376425_Amphibolis_antarctica:0.1246242379,376426_Amphibolis_griffithii:0.0000021732)100:0.0699830083,376493_Thalassodendron_pachyrhizum:0.0065150957)90:0.0323283475,376492_Thalassodendron_ciliatum:0.0809950190)99:0.1980031641,(376466_Posidonia_angustifolia:0.0000010000,376468_Posidonia_coriacea:0.0000010000)100:0.1201702840)99:0.1362383088,(376483_Ruppia_maritima:0.0494045240,376485_Ruppia_polycarpa:0.0915730814)100:0.3605251545)99:0.1433743174,(376494_Triglochin_hexagona:0.0556904825,((((376495_Triglochin_isingiana:0.0000010000,376499_Triglochin_nana:0.0000010000)100:0.0365724368,376501_Triglochin_trichophora:0.0714366240)90:0.0094015636,376502_Triglochin_turrifera:0.0475973080)78:0.0095179423,(376497_Triglochin_minutissima:0.0678199561,376500_Triglochin_stowardii:0.0106041030)92:0.0200384264)96:0.0778105597)100:0.3267142131)86:0.0603033525)82:0.1170660563,(((376503_Vallisneria_australis:0.0000025065,376506_Vallisneria_nana:0.0253792356)100:0.0678363432,376504_Vallisneria_caulescens:0.0056009573)100:0.4100801297,376510_Lemna_disperma:0.3763006434)52:0.1833823020)27:0.0801187846,((376419_Althenia_bilocularis:0.6274148035,376456_Halophila_tricostata:0.4947781177)99:0.2297072809,376509_Zantedeschia_aethiopica:0.4000507501)72:0.1192547372)42:0.0951864261,(376433_Blyxa_japonica:0.4736705428,(376461_Limnobium_laevigatum:0.3702254574,376488_Sagittaria_platyphylla:0.3286223241)85:0.1316245146)44:0.1552544564)94:0.0863708875,((376446_Egeria_densa:0.2309071646,376491_Thalassia_hemprichii:0.0781692515)100:0.2250210347,376498_Aff_Plantago:0.4809037578)45:0.0602310658)46:0.0774211550,(((376427_Aponogeton_bullosus:0.0043334092,376430_Aponogeton_tofus:0.0475270733)98:0.1133037279,376429_Aponogeton_elongatus:0.2320101606)100:0.1791531762,(376482_Potamogeton_tricarinatus:0.1556543002,(376496_Triglochin_longicarpa:0.2310280407,(376508_Ceratophyllum_demersum:0.3404765333,376511_Typhonium_alismifolium:0.2926167751)93:0.0640735822)60:0.0514809821)66:0.1131269869)31:0.0466506081)96:0.0956365735,((376457_Heterozostera_nigricaulis:0.0000010000,376458_Heterozostera_polychlamys:0.0170088255)100:0.1105615831,376507_Zostera_muelleri:0.0900058168)97:0.0923765209)100:0.2448212603,376460_Hydrocleys_nymphoides:0.1754006641)100:0.0612060578)
(376416_Alisma_lanceolatum:0.0000010000,376417_Alisma_plantago_aquatica:0.0000010000,((((((376418_Althenia_australis:0.0159973677,376424_Althenia_sp:0.0322722457)77:0.0154525138,((((376420_Althenia_cylindrocarpa:0.0000010000,376422_Althenia_patentifolia:0.0000010000)14:0.0000010000,376421_Althenia_marina:0.0000010000)32:0.0000010000,376423_Althenia_preissii:0.0000010000)90:0.0162464986,376505_Zannichellia_palustris:0.0476992146)70:0.0000028842)46:0.0156267942,((((376473_Potamogeton_australiensis:0.0000010000,376509_Zantedeschia_aethiopica:0.1554956786)18:0.0000028915,376476_Potamogeton_ochreatus:0.0000010000)19:0.0000010000,376474_Potamogeton_crispus:0.0000010000)19:0.0000028588,((((376475_Potamogeton_drummondii:0.0000010000,376479_Potamogeton_reduncus:0.0000010000)38:0.0000010000,376478_Potamogeton_perfoliatus:0.0000010000)17:0.0000010000,376480_Potamogeton_sulcatus:0.0000010000)81:0.0000010000,376481_Potamogeton_tepperi:0.0000010000)81:0.0154991477)42:0.0155457179)15:0.0000024218,((((((((((376425_Amphibolis_antarctica:0.0000010000,376426_Amphibolis_griffithii:0.0000010000)100:0.0162217953,376493_Thalassodendron_pachyrhizum:0.0000026749)100:0.0162210782,376492_Thalassodendron_ciliatum:0.0000025298)98:0.0328518894,(376466_Posidonia_angustifolia:0.0000010000,376468_Posidonia_coriacea:0.0000010000)89:0.0000026253)79:0.0000021348,((((376433_Blyxa_japonica:0.0536173855,(376461_Limnobium_laevigatum:0.0000029617,376488_Sagittaria_platyphylla:0.0726071167)88:0.0450734967)72:0.0446058368,376504_Vallisneria_caulescens:0.0000020732)41:0.0214131627,376503_Vallisneria_australis:0.0000020690)21:0.0000025967,376506_Vallisneria_nana:0.0000026586)59:0.0883069798)34:0.0183289071,376483_Ruppia_maritima:0.0171598631)30:0.0190393431,376485_Ruppia_polycarpa:0.0000020248)35:0.0517662175,((((376427_Aponogeton_bullosus:0.0000010000,376429_Aponogeton_elongatus:0.0127103960)98:0.0494352520,376430_Aponogeton_tofus:0.0490075207)93:0.0331790826,(((376456_Halophila_tricostata:0.5028590422,(376498_Aff_Plantago:0.2353642754,376508_Ceratophyllum_demersum:0.1078275625)72:0.0671095029)29:0.0211943351,(((376494_Triglochin_hexagona:0.0174401853,((376500_Triglochin_stowardii:0.0000010000,376501_Triglochin_trichophora:0.0000010000)35:0.0000010000,376502_Triglochin_turrifera:0.0000010000)61:0.0000021054)54:0.0000022507,376497_Triglochin_minutissima:0.0172710888)53:0.0000021139,(376495_Triglochin_isingiana:0.0000010000,376499_Triglochin_nana:0.0000026547)95:0.0351779197)56:0.0096996374)36:0.0432003833,376511_Typhonium_alismifolium:0.1246981799)23:0.0231611065)24:0.0009530144,(376435_Cycnogeton_alcockia:0.0162829538,(376439_Cycnogeton_microtuberosum:0.0000010000,376441_Cycnogeton_procerum:0.0000010000)93:0.0000029814)98:0.0659203979)33:0.0204479135)35:0.0602941086,(((376446_Egeria_densa:0.0868718670,376491_Thalassia_hemprichii:0.0728166363)56:0.0472774884,376496_Triglochin_longicarpa:0.1924212743)38:0.0265226463,376482_Potamogeton_tricarinatus:0.0705461884)40:0.0251561688)18:0.0026430100,376489_Stuckenia_pectinata:0.0333823183)8:0.0000029485)20:0.0157437598,((376457_Heterozostera_nigricaulis:0.0000010000,(376458_Heterozostera_polychlamys:0.0000029198,376507_Zostera_muelleri:0.0172348985)98:0.0106418592)97:0.0488016953,376510_Lemna_disperma:0.0336498580)77:0.0222044626)93:0.0932570457,376460_Hydrocleys_nymphoides:0.0434816765)97:0.0269398649)
(376418_Althenia_australis:0.0000010000,(((376420_Althenia_cylindrocarpa:0.0000010000,376422_Althenia_patentifolia:0.0000010000)99:0.0195528865,((((((((((376425_Amphibolis_antarctica:0.0000025013,376426_Amphibolis_griffithii:0.0028490215)99:0.0224469993,((376468_Posidonia_coriacea:0.0000010000,376472_Posidonia_sinuosa:0.0000010000)35:0.0000010000,376471_Posidonia_robertsoniae:0.0000010000)91:0.0388132748)44:0.0222030582,(376444_Cymodocea_serrulata:0.0100348784,(376492_Thalassodendron_ciliatum:0.0536525048,376493_Thalassodendron_pachyrhizum:0.0222954633)100:0.0332418578)98:0.0112689221)60:0.0977403861,(376484_Ruppia_megacarpa:0.0096074310,376485_Ruppia_polycarpa:0.0098161873)97:0.0094650806)47:0.0156184302,376483_Ruppia_maritima:0.0000021250)93:0.1105554124,((((376433_Blyxa_japonica:0.0293979158,376446_Egeria_densa:0.0725883921)83:0.0195367299,((((376450_Halophila_capricorni:0.0000024032,376451_Halophila_decipiens:0.0000029073)88:0.0000023814,376453_Halophila_ovalis:0.0096074776)99:0.1458496754,376491_Thalassia_hemprichii:0.0758894514)86:0.0236458323,376455_Halophila_spinulosa:0.0099007292)96:0.0940904080)85:0.0798580674,(376463_Najas_tenuifolia:0.1655766558,((376486_Ruppia_sp:0.2235211974,376510_Lemna_disperma:0.0909805567)92:0.0651127192,(376498_Aff_Plantago:0.0758526783,376509_Zantedeschia_aethiopica:0.1844655968)56:0.0626794901)68:0.0417433880)83:0.1222294046)84:0.1113842575,(((((376437_Cycnogeton_huegelii:0.0000010000,376438_Cycnogeton_lineare:0.0000022360)99:0.0128534899,376441_Cycnogeton_procerum:0.0656423306)99:0.0368537896,376439_Cycnogeton_microtuberosum:0.0046891352)99:0.1070418900,376462_Maundia_triglochinoides:0.0265447529)75:0.0543700598,(376494_Triglochin_hexagona:0.1509158401,((376495_Triglochin_isingiana:0.0019146206,376499_Triglochin_nana:0.0055847500)96:0.0304210112,(((376496_Triglochin_longicarpa:0.0197732128,(376500_Triglochin_stowardii:0.0536126591,376501_Triglochin_trichophora:0.0615999497)56:0.0094902539)51:0.0000022192,376502_Triglochin_turrifera:0.1819713873)78:0.0100535972,376497_Triglochin_minutissima:0.0664436824)99:0.1036438660)86:0.0528606304)95:0.1765272295)73:0.0833776352)70:0.0617446961)73:0.0996876743,376457_Heterozostera_nigricaulis:0.1069676528)64:0.1393198295,376458_Heterozostera_polychlamys:0.0000024091)93:0.1820527291,((((((((376473_Potamogeton_australiensis:0.0000010000,(376475_Potamogeton_drummondii:0.0000025574,376481_Potamogeton_tepperi:0.0000021693)94:0.0000010964)11:0.0000022592,376479_Potamogeton_reduncus:0.0099893356)2:0.0000015272,376480_Potamogeton_sulcatus:0.0096201343)6:0.0000026943,376474_Potamogeton_crispus:0.0000010000)5:0.0000022863,376482_Potamogeton_tricarinatus:0.0000010000)15:0.0020351181,376478_Potamogeton_perfoliatus:0.1150102995)27:0.0619909035,(376476_Potamogeton_ochreatus:0.0096182379,376477_Potamogeton_octandrus:0.0000025245)93:0.0290738344)51:0.0592005242,376489_Stuckenia_pectinata:0.0203973823)37:0.0332992075)99:0.0975089783,376505_Zannichellia_palustris:0.0167324777)91:0.0529175277)62:0.0000020424,376421_Althenia_marina:0.0153263746)98:0.0097287079,376424_Althenia_sp:0.0000010000)
(376418_Althenia_australis:0.0193856178,((376420_Althenia_cylindrocarpa:0.0000010000,376422_Althenia_patentifolia:0.0000022162)100:0.1280695047,(376421_Althenia_marina:0.0617874968,(((((((((376425_Amphibolis_antarctica:0.0000029569,376426_Amphibolis_griffithii:0.0049026784)100:0.0551037033,(376492_Thalassodendron_ciliatum:0.0407061643,376493_Thalassodendron_pachyrhizum:0.0533583112)95:0.0408597617)77:0.0308139733,376490_Syringodium_isoetifolium:0.0790967901)100:0.2097865213,376444_Cymodocea_serrulata:0.2033976093)55:0.1232206438,(376457_Heterozostera_nigricaulis:0.1840940686,376458_Heterozostera_polychlamys:0.2143683602)100:0.2075428192)80:0.1083840175,((((((376433_Blyxa_japonica:0.2552627578,376446_Egeria_densa:0.3085062337)99:0.1911551446,(376461_Limnobium_laevigatum:0.3512368125,376463_Najas_tenuifolia:0.3731726695)87:0.0449774925)64:0.0925291569,(((((376450_Halophila_capricorni:0.0000021704,376451_Halophila_decipiens:0.1779339295)94:0.0166424470,376453_Halophila_ovalis:0.0144908106)95:0.1318200486,376491_Thalassia_hemprichii:0.1152652982)98:0.1423091162,376455_Halophila_spinulosa:0.2056891373)91:0.1196642709,376508_Ceratophyllum_demersum:0.3811032172)40:0.0031918951)77:0.0748606936,(376509_Zantedeschia_aethiopica:0.3070648716,376510_Lemna_disperma:0.2431862804)47:0.0804956126)52:0.1205192772,(((376438_Cycnogeton_lineare:0.0218054773,(376439_Cycnogeton_microtuberosum:0.0835388103,376441_Cycnogeton_procerum:0.0094763113)100:0.1035858703)100:0.2517921701,376462_Maundia_triglochinoides:0.2401646441)69:0.1116376589,((376486_Ruppia_sp:0.5383703939,((376495_Triglochin_isingiana:0.1242233120,376499_Triglochin_nana:0.0447986805)99:0.0689953060,(((376496_Triglochin_longicarpa:0.0379014679,376500_Triglochin_stowardii:0.1285568411)30:0.0048896263,(376501_Triglochin_trichophora:0.0635380277,376502_Triglochin_turrifera:0.1867606859)65:0.0232397832)54:0.0137373756,376497_Triglochin_minutissima:0.0902760154)92:0.0661857175)90:0.0368591538)49:0.0778429439,376494_Triglochin_hexagona:0.1952944297)50:0.1325660229)43:0.1137411677)51:0.0508425597,(((376468_Posidonia_coriacea:0.0000010000,376471_Posidonia_robertsoniae:0.0000023843)74:0.0046839127,376472_Posidonia_sinuosa:0.0000023043)100:0.1183436100,(376483_Ruppia_maritima:0.0392401357,(376484_Ruppia_megacarpa:0.0243539569,376485_Ruppia_polycarpa:0.0283305106)99:0.0234877312)100:0.2840885657)98:0.1318356317)39:0.0706904034)82:0.1297845525,376498_Aff_Plantago:0.4893494584)99:0.1807732257,((((376473_Potamogeton_australiensis:0.0206985448,(((376475_Potamogeton_drummondii:0.0033841819,376480_Potamogeton_sulcatus:0.0071573229)23:0.0000180356,376482_Potamogeton_tricarinatus:0.0484629474)54:0.0412495145,376481_Potamogeton_tepperi:0.0146820797)78:0.0153618927)97:0.0403024896,376479_Potamogeton_reduncus:0.2372814520)75:0.0000020603,((376474_Potamogeton_crispus:0.0000027111,376478_Potamogeton_perfoliatus:0.3347342446)77:0.0176171442,(376476_Potamogeton_ochreatus:0.0149512276,376477_Potamogeton_octandrus:0.0149983835)97:0.0031050219)81:0.0177608509)86:0.0604544087,376489_Stuckenia_pectinata:0.0726304187)86:0.0414720662)74:0.0237282352,376505_Zannichellia_palustris:0.1508088344)100:0.0901817018)99:0.0389716054)96:0.0272704508,376424_Althenia_sp:0.0400249820)
(376418_Althenia_australis:0.0000010000,(((376420_Althenia_cylindrocarpa:0.0000010000,376422_Althenia_patentifolia:0.0000010000)98:0.0099825281,(((((((((((((376425_Amphibolis_antarctica:0.0000021409,376426_Amphibolis_griffithii:0.0039969028)99:0.0177612954,(376444_Cymodocea_serrulata:0.0098514442,(376492_Thalassodendron_ciliatum:0.0037818567,376493_Thalassodendron_pachyrhizum:0.0160203664)100:0.0226752042)96:0.0126049051)71:0.0082554564,376490_Syringodium_isoetifolium:0.0000023968)74:0.0019504149,(376483_Ruppia_maritima:0.0095707588,(376484_Ruppia_megacarpa:0.0097400193,376485_Ruppia_polycarpa:0.0097442550)99:0.0099723208)100:0.0577770696)86:0.0125690676,(376468_Posidonia_coriacea:0.0000010000,(376471_Posidonia_robertsoniae:0.0000010000,376472_Posidonia_sinuosa:0.0000010000)17:0.0000010000)97:0.0201040098)90:0.0337892873,((((((376437_Cycnogeton_huegelii:0.0000010000,376438_Cycnogeton_lineare:0.0000010000)91:0.0051535631,376439_Cycnogeton_microtuberosum:0.0159980276)43:0.0000022035,376441_Cycnogeton_procerum:0.0039870491)81:0.0167476551,(376494_Triglochin_hexagona:0.0170851741,(((376495_Triglochin_isingiana:0.0000010000,376499_Triglochin_nana:0.0000010000)97:0.0135802147,((376496_Triglochin_longicarpa:0.0199986032,376500_Triglochin_stowardii:0.0051225579)59:0.0000018327,(376501_Triglochin_trichophora:0.0321450225,376502_Triglochin_turrifera:0.0093093404)81:0.0118345917)64:0.0000021237)74:0.0095962943,376497_Triglochin_minutissima:0.0107216807)89:0.0299743695)72:0.0292348014)64:0.0129552344,376462_Maundia_triglochinoides:0.0325407652)81:0.0148718689,((376457_Heterozostera_nigricaulis:0.0099876484,376458_Heterozostera_polychlamys:0.1088655108)96:0.0546146071,(((376486_Ruppia_sp:0.2416620580,376510_Lemna_disperma:0.0665490029)92:0.0491758581,376498_Aff_Plantago:0.0777287795)88:0.0516852567,(376508_Ceratophyllum_demersum:0.1136252368,376509_Zantedeschia_aethiopica:0.0102080986)56:0.0342537913)78:0.0547227732)52:0.0421687759)34:0.0279522128)29:0.0223248052,(((((376433_Blyxa_japonica:0.0393258095,376446_Egeria_densa:0.0715247506)97:0.0136685432,376461_Limnobium_laevigatum:0.0461056438)74:0.0689555231,(376450_Halophila_capricorni:0.0000010000,((376451_Halophila_decipiens:0.0144056724,376463_Najas_tenuifolia:0.1637900126)41:0.0293582854,376453_Halophila_ovalis:0.0095417470)36:0.0051964768)60:0.0261768824)54:0.0200456396,376455_Halophila_spinulosa:0.0514938023)53:0.0151025766,376491_Thalassia_hemprichii:0.0037762108)93:0.1060541266)96:0.0467921848,376479_Potamogeton_reduncus:0.0000029281)65:0.0084517320,376478_Potamogeton_perfoliatus:0.0971443411)57:0.0281888155,(376474_Potamogeton_crispus:0.0000010000,(376475_Potamogeton_drummondii:0.0000025730,376505_Zannichellia_palustris:0.0456012631)92:0.0290718897)9:0.0000020620)4:0.0000027896,376480_Potamogeton_sulcatus:0.0096461826)2:0.0000025282,376482_Potamogeton_tricarinatus:0.0000010000)4:0.0146667941,((376473_Potamogeton_australiensis:0.0000010000,((376476_Potamogeton_ochreatus:0.0096464642,376477_Potamogeton_octandrus:0.0000020785)86:0.0052388788,376481_Potamogeton_tepperi:0.0000021939)82:0.0000021096)21:0.0119526611,376489_Stuckenia_pectinata:0.0058609741)6:0.0045680408)100:0.0441919682)97:0.0071575561,376421_Althenia_marina:0.0072365140)99:0.0098542208,376424_Althenia_sp:0.0000010000)
(376417_Alisma_plantago_aquatica:0.0389200692,((376419_Althenia_bilocularis:0.2203241878,((((((((((((((376420_Althenia_cylindrocarpa:0.0572151451,376482_Potamogeton_tricarinatus:0.0000010000)42:0.0000029506,376481_Potamogeton_tepperi:0.0000010000)72:0.0000029998,376422_Althenia_patentifolia:0.0000028309)75:0.0397689902,((376427_Aponogeton_bullosus:0.0000010000,376430_Aponogeton_tofus:0.0190907256)93:0.0404316578,((376492_Thalassodendron_ciliatum:0.0000010000,376493_Thalassodendron_pachyrhizum:0.0182835194)88:0.0224846763,376494_Triglochin_hexagona:0.3693065248)60:0.0126195618)55:0.0163319221)46:0.0000024899,376441_Cycnogeton_procerum:0.0906661070)54:0.0576189140,((376457_Heterozostera_nigricaulis:0.0000010000,376458_Heterozostera_polychlamys:0.0000010000)85:0.0000026803,376507_Zostera_muelleri:0.0000010000)98:0.0628199443)57:0.0415238961,376464_Ottelia_alismoides:0.0613183193)62:0.0482912730,376509_Zantedeschia_aethiopica:0.0283781074)59:0.0384937971,376510_Lemna_disperma:0.0285225132)66:0.2301829046,376451_Halophila_decipiens:0.1728737344)42:0.0960497148,376495_Triglochin_isingiana:0.0000023275)42:0.0359093196,(((((376423_Althenia_preissii:0.0866087449,((((((((376426_Amphibolis_griffithii:0.3213113350,376489_Stuckenia_pectinata:0.3772576515)15:0.0000027388,((376429_Aponogeton_elongatus:0.0487251611,376505_Zannichellia_palustris:0.1687099003)43:0.0500160963,376476_Potamogeton_ochreatus:0.0000010000)19:0.0000020613)34:0.0406567591,376436_Cycnogeton_dubium:0.0413018114)43:0.0393458277,((376453_Halophila_ovalis:0.0964248485,376454_Halophila_decipiens:0.0000020558)78:0.0465248521,376460_Hydrocleys_nymphoides:0.0000028361)77:0.2412328109)38:0.0564068271,376435_Cycnogeton_alcockia:0.2157621361)60:0.0550458934,376455_Halophila_spinulosa:0.0000028595)63:0.0553944675,(376485_Ruppia_polycarpa:0.0000010000,376502_Triglochin_turrifera:0.0704190935)90:0.1600661110)46:0.0410171202,376459_Hydrilla_verticillata:0.1106370845)41:0.0431417903)39:0.0427249405,376452_Halophila_minor:0.0000028689)64:0.0542461772,(376483_Ruppia_maritima:0.0000023528,376499_Triglochin_nana:0.2885975588)95:0.1391559874)68:0.1018839791,376491_Thalassia_hemprichii:0.1210134760)68:0.0514868117,(376463_Najas_tenuifolia:0.1827536952,376467_Posidonia_australis:0.1027865934)77:0.0954347278)100:0.7202241066)50:0.1647694957,376498_Aff_Plantago:0.0000022679)31:0.0508485383,376506_Vallisneria_nana:0.0000027604)27:0.0422205576)47:0.0355241487,376450_Halophila_capricorni:0.1712302446)33:0.0000020184,376484_Ruppia_megacarpa:0.3277279299)
(376417_Alisma_plantago_aquatica:0.9350344454,(((((376419_Althenia_bilocularis:0.3630183183,(376494_Triglochin_hexagona:0.2692588813,376502_Triglochin_turrifera:0.0957670099)100:0.3972945948)96:0.0994023954,376495_Triglochin_isingiana:0.7383427938)65:0.0514350928,(((376423_Althenia_preissii:0.6312723599,((((376436_Cycnogeton_dubium:0.2772519688,376476_Potamogeton_ochreatus:0.2462433595)61:0.0769726849,376455_Halophila_spinulosa:0.4303284833)98:0.1433436972,376452_Halophila_minor:0.6672844513)83:0.1174399626,(376451_Halophila_decipiens:0.6336476350,376467_Posidonia_australis:0.5784100908)70:0.1540251740)19:0.0462103277)22:0.0705303703,((376435_Cycnogeton_alcockia:0.5388830753,(376460_Hydrocleys_nymphoides:0.3551422346,376505_Zannichellia_palustris:0.8396941061)56:0.2306672805)34:0.1749859771,((376453_Halophila_ovalis:0.2359022113,376454_Halophila_decipiens:0.2187195713)99:0.2741780350,376483_Ruppia_maritima:0.7424756081)40:0.1044951440)19:0.0383680917)21:0.0741713274,(376485_Ruppia_polycarpa:0.5969246581,376491_Thalassia_hemprichii:0.5505654225)35:0.1127592500)47:0.1133237725)46:0.1021191920,((((((((376420_Althenia_cylindrocarpa:0.0394128718,376422_Althenia_patentifolia:0.0137379610)83:0.1176729132,376489_Stuckenia_pectinata:1.3220823986)50:0.0751545406,(376481_Potamogeton_tepperi:0.0156304401,376482_Potamogeton_tricarinatus:0.1524642771)91:0.1306674733)56:0.1040894645,((((376427_Aponogeton_bullosus:0.0136926818,376430_Aponogeton_tofus:0.0035768505)100:0.3240883995,376464_Ottelia_alismoides:0.2922565138)93:0.1754910154,(((376457_Heterozostera_nigricaulis:0.0053792392,376458_Heterozostera_polychlamys:0.0031731117)98:0.0238333341,376507_Zostera_muelleri:0.0051259445)100:0.4669945594,(376492_Thalassodendron_ciliatum:0.0094648702,376493_Thalassodendron_pachyrhizum:0.0142053493)100:0.3210105927)54:0.0567463839)49:0.0990888499,376441_Cycnogeton_procerum:0.4265798947)57:0.1066364947)66:0.1360951543,376509_Zantedeschia_aethiopica:0.4594451524)70:0.1424753672,376510_Lemna_disperma:0.3055876264)80:0.3887287732,((376426_Amphibolis_griffithii:0.5914416041,376499_Triglochin_nana:0.6038702156)68:0.0299746024,376463_Najas_tenuifolia:0.6078335949)60:0.1178448767)49:0.1536849618,(376429_Aponogeton_elongatus:0.5255231460,376459_Hydrilla_verticillata:0.4501610924)88:0.1848570028)47:0.1095596247)55:0.1532197762,(376498_Aff_Plantago:0.4113229193,376506_Vallisneria_nana:0.5481833361)92:0.2206479358)55:0.0543471009,(376450_Halophila_capricorni:0.4464783021,376484_Ruppia_megacarpa:0.5162340147)87:0.1284657774)
(376417_Alisma_plantago_aquatica:0.0376783205,((376419_Althenia_bilocularis:0.0000022803,((((((((376420_Althenia_cylindrocarpa:0.0444628281,376422_Althenia_patentifolia:0.0000010000)77:0.0000021628,376481_Potamogeton_tepperi:0.0000010000)47:0.0000023245,376482_Potamogeton_tricarinatus:0.0000010000)84:0.0210188894,(376484_Ruppia_megacarpa:0.5512425502,376494_Triglochin_hexagona:0.0000021750)63:0.1647680218)55:0.0206086819,(376441_Cycnogeton_procerum:0.0894075633,(((376457_Heterozostera_nigricaulis:0.0000022321,376458_Heterozostera_polychlamys:0.0000025547)89:0.0000020263,376507_Zostera_muelleri:0.0000010000)99:0.0888135032,(376464_Ottelia_alismoides:0.0607558276,(376509_Zantedeschia_aethiopica:0.0277338405,376510_Lemna_disperma:0.0770634427)87:0.0569902118)66:0.0509155483)56:0.0332245050)38:0.0000022271)62:0.0193947392,(376427_Aponogeton_bullosus:0.0000021759,376430_Aponogeton_tofus:0.0189740410)54:0.0398921515)47:0.0382332720,376492_Thalassodendron_ciliatum:0.0000021066)48:0.0184383274,376493_Thalassodendron_pachyrhizum:0.0000022573)88:0.2656543408)90:0.2890575210,((((((376423_Althenia_preissii:0.0842752934,((((((((376426_Amphibolis_griffithii:0.2782902595,376489_Stuckenia_pectinata:0.4029509989)35:0.0000024481,((376429_Aponogeton_elongatus:0.0490339810,376505_Zannichellia_palustris:0.1687576663)61:0.0497722952,376476_Potamogeton_ochreatus:0.0000023846)38:0.0000020572)55:0.0416292319,376436_Cycnogeton_dubium:0.0413883029)51:0.0407661167,((376453_Halophila_ovalis:0.0969608087,376454_Halophila_decipiens:0.0000020836)84:0.0465616500,376460_Hydrocleys_nymphoides:0.0000028691)84:0.2237136803)44:0.0582223500,376435_Cycnogeton_alcockia:0.2164682299)77:0.0575580528,376455_Halophila_spinulosa:0.0000020073)80:0.0568536545,(376485_Ruppia_polycarpa:0.0000024180,376502_Triglochin_turrifera:0.0738627050)91:0.1703335166)67:0.0454133527,376459_Hydrilla_verticillata:0.1108910423)64:0.0474536541)38:0.0454517158,376452_Halophila_minor:0.0000023359)48:0.0704149030,((376463_Najas_tenuifolia:0.1849938531,376467_Posidonia_australis:0.0926393854)91:0.1667271531,376491_Thalassia_hemprichii:0.1200285972)78:0.1127753864)75:0.1346107792,376483_Ruppia_maritima:0.0000026695)86:0.2587555771,376499_Triglochin_nana:0.0000025911)100:0.8985303069,(((376451_Halophila_decipiens:0.1593277568,376495_Triglochin_isingiana:0.0000022678)82:0.1991264326,376498_Aff_Plantago:0.0000027199)41:0.0504714266,376506_Vallisneria_nana:0.0000021116)25:0.0000024227)58:0.0479817691)80:0.0744105462,376450_Halophila_capricorni:0.1532040523)
(376425_Amphibolis_antarctica:0.0000010000,376426_Amphibolis_griffithii:0.0000010000,((((((((376435_Cycnogeton_alcockia:0.0000010000,376437_Cycnogeton_huegelii:0.0000010000)97:0.0164326639,(376439_Cycnogeton_microtuberosum:0.0000010000,376441_Cycnogeton_procerum:0.0000010000)70:0.0000021911)93:0.1716651621,376494_Triglochin_hexagona:0.1485937821)75:0.1156404960,((((376466_Posidonia_angustifolia:0.0000010000,376470_Posidonia_ostenfeldii:0.0000020217)20:0.0000024030,376471_Posidonia_robertsoniae:0.0000010000)25:0.0221678064,376468_Posidonia_coriacea:0.0032893711)98:0.0555074006,((376483_Ruppia_maritima:0.0082639931,376485_Ruppia_polycarpa:0.0604234967)65:0.0083240650,376484_Ruppia_megacarpa:0.0000026836)93:0.0781701774)61:0.0442016594)41:0.0149768372,((376444_Cymodocea_serrulata:0.0081634283,376490_Syringodium_isoetifolium:0.0267141256)83:0.0134842035,(((376446_Egeria_densa:0.0794720783,376488_Sagittaria_platyphylla:0.1333537764)24:0.0186882810,(((376450_Halophila_capricorni:0.0086155653,(376451_Halophila_decipiens:0.0000010000,376454_Halophila_decipiens:0.0000010000)99:0.0162005120)100:0.0690811142,376491_Thalassia_hemprichii:0.0095247870)89:0.0363926016,(376463_Najas_tenuifolia:0.0907276349,(376498_Aff_Plantago:0.2099565590,(376509_Zantedeschia_aethiopica:0.0457558501,376510_Lemna_disperma:0.0928506201)89:0.0474182091)70:0.1017294886)45:0.0057168720)40:0.0573600122)64:0.0621495142,(((376457_Heterozostera_nigricaulis:0.0000020327,376458_Heterozostera_polychlamys:0.0000010000)87:0.0145068545,(376464_Ottelia_alismoides:0.1623661855,376508_Ceratophyllum_demersum:0.1624528248)100:0.6955967831)65:0.0854404264,((376475_Potamogeton_drummondii:0.0000024516,(376476_Potamogeton_ochreatus:0.0166552611,376478_Potamogeton_perfoliatus:0.0181921906)78:0.0089800971)78:0.0280654967,376505_Zannichellia_palustris:0.0445018270)96:0.0753321138)60:0.0654423448)52:0.0721194460)24:0.0149311986)50:0.0180172094,376492_Thalassodendron_ciliatum:0.0000029745)23:0.0082535445,376493_Thalassodendron_pachyrhizum:0.0000029498)68:0.0149441995,376461_Limnobium_laevigatum:0.7056012116)99:0.0359494508)
(376425_Amphibolis_antarctica:0.0092684022,376426_Amphibolis_griffithii:0.0000010000,(((((((((376435_Cycnogeton_alcockia:0.0000026483,376437_Cycnogeton_huegelii:0.0000010000)100:0.0352738480,376441_Cycnogeton_procerum:0.0348567490)100:0.1788087707,376439_Cycnogeton_microtuberosum:0.0373982800)100:0.1565052611,376494_Triglochin_hexagona:0.3096921624)97:0.1630503917,(376466_Posidonia_angustifolia:0.0012795514,((376468_Posidonia_coriacea:0.0354432448,376471_Posidonia_robertsoniae:0.0000010000)95:0.0088855096,376470_Posidonia_ostenfeldii:0.0066220252)94:0.0145089824)100:0.1367532175)88:0.0556256974,(((376483_Ruppia_maritima:0.0390220024,376485_Ruppia_polycarpa:0.1124117691)62:0.0153509461,376484_Ruppia_megacarpa:0.0000023966)100:0.3500239183,376508_Ceratophyllum_demersum:0.8499577559)46:0.0411219110)51:0.1077042409,((((376446_Egeria_densa:0.2082239983,(((376464_Ottelia_alismoides:0.8734813769,376498_Aff_Plantago:0.4428054921)71:0.0973133662,(376509_Zantedeschia_aethiopica:0.2062885759,376510_Lemna_disperma:0.2170488414)98:0.1456584814)43:0.1197966387,376488_Sagittaria_platyphylla:0.3032172677)34:0.0501086641)31:0.1059473531,(((376457_Heterozostera_nigricaulis:0.0266784745,376458_Heterozostera_polychlamys:0.0000022037)99:0.3064466328,376461_Limnobium_laevigatum:0.8744464895)24:0.1088252660,(((376475_Potamogeton_drummondii:0.0361426526,376476_Potamogeton_ochreatus:0.0150595393)68:0.0331227143,376505_Zannichellia_palustris:0.1860802569)96:0.1477548706,376478_Potamogeton_perfoliatus:0.0000021409)100:0.1605658424)14:0.0526322794)25:0.0516739441,((376450_Halophila_capricorni:0.0000021470,((376451_Halophila_decipiens:0.0000024956,376454_Halophila_decipiens:0.0000027059)100:0.0492939360,376491_Thalassia_hemprichii:0.1579030097)100:0.1178781341)100:0.1756579272,376463_Najas_tenuifolia:0.2600144164)62:0.0949703046)49:0.1059486810,376490_Syringodium_isoetifolium:0.0427878245)40:0.1005208523)79:0.0471560013,376444_Cymodocea_serrulata:0.1549853629)94:0.0674409910,(376492_Thalassodendron_ciliatum:0.0312153350,376493_Thalassodendron_pachyrhizum:0.0035754141)99:0.0397208193)100:0.0987003525)
(376425_Amphibolis_antarctica:0.0000021791,376426_Amphibolis_griffithii:0.0000027202,(((((((376435_Cycnogeton_alcockia:0.0000020410,376437_Cycnogeton_huegelii:0.0000021609)98:0.0164357374,(376439_Cycnogeton_microtuberosum:0.0000020414,376441_Cycnogeton_procerum:0.0000010000)75:0.0000020623)100:0.0810528491,376494_Triglochin_hexagona:0.0847737863)81:0.0527511068,((376466_Posidonia_angustifolia:0.0000010000,((376468_Posidonia_coriacea:0.0000010000,376470_Posidonia_ostenfeldii:0.0000010000)90:0.0000010000,376471_Posidonia_robertsoniae:0.0000010000)69:0.0000010000)98:0.0278996142,((376483_Ruppia_maritima:0.0082741451,376485_Ruppia_polycarpa:0.0608319681)68:0.0083846355,376484_Ruppia_megacarpa:0.0000021055)99:0.0799947226)54:0.0153191293)48:0.0182747860,(((376446_Egeria_densa:0.0789871601,(((376464_Ottelia_alismoides:0.0740682298,376508_Ceratophyllum_demersum:0.3834275986)100:1.1600644643,376488_Sagittaria_platyphylla:0.0287749562)53:0.0895568869,(376498_Aff_Plantago:0.1535749762,(376509_Zantedeschia_aethiopica:0.0482456823,376510_Lemna_disperma:0.0965449648)93:0.0801257476)77:0.0818341735)28:0.0189030012)27:0.0331691860,((((376450_Halophila_capricorni:0.0086359539,(376451_Halophila_decipiens:0.0000010000,376454_Halophila_decipiens:0.0000010000)99:0.0161421466)99:0.0598714632,376491_Thalassia_hemprichii:0.0180446364)91:0.0278657003,376463_Najas_tenuifolia:0.0839304469)51:0.0341105768,376461_Limnobium_laevigatum:0.0404191674)30:0.0000020195)61:0.0463653419,((376457_Heterozostera_nigricaulis:0.0000010000,376458_Heterozostera_polychlamys:0.0000010000)99:0.1019933772,((376475_Potamogeton_drummondii:0.0000021077,(376476_Potamogeton_ochreatus:0.0167299442,376478_Potamogeton_perfoliatus:0.0178882714)89:0.0088056640)88:0.0271873457,376505_Zannichellia_palustris:0.0453756213)98:0.0759488539)90:0.0721861223)39:0.0505754060)56:0.0099521910,(376444_Cymodocea_serrulata:0.0081306438,376490_Syringodium_isoetifolium:0.0316648789)78:0.0105236385)78:0.0085894142,(376492_Thalassodendron_ciliatum:0.0079573155,376493_Thalassodendron_pachyrhizum:0.0000028194)60:0.0077299670)98:0.0427953440)
(376421_Althenia_marina:0.0382064959,(((((376425_Amphibolis_antarctica:0.0000027555,(376444_Cymodocea_serrulata:0.0193273353,376490_Syringodium_isoetifolium:0.0159572262)92:0.0159568209)66:0.0113292942,376426_Amphibolis_griffithii:0.0112222032)100:0.1121509112,((((376427_Aponogeton_bullosus:0.0059480143,376430_Aponogeton_tofus:0.0000010000)99:0.0162921649,376429_Aponogeton_elongatus:0.0095860343)100:0.1795639782,(((((376433_Blyxa_japonica:0.0936003588,376464_Ottelia_alismoides:0.0195120689)79:0.0178797523,376446_Egeria_densa:0.0755171438)81:0.0310049861,376463_Najas_tenuifolia:0.1023474897)53:0.0189589169,(376503_Vallisneria_australis:0.0340843826,(376504_Vallisneria_caulescens:0.0053634126,376506_Vallisneria_nana:0.0349988443)89:0.0064164601)100:0.1582753603)70:0.0520262465,(376450_Halophila_capricorni:0.0000010000,(376451_Halophila_decipiens:0.0000010000,376454_Halophila_decipiens:0.0000010000)100:0.0100611212)100:0.0766553672)96:0.1033197001)72:0.0259290048,(((376486_Ruppia_sp:0.0000010000,376510_Lemna_disperma:0.0000010000)100:0.1323748702,376509_Zantedeschia_aethiopica:0.0788349847)61:0.0508747773,376508_Ceratophyllum_demersum:0.2176049940)68:0.0479015029)63:0.0300032652)42:0.0260163644,((376436_Cycnogeton_dubium:0.0141304875,(376439_Cycnogeton_microtuberosum:0.0000010000,376441_Cycnogeton_procerum:0.0358424978)100:0.0472447661)97:0.0432666274,(376494_Triglochin_hexagona:0.0291581804,((((376495_Triglochin_isingiana:0.0000010000,376499_Triglochin_nana:0.0000010000)100:0.0356738273,376496_Triglochin_longicarpa:0.0356602701)68:0.0075075507,376500_Triglochin_stowardii:0.0042085109)72:0.0098387632,376497_Triglochin_minutissima:0.0433260322)93:0.0284773649)100:0.1519886279)75:0.0294621895)100:0.1285428577,(((376475_Potamogeton_drummondii:0.0155915750,376481_Potamogeton_tepperi:0.0051206944)95:0.0050397405,376482_Potamogeton_tricarinatus:0.0000010000)71:0.0000010000,376480_Potamogeton_sulcatus:0.0000010000)99:0.0471136602)81:0.0176009117,376505_Zannichellia_palustris:0.0768860866)
(376421_Althenia_marina:0.0603341280,(((((((376425_Amphibolis_antarctica:0.0152015645,376444_Cymodocea_serrulata:0.0528485959)100:0.1300447600,376490_Syringodium_isoetifolium:0.0541227155)92:0.1008981729,376426_Amphibolis_griffithii:0.1062319451)91:0.1550615603,((((376427_Aponogeton_bullosus:0.0382783628,376430_Aponogeton_tofus:0.0947835543)100:0.1312518135,376429_Aponogeton_elongatus:0.0765025130)97:0.1626238176,(((376486_Ruppia_sp:0.0000010000,376510_Lemna_disperma:0.0000010000)100:0.3116488718,376509_Zantedeschia_aethiopica:0.3397476301)73:0.0727472368,376508_Ceratophyllum_demersum:0.2899081881)59:0.0961217305)12:0.0390120234,(((376433_Blyxa_japonica:0.1951970713,(376446_Egeria_densa:0.0932101725,376463_Najas_tenuifolia:0.3292596364)37:0.0584681061)21:0.0387588036,((376450_Halophila_capricorni:0.0310638631,(376451_Halophila_decipiens:0.0000010000,376454_Halophila_decipiens:0.0000010000)93:0.0058183131)100:0.1904120105,376464_Ottelia_alismoides:0.2411416301)70:0.0778343304)68:0.0916275693,((376503_Vallisneria_australis:0.0457422730,376504_Vallisneria_caulescens:0.0254577577)100:0.1126939110,376506_Vallisneria_nana:0.1238232300)99:0.1561554610)70:0.1122913661)30:0.0372345645)43:0.0329345542,((376436_Cycnogeton_dubium:0.0579556424,376439_Cycnogeton_microtuberosum:0.0141309741)100:0.2258989288,376441_Cycnogeton_procerum:0.0998459763)95:0.1836737439)45:0.0313781985,(376494_Triglochin_hexagona:0.0650317379,(((376495_Triglochin_isingiana:0.0000010000,376499_Triglochin_nana:0.0000010000)100:0.0322576397,376500_Triglochin_stowardii:0.0393047847)100:0.0347973752,(376496_Triglochin_longicarpa:0.0500433853,376497_Triglochin_minutissima:0.3164119006)99:0.0626859371)98:0.0591897775)100:0.1505991152)85:0.1528360844,376505_Zannichellia_palustris:0.1384656819)100:0.1935023200,((376475_Potamogeton_drummondii:0.0285419071,376480_Potamogeton_sulcatus:0.0000022939)88:0.0584569049,(376481_Potamogeton_tepperi:0.0063138791,376482_Potamogeton_tricarinatus:0.0000028269)94:0.0691913360)100:0.1308299035)
(376421_Althenia_marina:0.0384818689,(((((376425_Amphibolis_antarctica:0.0000010000,(376444_Cymodocea_serrulata:0.0192783180,376490_Syringodium_isoetifolium:0.0159266232)92:0.0159270129)70:0.0115439306,376426_Amphibolis_griffithii:0.0109508399)100:0.1126942421,((((376427_Aponogeton_bullosus:0.0061393819,376430_Aponogeton_tofus:0.0000010000)58:0.0000010000,376429_Aponogeton_elongatus:0.0116144724)100:0.1582113799,(((((376433_Blyxa_japonica:0.0937440217,376464_Ottelia_alismoides:0.0210799172)77:0.0167560717,376446_Egeria_densa:0.0761685527)82:0.0319293783,376463_Najas_tenuifolia:0.1034432569)65:0.0227561161,(376503_Vallisneria_australis:0.0343887997,(376504_Vallisneria_caulescens:0.0054155525,376506_Vallisneria_nana:0.0288362959)90:0.0049071258)100:0.1226100722)53:0.0255403324,(376450_Halophila_capricorni:0.0000010000,(376451_Halophila_decipiens:0.0000010000,376454_Halophila_decipiens:0.0000010000)98:0.0097372917)100:0.0881545383)96:0.0769625019)70:0.0238383550,(((376486_Ruppia_sp:0.0000010000,376510_Lemna_disperma:0.0000010000)100:0.1290808278,376509_Zantedeschia_aethiopica:0.0834815578)61:0.0514528701,376508_Ceratophyllum_demersum:0.2196161129)71:0.0511856573)61:0.0218933139)48:0.0220771193,((376436_Cycnogeton_dubium:0.0151340932,(376439_Cycnogeton_microtuberosum:0.0000010000,376441_Cycnogeton_procerum:0.0286543768)100:0.0366824527)96:0.0320278034,(376494_Triglochin_hexagona:0.0207910797,((((376495_Triglochin_isingiana:0.0000010000,376499_Triglochin_nana:0.0000010000)100:0.0301144974,376500_Triglochin_stowardii:0.0040162252)49:0.0060529667,376496_Triglochin_longicarpa:0.0287241291)73:0.0084547544,376497_Triglochin_minutissima:0.0338937710)99:0.0253474045)100:0.1352012145)66:0.0249753848)100:0.1240628728,(((376475_Potamogeton_drummondii:0.0155892794,376481_Potamogeton_tepperi:0.0051240386)97:0.0050334048,376482_Potamogeton_tricarinatus:0.0000010000)74:0.0000010000,376480_Potamogeton_sulcatus:0.0000010000)99:0.0475567773)79:0.0164492748,376505_Zannichellia_palustris:0.0735502546)
(376417_Alisma_plantago_aquatica:0.1480458946,((((((((((376418_Althenia_australis:0.0363253143,376424_Althenia_sp:0.0561165070)100:0.0299080251,((376420_Althenia_cylindrocarpa:0.0065936140,376423_Althenia_preissii:0.0163488925)100:0.0493625231,376422_Althenia_patentifolia:0.0651159570)100:0.1126136829)94:0.0251062667,376421_Althenia_marina:0.0720714756)99:0.0751639991,376505_Zannichellia_palustris:0.1004013523)73:0.0336785740,376489_Stuckenia_pectinata:0.0968263995)72:0.0300607471,(376481_Potamogeton_tepperi:0.0449048209,376482_Potamogeton_tricarinatus:0.0235582689)97:0.0475220986)100:0.1594523466,((376457_Heterozostera_nigricaulis:0.0137206540,376458_Heterozostera_polychlamys:0.0161470414)100:0.1663315486,376498_Aff_Plantago:0.2802956885)84:0.0908749656)70:0.0847816008,((((((376425_Amphibolis_antarctica:0.0000010000,376426_Amphibolis_griffithii:0.0015069546)100:0.1044221046,376493_Thalassodendron_pachyrhizum:0.0578459359)98:0.0612624072,(376490_Syringodium_isoetifolium:0.1946508804,376492_Thalassodendron_ciliatum:0.0000022802)99:0.0460469506)100:0.1341409439,(376466_Posidonia_angustifolia:0.0187447944,(((376468_Posidonia_coriacea:0.0059216496,376472_Posidonia_sinuosa:0.0204692191)73:0.0035992556,376471_Posidonia_robertsoniae:0.0178436611)72:0.0000010000,376470_Posidonia_ostenfeldii:0.0106808852)95:0.0098317229)100:0.1211938525)95:0.0607666115,(376483_Ruppia_maritima:0.2834139401,(376484_Ruppia_megacarpa:0.0785673304,376485_Ruppia_polycarpa:0.0856182748)99:0.0735886662)98:0.0759917265)57:0.0555356950,(376439_Cycnogeton_microtuberosum:0.3319515708,(376494_Triglochin_hexagona:0.1460192726,(((376495_Triglochin_isingiana:0.0251581968,376499_Triglochin_nana:0.0328730648)100:0.0635444455,((376497_Triglochin_minutissima:0.0937284940,376502_Triglochin_turrifera:0.0707259173)97:0.0140503563,376500_Triglochin_stowardii:0.0389300351)99:0.0336719120)95:0.0314659112,376501_Triglochin_trichophora:0.1127212311)97:0.0485133295)100:0.1074301290)81:0.0554069794)48:0.0640501806)31:0.0419653564,(376427_Aponogeton_bullosus:0.0136114457,376429_Aponogeton_elongatus:0.0036548621)100:0.2137857119)48:0.0431773132,((376508_Ceratophyllum_demersum:0.1475645296,(376509_Zantedeschia_aethiopica:0.2167854245,376510_Lemna_disperma:0.2361677061)45:0.0714420468)25:0.0070980466,376511_Typhonium_alismifolium:0.0358154120)49:0.0799439533)42:0.0467238327,(((376433_Blyxa_japonica:0.0261022551,376464_Ottelia_alismoides:0.0532007475)91:0.0426430000,(((376451_Halophila_decipiens:0.0000010000,376454_Halophila_decipiens:0.0030979381)100:0.0748065783,376491_Thalassia_hemprichii:0.0427933522)99:0.0324678531,((376503_Vallisneria_australis:0.0218073168,376506_Vallisneria_nana:0.0088419835)100:0.0385560269,376504_Vallisneria_caulescens:0.0614019879)99:0.0422603111)94:0.0454206539)86:0.0502478259,376461_Limnobium_laevigatum:0.1690755025)94:0.0421762419)
(376417_Alisma_plantago_aquatica:0.1686166307,(((((((((376418_Althenia_australis:0.0386572791,376424_Althenia_sp:0.0470074580)100:0.0494094447,(((((376473_Potamogeton_australiensis:0.0051780361,376478_Potamogeton_perfoliatus:0.0054600922)75:0.0025812322,(376475_Potamogeton_drummondii:0.0000020377,((376480_Potamogeton_sulcatus:0.0000010000,376481_Potamogeton_tepperi:0.1132159190)61:0.0000027805,376482_Potamogeton_tricarinatus:0.0245310496)77:0.0059528003)99:0.0094592340)66:0.0084423077,(376474_Potamogeton_crispus:0.0581309645,376476_Potamogeton_ochreatus:0.0137412659)99:0.0112705578)100:0.0510354958,376489_Stuckenia_pectinata:0.0884556596)98:0.0571489244,376505_Zannichellia_palustris:0.1281291740)61:0.0580806341)55:0.0232836431,376421_Althenia_marina:0.0790393343)61:0.0687266494,376422_Althenia_patentifolia:0.1347472539)60:0.0318508471,(376420_Althenia_cylindrocarpa:0.0886152952,376423_Althenia_preissii:0.0117707444)100:0.0870103200)100:0.1103951276,((376419_Althenia_bilocularis:0.1500507497,376484_Ruppia_megacarpa:0.0340904683)97:0.2231232684,((376483_Ruppia_maritima:0.0232920775,376487_Ruppia_tuberosa:0.0254227274)100:0.0803265220,376486_Ruppia_sp:0.0024410920)100:0.0626426002)96:0.1150675699)37:0.0817113756,((((376427_Aponogeton_bullosus:0.0130430423,376430_Aponogeton_tofus:0.1454550646)86:0.0025329123,376429_Aponogeton_elongatus:0.0053912040)100:0.1883260430,(376439_Cycnogeton_microtuberosum:0.2302518835,(376460_Hydrocleys_nymphoides:0.1814726644,376488_Sagittaria_platyphylla:0.1043946034)100:0.3132558762)50:0.1706790573)25:0.0697631039,((((((376433_Blyxa_japonica:0.0354168303,376464_Ottelia_alismoides:0.0823931440)95:0.0251302369,376446_Egeria_densa:0.1345973096)86:0.0582746276,(((((376450_Halophila_capricorni:0.0842595884,376455_Halophila_spinulosa:0.0661380415)100:0.2015737647,376456_Halophila_tricostata:0.0722975795)100:0.0873247724,(376451_Halophila_decipiens:0.1031251483,376454_Halophila_decipiens:0.0000025367)100:0.0480445097)100:0.0565339949,376491_Thalassia_hemprichii:0.0961421144)99:0.0486280439,((376503_Vallisneria_australis:0.0195030717,376506_Vallisneria_nana:0.0133745265)100:0.0364313586,376504_Vallisneria_caulescens:0.0702719782)100:0.1115599036)85:0.0466656043)75:0.0397583891,(376459_Hydrilla_verticillata:0.0692899980,376461_Limnobium_laevigatum:0.1596778596)93:0.0724096501)100:0.1000437071,(376498_Aff_Plantago:0.3275422716,((376509_Zantedeschia_aethiopica:0.1960194184,376511_Typhonium_alismifolium:0.0459270358)99:0.0286521645,376510_Lemna_disperma:0.2425785352)99:0.0532323155)94:0.0680655565)83:0.0509156240,((376435_Cycnogeton_alcockia:0.0320552174,376441_Cycnogeton_procerum:0.0693406977)100:0.3299505656,(376494_Triglochin_hexagona:0.1744378452,((((376495_Triglochin_isingiana:0.0504201576,376499_Triglochin_nana:0.0374575494)100:0.0996524751,(376500_Triglochin_stowardii:0.0363021052,376502_Triglochin_turrifera:0.1859940296)78:0.0254790836)78:0.0468262663,(376496_Triglochin_longicarpa:0.0403251656,376497_Triglochin_minutissima:0.0625711327)96:0.0540150542)64:0.0320629206,376501_Triglochin_trichophora:0.1936980010)88:0.0504999085)89:0.0928956867)84:0.0488194117)59:0.0421717444)20:0.0429526412)11:0.0386171922,376508_Ceratophyllum_demersum:0.3481928860)30:0.0487992031,((((376425_Amphibolis_antarctica:0.0274369259,376426_Amphibolis_griffithii:0.0013786518)100:0.0830486089,(376492_Thalassodendron_ciliatum:0.0214034426,376493_Thalassodendron_pachyrhizum:0.0260274520)100:0.0581355488)100:0.0640541350,376490_Syringodium_isoetifolium:0.2460120089)98:0.0822769550,((376466_Posidonia_angustifolia:0.0198106564,((((376468_Posidonia_coriacea:0.0076548331,376472_Posidonia_sinuosa:0.0195777428)98:0.0050577538,376471_Posidonia_robertsoniae:0.0101267226)95:0.0063500116,376470_Posidonia_ostenfeldii:0.0395257994)97:0.1246852996,376469_Posidonia_denhartogii:0.0032672980)80:0.0000028573)100:0.1144327584,376485_Ruppia_polycarpa:0.2212850710)36:0.0480140791)39:0.0702781517)46:0.0748213306,(376457_Heterozostera_nigricaulis:0.0011044459,376458_Heterozostera_polychlamys:0.0148177581)100:0.1901394867)
(376417_Alisma_plantago_aquatica:0.1546262372,((((((((((((376418_Althenia_australis:0.0072878228,376424_Althenia_sp:0.0090880341)99:0.0143680248,(((376420_Althenia_cylindrocarpa:0.0065808929,376423_Althenia_preissii:0.0183915457)100:0.0287695966,((376473_Potamogeton_australiensis:0.0000010000,((376474_Potamogeton_crispus:0.0061255674,376476_Potamogeton_ochreatus:0.0000022405)99:0.0165912328,(376475_Potamogeton_drummondii:0.0000010000,376480_Potamogeton_sulcatus:0.0000010000)96:0.0000020126)80:0.0054865622)59:0.0000023458,376478_Potamogeton_perfoliatus:0.0110467988)96:0.0515618332)64:0.0418943319,(376421_Althenia_marina:0.0184767277,376422_Althenia_patentifolia:0.0198446974)98:0.0068732099)61:0.0047400673)64:0.0328798945,376505_Zannichellia_palustris:0.0467134348)64:0.0160523568,(376481_Potamogeton_tepperi:0.0029840289,376482_Potamogeton_tricarinatus:0.0087952627)97:0.0119029066)68:0.0116903434,376489_Stuckenia_pectinata:0.0267784218)78:0.0940375855,((((376419_Althenia_bilocularis:0.0488112988,376484_Ruppia_megacarpa:0.0000023847)99:0.0304039461,376485_Ruppia_polycarpa:0.0418455057)98:0.0203541603,((376483_Ruppia_maritima:0.0135483949,376487_Ruppia_tuberosa:0.0076775867)77:0.0343754371,376486_Ruppia_sp:0.0059075325)100:0.1165821255)84:0.0359431153,((((376425_Amphibolis_antarctica:0.0000010000,376426_Amphibolis_griffithii:0.0277218698)100:0.0276564462,376490_Syringodium_isoetifolium:0.0553240233)82:0.0054037294,(376492_Thalassodendron_ciliatum:0.0346904336,376493_Thalassodendron_pachyrhizum:0.0013765967)99:0.0160886423)100:0.0569631366,(376466_Posidonia_angustifolia:0.0069212688,(((376468_Posidonia_coriacea:0.0000024011,376469_Posidonia_denhartogii:0.0000010000)99:0.0089632284,376472_Posidonia_sinuosa:0.0088800258)87:0.0137625731,(376470_Posidonia_ostenfeldii:0.0155419909,376471_Posidonia_robertsoniae:0.0260003619)7:0.0000025544)96:0.0261244861)96:0.0359413997)77:0.0179882668)39:0.0139201266)28:0.0255048714,((376435_Cycnogeton_alcockia:0.0110615391,(376438_Cycnogeton_lineare:0.0000010000,376441_Cycnogeton_procerum:0.0031552159)84:0.0020619592)99:0.0590561695,((376494_Triglochin_hexagona:0.0376468643,((376495_Triglochin_isingiana:0.0030367692,376499_Triglochin_nana:0.0000010000)100:0.0171062871,(376497_Triglochin_minutissima:0.0244756621,(376500_Triglochin_stowardii:0.0204768812,376502_Triglochin_turrifera:0.0451874902)68:0.0337684659)87:0.0123956979)83:0.0121251605)82:0.0156574755,376501_Triglochin_trichophora:0.0286032695)100:0.0514003249)75:0.0444435166)64:0.0161971776,((376427_Aponogeton_bullosus:0.0123958301,(376429_Aponogeton_elongatus:0.0489994308,376430_Aponogeton_tofus:0.0158365265)70:0.0000020351)99:0.0802465001,376511_Typhonium_alismifolium:0.0685151787)92:0.0283013081)77:0.0478218890,(376439_Cycnogeton_microtuberosum:0.3594219840,((376457_Heterozostera_nigricaulis:0.0020761991,376458_Heterozostera_polychlamys:0.0060439456)100:0.1023727892,376498_Aff_Plantago:0.1651963607)90:0.0367767890)64:0.0194938399)65:0.0183466830,((((376433_Blyxa_japonica:0.0238398040,376464_Ottelia_alismoides:0.0486077269)99:0.0279606870,376446_Egeria_densa:0.0337086509)96:0.0341427514,((((376451_Halophila_decipiens:0.0000010000,376454_Halophila_decipiens:0.0032876011)94:0.0000010000,376453_Halophila_ovalis:0.0115658906)100:0.0391870150,376456_Halophila_tricostata:0.0106970333)99:0.0266153596,376491_Thalassia_hemprichii:0.0349073517)100:0.0304116420)92:0.0186580716,((376459_Hydrilla_verticillata:0.0107034488,376461_Limnobium_laevigatum:0.0854654035)70:0.0141142534,((376503_Vallisneria_australis:0.0066066706,376506_Vallisneria_nana:0.0158950134)99:0.0120306612,376504_Vallisneria_caulescens:0.0526426932)96:0.0200546791)59:0.0124464767)99:0.0706905200)42:0.0336656954,376509_Zantedeschia_aethiopica:0.0578743007)39:0.0265172712,376508_Ceratophyllum_demersum:0.1085068167)51:0.0302074637,376510_Lemna_disperma:0.1248859976)
(376418_Althenia_australis:0.0134228990,(((((376420_Althenia_cylindrocarpa:0.0000010000,376423_Althenia_preissii:0.0000010000)100:0.0248617611,376422_Althenia_patentifolia:0.2713123034)97:0.0173827804,(((((((((376425_Amphibolis_antarctica:0.0000010000,376426_Amphibolis_griffithii:0.0000010000)100:0.0446405440,(376492_Thalassodendron_ciliatum:0.0206714737,376493_Thalassodendron_pachyrhizum:0.0081893954)100:0.0351439617)100:0.1098546485,(376483_Ruppia_maritima:0.0160628520,((376484_Ruppia_megacarpa:0.0201479787,376487_Ruppia_tuberosa:0.0268318236)83:0.0000010000,376485_Ruppia_polycarpa:0.0354000878)89:0.0063930380)100:0.1237794479)78:0.0447392180,((((376466_Posidonia_angustifolia:0.0000010000,(376468_Posidonia_coriacea:0.0000010000,376471_Posidonia_robertsoniae:0.0000010000)25:0.0000010000)66:0.0000010000,376470_Posidonia_ostenfeldii:0.0000010000)68:0.0000010000,376467_Posidonia_australis:0.0070924804)63:0.0080091356,376472_Posidonia_sinuosa:0.1286962223)87:0.0231647340)91:0.0436658305,((376457_Heterozostera_nigricaulis:0.0030620247,376458_Heterozostera_polychlamys:0.0000010000)98:0.0166664041,376507_Zostera_muelleri:0.0132427102)100:0.1548392557)39:0.0209640617,((376435_Cycnogeton_alcockia:0.1284083355,((376437_Cycnogeton_huegelii:0.0268699571,376441_Cycnogeton_procerum:0.0000010000)99:0.0311092463,376439_Cycnogeton_microtuberosum:0.0000028887)100:0.0967323403)73:0.0218004200,((376494_Triglochin_hexagona:0.0746056024,376500_Triglochin_stowardii:0.0356928855)100:0.1288388426,((((376495_Triglochin_isingiana:0.0058782177,376499_Triglochin_nana:0.0033957480)100:0.0108063578,376501_Triglochin_trichophora:0.0214224551)100:0.0376925345,376497_Triglochin_minutissima:0.0000010000)100:0.1429242069,376504_Vallisneria_caulescens:0.2064411858)87:0.0733003376)89:0.1260257494)64:0.0671760652)69:0.0247914179,(376462_Maundia_triglochinoides:0.0739999191,((376463_Najas_tenuifolia:0.1737196597,(((376498_Aff_Plantago:0.1740069820,376508_Ceratophyllum_demersum:0.1271824196)89:0.0821013177,376509_Zantedeschia_aethiopica:0.0990037177)50:0.0628979739,376510_Lemna_disperma:0.1283773962)49:0.0316954982)67:0.0517712256,376469_Posidonia_denhartogii:0.1174479139)69:0.0433306477)63:0.0262842943)96:0.0719686325,((((376473_Potamogeton_australiensis:0.0000010000,((376474_Potamogeton_crispus:0.0133849883,(376475_Potamogeton_drummondii:0.0000010000,376482_Potamogeton_tricarinatus:0.0000010000)94:0.0000010000)28:0.0000010000,376480_Potamogeton_sulcatus:0.0000010000)11:0.0000010000)13:0.0000010000,376481_Potamogeton_tepperi:0.0000010000)14:0.0000010000,376479_Potamogeton_reduncus:0.0000010000)23:0.0000010000,376476_Potamogeton_ochreatus:0.0272518709)90:0.0103531042)94:0.0282102880,376489_Stuckenia_pectinata:0.0098721784)99:0.0339068798)87:0.0216115327,376505_Zannichellia_palustris:0.0696751984)94:0.0136703852,376421_Althenia_marina:0.0067314983)95:0.0080834719,376424_Althenia_sp:0.0081722601)
(376418_Althenia_australis:0.0468628953,(((((((376420_Althenia_cylindrocarpa:0.0000010000,376423_Althenia_preissii:0.0000010000)99:0.0439876800,376435_Cycnogeton_alcockia:0.5010808336)100:0.1434646814,376422_Althenia_patentifolia:0.3164682577)85:0.0720384064,((((((((376425_Amphibolis_antarctica:0.0000010000,376426_Amphibolis_griffithii:0.0031891662)100:0.0539275854,(376492_Thalassodendron_ciliatum:0.0251651359,376493_Thalassodendron_pachyrhizum:0.0057823205)96:0.0287967420)100:0.1967774411,(376483_Ruppia_maritima:0.0000029463,((376484_Ruppia_megacarpa:0.0764724877,376485_Ruppia_polycarpa:0.0630482190)46:0.0209127190,376487_Ruppia_tuberosa:0.1863027735)44:0.0101569204)100:0.1443102368)61:0.0323194210,(((376466_Posidonia_angustifolia:0.0000010000,(376467_Posidonia_australis:0.0052058833,376470_Posidonia_ostenfeldii:0.0052338211)78:0.0000010000)96:0.0119933481,(376468_Posidonia_coriacea:0.0000010000,376471_Posidonia_robertsoniae:0.0000010000)100:0.0385024854)95:0.0458220665,376472_Posidonia_sinuosa:0.1224869887)100:0.1927277217)94:0.0665104047,((376494_Triglochin_hexagona:0.1202001173,376500_Triglochin_stowardii:0.1221777751)100:0.1454533016,(((376495_Triglochin_isingiana:0.0082384983,376499_Triglochin_nana:0.0057177112)100:0.0260018374,376501_Triglochin_trichophora:0.0413884459)98:0.0308077419,376497_Triglochin_minutissima:0.0339002202)100:0.2789002990)97:0.1046578363)54:0.0546291460,(((376437_Cycnogeton_huegelii:0.0238668394,376441_Cycnogeton_procerum:0.0054069667)99:0.0471430919,376439_Cycnogeton_microtuberosum:0.0053250585)100:0.1825391885,376462_Maundia_triglochinoides:0.2298017306)77:0.0835409275)62:0.0873072265,(((376457_Heterozostera_nigricaulis:0.0039659317,376458_Heterozostera_polychlamys:0.0000023416)99:0.0363980493,376507_Zostera_muelleri:0.0175730253)100:0.2972477296,((376463_Najas_tenuifolia:0.2462878107,376504_Vallisneria_caulescens:0.3387726202)94:0.1658371949,(376469_Posidonia_denhartogii:0.2387024426,(376509_Zantedeschia_aethiopica:0.2955310544,376510_Lemna_disperma:0.2904204462)89:0.0669934431)56:0.0524926373)71:0.0805438457)21:0.0473904819)73:0.0667754539,(376498_Aff_Plantago:0.3404283233,376508_Ceratophyllum_demersum:0.2581687772)93:0.1399961519)92:0.0755155296)100:0.1184709685,((((376473_Potamogeton_australiensis:0.0363263007,((((376475_Potamogeton_drummondii:0.0054452938,376482_Potamogeton_tricarinatus:0.0071110797)57:0.0000010000,376481_Potamogeton_tepperi:0.0000010000)53:0.0000027490,376480_Potamogeton_sulcatus:0.0000010000)39:0.0000021982,376479_Potamogeton_reduncus:0.0000010000)72:0.0245857120)90:0.0188457619,376476_Potamogeton_ochreatus:0.0841605782)95:0.0329790955,376474_Potamogeton_crispus:0.0818337589)100:0.0784853404,376489_Stuckenia_pectinata:0.0318124103)59:0.0361585003)80:0.0315369452,376505_Zannichellia_palustris:0.0956339641)82:0.0299999484,376421_Althenia_marina:0.0146899924)97:0.0230757137,376424_Althenia_sp:0.0064039416)
(376418_Althenia_australis:0.0137301749,(((((376420_Althenia_cylindrocarpa:0.0000010000,376423_Althenia_preissii:0.0000010000)100:0.0164912426,376422_Althenia_patentifolia:0.0757501971)98:0.0185948958,(((((((((376425_Amphibolis_antarctica:0.0000010000,376426_Amphibolis_griffithii:0.0000024127)100:0.0405225258,(376492_Thalassodendron_ciliatum:0.0286487865,376493_Thalassodendron_pachyrhizum:0.0051874431)99:0.0259923284)100:0.0707844786,(376483_Ruppia_maritima:0.0000010000,((376484_Ruppia_megacarpa:0.0207691215,376487_Ruppia_tuberosa:0.0278558240)85:0.0000023254,376485_Ruppia_polycarpa:0.0319867895)97:0.0063702828)100:0.0715237560)84:0.0378007093,(((((376466_Posidonia_angustifolia:0.0000010000,376468_Posidonia_coriacea:0.0000010000)32:0.0000010000,376471_Posidonia_robertsoniae:0.0000010000)60:0.0000010000,376470_Posidonia_ostenfeldii:0.0000010000)70:0.0000026776,376467_Posidonia_australis:0.0072678562)58:0.0080621906,376472_Posidonia_sinuosa:0.1320644143)94:0.0287156718)82:0.0208196946,(((376437_Cycnogeton_huegelii:0.0418274381,376441_Cycnogeton_procerum:0.0000028521)100:0.0252799022,376439_Cycnogeton_microtuberosum:0.0000028531)99:0.0993651930,((376494_Triglochin_hexagona:0.0869604091,376500_Triglochin_stowardii:0.0155449971)100:0.0640063947,((((376495_Triglochin_isingiana:0.0038418055,376499_Triglochin_nana:0.0038231383)99:0.0089142613,376501_Triglochin_trichophora:0.0229533728)100:0.0322089935,376497_Triglochin_minutissima:0.0000010000)99:0.1231401489,376504_Vallisneria_caulescens:0.2057121241)90:0.0715401150)84:0.0814256891)42:0.0524523273)40:0.0355599284,((376457_Heterozostera_nigricaulis:0.0000010000,376458_Heterozostera_polychlamys:0.0037054825)99:0.0081296684,376507_Zostera_muelleri:0.0219181720)100:0.1163163371)55:0.0213491767,(((376435_Cycnogeton_alcockia:0.1545924511,376469_Posidonia_denhartogii:0.0922215213)48:0.0242110025,((376463_Najas_tenuifolia:0.1580183400,(376498_Aff_Plantago:0.1830683156,376508_Ceratophyllum_demersum:0.1260209101)80:0.0855137029)27:0.0329114319,(376509_Zantedeschia_aethiopica:0.1119749637,376510_Lemna_disperma:0.1068076934)86:0.0471078889)64:0.0553089907)44:0.0351366488,376462_Maundia_triglochinoides:0.0922187939)46:0.0282142875)99:0.0496360939,(((((376473_Potamogeton_australiensis:0.0000010000,((376475_Potamogeton_drummondii:0.0000024189,376482_Potamogeton_tricarinatus:0.0000029215)99:0.0098945983,376479_Potamogeton_reduncus:0.0000021919)38:0.0000025335)4:0.0000010000,376480_Potamogeton_sulcatus:0.0000010000)4:0.0000010000,376481_Potamogeton_tepperi:0.0000010000)15:0.0000010000,376476_Potamogeton_ochreatus:0.0208002932)23:0.0000022464,376474_Potamogeton_crispus:0.0136897822)91:0.0103946062)93:0.0188036803,376489_Stuckenia_pectinata:0.0116157426)97:0.0204116560)92:0.0219572907,376505_Zannichellia_palustris:0.0641082983)97:0.0161120059,376421_Althenia_marina:0.0069515686)97:0.0074200292,376424_Althenia_sp:0.0075871524)
(376418_Althenia_australis:0.0000010000,(((((((((((((376419_Althenia_bilocularis:0.0000010000,376484_Ruppia_megacarpa:0.0000010000)98:0.0089721707,(376483_Ruppia_maritima:0.0000010000,376487_Ruppia_tuberosa:0.0087597035)98:0.0176152690)81:0.0082341472,376485_Ruppia_polycarpa:0.0186015706)80:0.0712995209,(((376425_Amphibolis_antarctica:0.0086930726,376426_Amphibolis_griffithii:0.0000010000)100:0.0450356175,376493_Thalassodendron_pachyrhizum:0.0176423373)74:0.0000027482,376490_Syringodium_isoetifolium:0.0359263437)95:0.0522373911)52:0.0363244055,((((((376433_Blyxa_japonica:0.0880832577,376504_Vallisneria_caulescens:0.1396040040)81:0.0594264362,376461_Limnobium_laevigatum:0.0485488588)61:0.0185346309,(376463_Najas_tenuifolia:0.0839569459,376491_Thalassia_hemprichii:0.0197896743)49:0.0190657216)87:0.0290072877,376498_Aff_Plantago:0.2385263590)79:0.0905207414,(376494_Triglochin_hexagona:0.0490300314,(((376495_Triglochin_isingiana:0.0000010000,376499_Triglochin_nana:0.0000020360)98:0.0199144780,((376496_Triglochin_longicarpa:0.0401891817,376497_Triglochin_minutissima:0.0331812068)77:0.0132577871,376500_Triglochin_stowardii:0.0651496488)56:0.0074674987)41:0.0000029674,376502_Triglochin_turrifera:0.0265267474)94:0.0577757920)100:0.0957638387)21:0.0120684997,(376435_Cycnogeton_alcockia:0.0908553775,376441_Cycnogeton_procerum:0.1863249540)53:0.0050863055)35:0.0159146240)77:0.0438156025,376492_Thalassodendron_ciliatum:0.1750516643)51:0.0044376035,376458_Heterozostera_polychlamys:0.0141670499)53:0.0291706865,376457_Heterozostera_nigricaulis:0.0491934729)71:0.0275750559,((((376451_Halophila_decipiens:0.0000010000,376454_Halophila_decipiens:0.0051207853)99:0.0068111918,376453_Halophila_ovalis:0.0131447480)100:0.1878638444,(376460_Hydrocleys_nymphoides:0.1254775440,376509_Zantedeschia_aethiopica:0.1137117947)83:0.0233725458)85:0.0400147959,(376467_Posidonia_australis:0.0000010000,(376468_Posidonia_coriacea:0.0000010000,376470_Posidonia_ostenfeldii:0.0000010000)100:0.0115587717)99:0.0490740736)75:0.0404512886)99:0.0570916331,376489_Stuckenia_pectinata:0.0248889767)99:0.0469708505,(376475_Potamogeton_drummondii:0.0000010000,(376481_Potamogeton_tepperi:0.0000010000,376482_Potamogeton_tricarinatus:0.0000010000)70:0.0000010000)99:0.0253277505)95:0.0170310069,376505_Zannichellia_palustris:0.0317217257)90:0.0221090563,((376421_Althenia_marina:0.0172944132,376422_Althenia_patentifolia:0.0185424483)99:0.0085196164,376423_Althenia_preissii:0.0044563474)87:0.0062689788)100:0.0100639129,376424_Althenia_sp:0.0045661813)
(376418_Althenia_australis:0.0000010000,(((((((((((((((376419_Althenia_bilocularis:0.0000010000,376484_Ruppia_megacarpa:0.0000027215)100:0.0252085633,(376483_Ruppia_maritima:0.0088331680,376487_Ruppia_tuberosa:0.0339293164)100:0.0328980534)93:0.0123556658,376485_Ruppia_polycarpa:0.0409137752)100:0.1969167109,(((376425_Amphibolis_antarctica:0.0060788682,376426_Amphibolis_griffithii:0.0000010000)100:0.0531974038,376493_Thalassodendron_pachyrhizum:0.0523629095)99:0.0576757001,(376444_Cymodocea_serrulata:0.2931314561,376490_Syringodium_isoetifolium:0.0262582305)96:0.0578999788)100:0.2106463853)98:0.1811051184,(376433_Blyxa_japonica:0.2601467874,((376461_Limnobium_laevigatum:0.3337394136,(376463_Najas_tenuifolia:0.2421379373,376491_Thalassia_hemprichii:0.0452309998)86:0.1152512409)56:0.0740013358,376504_Vallisneria_caulescens:0.3110902158)89:0.1335893356)88:0.1417597336)93:0.1286581128,376498_Aff_Plantago:0.2975470641)75:0.1196915197,(376494_Triglochin_hexagona:0.1132978648,(((376495_Triglochin_isingiana:0.0000010000,376499_Triglochin_nana:0.0000010000)98:0.0250218088,(376496_Triglochin_longicarpa:0.0406685610,(376497_Triglochin_minutissima:0.0351427049,376500_Triglochin_stowardii:0.0756580702)63:0.0038006450)90:0.0303747267)53:0.0072738113,376502_Triglochin_turrifera:0.0734283471)78:0.0501186756)97:0.1181220876)57:0.0176112752,(376435_Cycnogeton_alcockia:0.0440759242,376441_Cycnogeton_procerum:0.0290294205)98:0.1332980787)75:0.1011942089,(((((376451_Halophila_decipiens:0.0000010000,376454_Halophila_decipiens:0.0040328784)98:0.0212279680,376453_Halophila_ovalis:0.0239062580)100:0.3601450543,376460_Hydrocleys_nymphoides:0.2464828065)76:0.0577715456,376509_Zantedeschia_aethiopica:0.1628847142)77:0.0583390371,(376467_Posidonia_australis:0.0172007832,(376468_Posidonia_coriacea:0.0000010000,376470_Posidonia_ostenfeldii:0.0098157452)98:0.0199248874)100:0.0974302427)70:0.0492324142)58:0.0408793691,(376457_Heterozostera_nigricaulis:0.0225913599,376458_Heterozostera_polychlamys:0.0126566603)100:0.1460051784)69:0.0274535558,376492_Thalassodendron_ciliatum:0.3240631052)92:0.0704690821,376489_Stuckenia_pectinata:0.1102780031)100:0.1601538526,(376475_Potamogeton_drummondii:0.1134139396,(376481_Potamogeton_tepperi:0.0000010000,376482_Potamogeton_tricarinatus:0.0000010000)62:0.0000010000)99:0.0449322973)98:0.0494088430,376505_Zannichellia_palustris:0.0875617064)96:0.0350917482,((376421_Althenia_marina:0.0197402970,376422_Althenia_patentifolia:0.0689448073)100:0.0135741039,376423_Althenia_preissii:0.0035676751)94:0.0089663212)99:0.0476037328,376424_Althenia_sp:0.0044003542)
(376418_Althenia_australis:0.0000010000,(((((((((((((376419_Althenia_bilocularis:0.0000010000,376484_Ruppia_megacarpa:0.0000010000)99:0.0091665987,(376483_Ruppia_maritima:0.0000020260,376487_Ruppia_tuberosa:0.0090029473)98:0.0181856928)85:0.0088127729,(376485_Ruppia_polycarpa:0.0000029976,376498_Aff_Plantago:0.2599028606)45:0.0181236308)42:0.0389257829,((((((376433_Blyxa_japonica:0.1403545821,376461_Limnobium_laevigatum:0.0351760178)66:0.0425869387,376463_Najas_tenuifolia:0.0881631414)59:0.0370815683,376491_Thalassia_hemprichii:0.0000020865)53:0.0695954413,376504_Vallisneria_caulescens:0.1325557650)61:0.0151927976,376453_Halophila_ovalis:0.0000023288)63:0.0131430376,(376451_Halophila_decipiens:0.0000010000,376454_Halophila_decipiens:0.0051218650)91:0.0066852549)83:0.0815856689)54:0.0497404756,(((376425_Amphibolis_antarctica:0.0089282622,376426_Amphibolis_griffithii:0.0000029940)100:0.0368812691,376493_Thalassodendron_pachyrhizum:0.0181604110)72:0.0000022323,376490_Syringodium_isoetifolium:0.0369869262)88:0.0389353013)41:0.0460522982,(376460_Hydrocleys_nymphoides:0.1262165263,376509_Zantedeschia_aethiopica:0.1227315196)68:0.0292474772)42:0.0305663136,(((376435_Cycnogeton_alcockia:0.0064278899,376441_Cycnogeton_procerum:0.0166063293)100:0.0417089377,(376494_Triglochin_hexagona:0.0423670752,(((376495_Triglochin_isingiana:0.0000010000,376499_Triglochin_nana:0.0000027101)99:0.0212130829,((376496_Triglochin_longicarpa:0.0366761936,376497_Triglochin_minutissima:0.0195222383)74:0.0165988581,376502_Triglochin_turrifera:0.0254309362)77:0.0071474173)68:0.0000024323,376500_Triglochin_stowardii:0.0459542433)95:0.0290504816)99:0.0993058491)87:0.0318544556,376492_Thalassodendron_ciliatum:0.1475981599)28:0.0205179328)56:0.0144316092,(376467_Posidonia_australis:0.0000023730,(376468_Posidonia_coriacea:0.0000022789,376470_Posidonia_ostenfeldii:0.0000010000)99:0.0121870840)94:0.0467263920)88:0.0350312078,(376457_Heterozostera_nigricaulis:0.0000010000,376458_Heterozostera_polychlamys:0.0000010000)100:0.0710593211)98:0.0578835636,376489_Stuckenia_pectinata:0.0340391826)97:0.0476674471,(376475_Potamogeton_drummondii:0.0000010000,(376481_Potamogeton_tepperi:0.0000010000,376482_Potamogeton_tricarinatus:0.0000010000)69:0.0000010000)98:0.0226954949)96:0.0209397866,376505_Zannichellia_palustris:0.0317352150)90:0.0220416849,((376421_Althenia_marina:0.0190134185,376422_Althenia_patentifolia:0.0185378942)99:0.0093325900,376423_Althenia_preissii:0.0044828053)92:0.0111964572)98:0.0026197350,376424_Althenia_sp:0.0045666672)
(376421_Althenia_marina:0.2072210701,((((((((((((((376425_Amphibolis_antarctica:0.0142875456,376444_Cymodocea_serrulata:0.0338147175)97:0.0140222568,(376426_Amphibolis_griffithii:0.0048631813,(376492_Thalassodendron_ciliatum:0.0393379943,376493_Thalassodendron_pachyrhizum:0.0000020914)89:0.0658818494)82:0.0066392132)87:0.0523910159,376471_Posidonia_robertsoniae:0.0211587893)55:0.0093014735,376490_Syringodium_isoetifolium:0.0000023576)84:0.0625020462,(376458_Heterozostera_polychlamys:0.1917083191,376483_Ruppia_maritima:0.1001188337)96:0.0760688632)76:0.0169934713,(376429_Aponogeton_elongatus:0.1135566044,376435_Cycnogeton_alcockia:0.0322722838)85:0.0565396915)69:0.0402668588,((((((((376433_Blyxa_japonica:0.0244766835,((376503_Vallisneria_australis:0.0106856322,376504_Vallisneria_caulescens:0.0000024366)94:0.0106360504,376506_Vallisneria_nana:0.0000021257)96:0.0619376111)97:0.1139011109,376494_Triglochin_hexagona:0.0153011778)29:0.0353689923,376501_Triglochin_trichophora:0.0094336932)13:0.0159739042,376500_Triglochin_stowardii:0.0390734603)11:0.0408292282,((376495_Triglochin_isingiana:0.0000025196,376499_Triglochin_nana:0.0035318968)97:0.0364955579,376496_Triglochin_longicarpa:0.0285271134)24:0.0080129871)38:0.0180127781,376497_Triglochin_minutissima:0.0000020400)54:0.0530347299,376502_Triglochin_turrifera:0.0000022923)82:0.1226651293,376441_Cycnogeton_procerum:0.1020039142)91:0.1704346611)78:0.0617089606,376498_Aff_Plantago:0.1695657156)69:0.0588012065,(((376451_Halophila_decipiens:0.0894675715,376491_Thalassia_hemprichii:0.0077322665)96:0.0934693892,(376508_Ceratophyllum_demersum:0.1817218642,376509_Zantedeschia_aethiopica:0.0661509339)64:0.0170409889)83:0.0842013856,(376486_Ruppia_sp:0.0000022552,376510_Lemna_disperma:0.0000020764)100:0.2118379822)49:0.0170678416)81:0.0682025713,376489_Stuckenia_pectinata:0.0585104616)78:0.0231192280,376481_Potamogeton_tepperi:0.0000021431)78:0.0099679948,376482_Potamogeton_tricarinatus:0.0000010000)43:0.0000023203,376479_Potamogeton_reduncus:0.0000010000)61:0.0108368565,376478_Potamogeton_perfoliatus:0.0000025913)91:0.1096389788,376505_Zannichellia_palustris:0.6434366932)
(376421_Althenia_marina:0.5891678506,((((((376425_Amphibolis_antarctica:0.0956849486,(376426_Amphibolis_griffithii:0.0342582652,(376490_Syringodium_isoetifolium:0.0537269497,(376492_Thalassodendron_ciliatum:0.1849953787,376493_Thalassodendron_pachyrhizum:0.0004752246)99:0.0592881377)59:0.0027384279)64:0.0878307889)69:0.0255158473,376444_Cymodocea_serrulata:0.0626280696)95:0.0457539988,(((376429_Aponogeton_elongatus:0.3516916595,376435_Cycnogeton_alcockia:0.0762320264)71:0.1251715773,376471_Posidonia_robertsoniae:0.0636143591)61:0.0393707534,376507_Zostera_muelleri:0.8701277222)47:0.0164137893)61:0.1177774050,(((376433_Blyxa_japonica:0.3192028564,((376503_Vallisneria_australis:0.0076178172,376506_Vallisneria_nana:0.0066294687)88:0.0519140635,376504_Vallisneria_caulescens:0.0830801701)100:0.3398212932)50:0.0695081114,376498_Aff_Plantago:0.3429544180)70:0.0893448994,((((376441_Cycnogeton_procerum:0.3175147414,(((((376494_Triglochin_hexagona:0.1150763971,376501_Triglochin_trichophora:0.0202578607)19:0.0055794445,((376496_Triglochin_longicarpa:0.0486126643,376497_Triglochin_minutissima:0.0274713411)93:0.0028824836,376500_Triglochin_stowardii:0.0099063515)96:0.0221071995)53:0.0081381705,376502_Triglochin_turrifera:0.1120714892)60:0.0445492711,376499_Triglochin_nana:0.0090038788)60:0.0485535704,376495_Triglochin_isingiana:0.0406245373)99:0.2019683767)96:0.1074792150,((376486_Ruppia_sp:0.0197143146,376510_Lemna_disperma:0.0234624322)100:0.2823419274,376509_Zantedeschia_aethiopica:0.2282219827)97:0.1250706088)80:0.0594740787,376483_Ruppia_maritima:0.2125529194)60:0.0432754568,((376457_Heterozostera_nigricaulis:0.0235601085,376458_Heterozostera_polychlamys:0.0000029656)100:0.2630936297,(376461_Limnobium_laevigatum:0.3732218585,376475_Potamogeton_drummondii:0.1451520645)24:0.0588976905)60:0.0688024660)55:0.1300879479)28:0.0404725211)36:0.0497756138,((376478_Potamogeton_perfoliatus:0.0000020431,376479_Potamogeton_reduncus:0.0293688476)97:0.0503296833,(376481_Potamogeton_tepperi:0.0051682413,(376482_Potamogeton_tricarinatus:0.0049027390,376489_Stuckenia_pectinata:0.1227262942)76:0.0000021059)100:0.3739309169)96:0.1641135728)36:0.0697211118,(376451_Halophila_decipiens:0.1873921951,376491_Thalassia_hemprichii:0.0378906157)100:0.2620607794)16:0.0000027205,(376505_Zannichellia_palustris:0.8996208905,376508_Ceratophyllum_demersum:0.1421270903)95:0.1886695920)
(376421_Althenia_marina:0.2035213547,((((((((((376425_Amphibolis_antarctica:0.0094970410,376426_Amphibolis_griffithii:0.0000010000)47:0.0000023032,(376492_Thalassodendron_ciliatum:0.0393105266,376493_Thalassodendron_pachyrhizum:0.0000020074)66:0.0322103357)59:0.0366969312,376444_Cymodocea_serrulata:0.0465065699)35:0.0025859721,376490_Syringodium_isoetifolium:0.0000010000)39:0.0241346703,376471_Posidonia_robertsoniae:0.0231900327)26:0.0015067913,(376458_Heterozostera_polychlamys:0.1574812490,376483_Ruppia_maritima:0.0761280923)76:0.0411576929)36:0.0365708106,(376429_Aponogeton_elongatus:0.1050306513,376435_Cycnogeton_alcockia:0.0426793536)90:0.0566485649)40:0.0521602843,((((((376433_Blyxa_japonica:0.0000023693,376505_Zannichellia_palustris:0.4494733787)52:0.0269587322,((376503_Vallisneria_australis:0.0107064224,376504_Vallisneria_caulescens:0.0000010000)92:0.0106392214,376506_Vallisneria_nana:0.0000022738)92:0.0689956672)44:0.0164158984,((376478_Potamogeton_perfoliatus:0.0112401120,376479_Potamogeton_reduncus:0.0000010000)82:0.0000025181,376482_Potamogeton_tricarinatus:0.0000010000)71:0.0000025643)36:0.0072025933,376481_Potamogeton_tepperi:0.0000010000)38:0.0333965118,376489_Stuckenia_pectinata:0.0436126145)36:0.0457759724,(((376451_Halophila_decipiens:0.0909837081,376491_Thalassia_hemprichii:0.0069398258)86:0.1147671493,(376508_Ceratophyllum_demersum:0.1273425705,376509_Zantedeschia_aethiopica:0.0726157456)76:0.0430791326)34:0.0221856286,(376486_Ruppia_sp:0.0000027663,376510_Lemna_disperma:0.0000022203)98:0.1555768483)26:0.0376846371)11:0.0152438324)10:0.0342560023,((((((376494_Triglochin_hexagona:0.0338147013,376500_Triglochin_stowardii:0.0070278733)46:0.0060188409,(376495_Triglochin_isingiana:0.0000010000,376499_Triglochin_nana:0.0000010000)98:0.0364528196)66:0.0321925432,376501_Triglochin_trichophora:0.0189650344)44:0.0000027683,376496_Triglochin_longicarpa:0.0377066285)42:0.0079826616,376497_Triglochin_minutissima:0.0000021500)63:0.0242699095,376502_Triglochin_turrifera:0.0000010000)69:0.0447344980)7:0.0187664382,376441_Cycnogeton_procerum:0.0474235561)32:0.0643184294,376498_Aff_Plantago:0.1041087034)
(376418_Althenia_australis:0.0054909626,((376421_Althenia_marina:0.0309326127,(376423_Althenia_preissii:0.0251963351,(((((((((376425_Amphibolis_antarctica:0.0000010000,376426_Amphibolis_griffithii:0.0000010000)97:0.0240642602,376490_Syringodium_isoetifolium:0.0209742336)94:0.0285524590,(((376483_Ruppia_maritima:0.0336591155,376485_Ruppia_polycarpa:0.0271646773)97:0.0128018652,376484_Ruppia_megacarpa:0.0057702715)96:0.0549681009,376493_Thalassodendron_pachyrhizum:0.0662752860)29:0.0325138297)41:0.0110233999,((376427_Aponogeton_bullosus:0.0093696704,376429_Aponogeton_elongatus:0.0000010000)95:0.1028439456,(((376435_Cycnogeton_alcockia:0.0064588685,376439_Cycnogeton_microtuberosum:0.0347696682)47:0.0077613077,376441_Cycnogeton_procerum:0.0095742688)98:0.1155489385,(376495_Triglochin_isingiana:0.0000025087,(376496_Triglochin_longicarpa:0.1516532585,376500_Triglochin_stowardii:0.0341727659)81:0.0142355945)89:0.1296502360)62:0.0504617754)50:0.0594437895)34:0.0285111497,((((376433_Blyxa_japonica:0.0510245638,376446_Egeria_densa:0.0685404616)84:0.0475413219,((376450_Halophila_capricorni:0.0000010000,376451_Halophila_decipiens:0.0000010000)97:0.0785551028,376463_Najas_tenuifolia:0.1201946263)71:0.0253086897)65:0.0736656362,376506_Vallisneria_nana:0.0819588247)54:0.0314327503,(376459_Hydrilla_verticillata:0.1417263254,376509_Zantedeschia_aethiopica:0.1416261338)86:0.0414228596)48:0.0562299094)65:0.0422372255,376460_Hydrocleys_nymphoides:0.0734244284)95:0.0554129191,(376457_Heterozostera_nigricaulis:0.0000010000,376458_Heterozostera_polychlamys:0.0000010000)100:0.2250017917)99:0.0985061517,376505_Zannichellia_palustris:0.0808808710)95:0.0460966511,((376473_Potamogeton_australiensis:0.0000010000,(376475_Potamogeton_drummondii:0.0000010000,(376481_Potamogeton_tepperi:0.0000010000,376482_Potamogeton_tricarinatus:0.0000029984)85:0.0000010000)61:0.0000020490)100:0.0545384049,376489_Stuckenia_pectinata:0.0404327266)98:0.0530093069)96:0.0630009578)83:0.0289768332)83:0.0086296364,376422_Althenia_patentifolia:0.0555877981)99:0.0200476762,376424_Althenia_sp:0.0290159554)
(376418_Althenia_australis:0.0013394525,((376421_Althenia_marina:0.0380331399,(376422_Althenia_patentifolia:0.0542695552,376423_Althenia_preissii:0.0332473133)99:0.0291618584)97:0.0489457351,(((((((((((376425_Amphibolis_antarctica:0.0000010000,376426_Amphibolis_griffithii:0.0000010000)100:0.0661142696,376490_Syringodium_isoetifolium:0.0074866536)99:0.1002438337,376483_Ruppia_maritima:0.3407711264)72:0.0906976945,((((376433_Blyxa_japonica:0.1142471896,376446_Egeria_densa:0.1674128745)100:0.1590078535,(376450_Halophila_capricorni:0.0036975559,376451_Halophila_decipiens:0.0000010000)100:0.2589336824)86:0.0463905346,376463_Najas_tenuifolia:0.2060217033)96:0.1022016792,(376460_Hydrocleys_nymphoides:0.2777297071,376506_Vallisneria_nana:0.2236731341)83:0.0602653067)94:0.1077978662)62:0.0887090909,((376435_Cycnogeton_alcockia:0.0074889261,376439_Cycnogeton_microtuberosum:0.0836679031)93:0.0122059325,376441_Cycnogeton_procerum:0.0026713038)100:0.1366685849)61:0.0643152833,(376495_Triglochin_isingiana:0.0005741351,(376496_Triglochin_longicarpa:0.1946827573,376500_Triglochin_stowardii:0.0269599599)79:0.0103021928)100:0.2489777032)20:0.0344333720,((376459_Hydrilla_verticillata:0.3292204860,376509_Zantedeschia_aethiopica:0.2009988011)91:0.1007611298,((376484_Ruppia_megacarpa:0.0700945265,376485_Ruppia_polycarpa:0.0623627656)87:0.1000361894,376493_Thalassodendron_pachyrhizum:0.1762042974)64:0.0565560347)44:0.0625497932)65:0.0409196008,(376427_Aponogeton_bullosus:0.0157243261,376429_Aponogeton_elongatus:0.0000010000)100:0.3302909792)94:0.0968074796,(376457_Heterozostera_nigricaulis:0.0056414484,376458_Heterozostera_polychlamys:0.0055338239)100:0.2792309614)100:0.1190027915,376505_Zannichellia_palustris:0.1013696861)67:0.0285003046,(((376473_Potamogeton_australiensis:0.0000010000,376475_Potamogeton_drummondii:0.0020875089)20:0.0000011885,(376481_Potamogeton_tepperi:0.0019460191,376482_Potamogeton_tricarinatus:0.0025640755)50:0.0032300220)100:0.0533296111,376489_Stuckenia_pectinata:0.0844616854)99:0.0690076625)100:0.0655594890)99:0.0438727999,376424_Althenia_sp:0.0436786002)
(376418_Althenia_australis:0.0056670475,((376421_Althenia_marina:0.0074316239,(376423_Althenia_preissii:0.0278028555,(((((((((((((376425_Amphibolis_antarctica:0.0000010000,376426_Amphibolis_griffithii:0.0000010000)99:0.0222979868,376490_Syringodium_isoetifolium:0.0229373538)96:0.0311152365,(376483_Ruppia_maritima:0.0372447615,376485_Ruppia_polycarpa:0.0143998169)96:0.0568106597)48:0.0033816205,(376427_Aponogeton_bullosus:0.0093830791,376429_Aponogeton_elongatus:0.0000010000)98:0.1522933214)49:0.0264933457,(((376433_Blyxa_japonica:0.0568757565,376446_Egeria_densa:0.0626151946)98:0.0502327030,((376450_Halophila_capricorni:0.0000010000,376451_Halophila_decipiens:0.0000010000)100:0.0831645805,376463_Najas_tenuifolia:0.1165159896)86:0.0217413777)98:0.0917600350,376506_Vallisneria_nana:0.0816465072)91:0.0768921679)20:0.0222035557,376460_Hydrocleys_nymphoides:0.0850843816)40:0.0241240392,376484_Ruppia_megacarpa:0.0163246683)38:0.0388515133,376493_Thalassodendron_pachyrhizum:0.0597316873)35:0.0287027864,(376459_Hydrilla_verticillata:0.1454951191,376509_Zantedeschia_aethiopica:0.0940174701)94:0.0728894154)56:0.0424123433,(((376435_Cycnogeton_alcockia:0.0069463843,376439_Cycnogeton_microtuberosum:0.0337703860)75:0.0073246621,376441_Cycnogeton_procerum:0.0051514697)100:0.0905286937,(376495_Triglochin_isingiana:0.0000023451,(376496_Triglochin_longicarpa:0.1513433461,376500_Triglochin_stowardii:0.0340499771)91:0.0141179818)97:0.1350868834)84:0.0691171467)92:0.0463905011,(376457_Heterozostera_nigricaulis:0.0000010000,376458_Heterozostera_polychlamys:0.0407903475)100:0.1301368779)100:0.0794379435,376505_Zannichellia_palustris:0.0337906437)78:0.0192590036,(((376473_Potamogeton_australiensis:0.0000010000,376475_Potamogeton_drummondii:0.0000010000)82:0.0000010000,(376481_Potamogeton_tepperi:0.0117760441,376482_Potamogeton_tricarinatus:0.0000010000)68:0.0000010000)100:0.0337695784,376489_Stuckenia_pectinata:0.0328184005)92:0.0311090991)95:0.0443451610)83:0.0170032043)84:0.0052876220,376422_Althenia_patentifolia:0.0554456715)97:0.0127176179,376424_Althenia_sp:0.0366154481)
(376418_Althenia_australis:0.0122217044,(((376420_Althenia_cylindrocarpa:0.0000010000,(376422_Althenia_patentifolia:0.1151493777,376423_Althenia_preissii:0.0000010000)33:0.0000010000)91:0.0368025303,(((((((((376425_Amphibolis_antarctica:0.0012629776,376426_Amphibolis_griffithii:0.0024080172)100:0.0481779864,(376490_Syringodium_isoetifolium:0.1403666706,(376492_Thalassodendron_ciliatum:0.0339053043,376493_Thalassodendron_pachyrhizum:0.0417138999)100:0.0291168676)72:0.0161822577)100:0.0996436266,((376466_Posidonia_angustifolia:0.0046176851,(376471_Posidonia_robertsoniae:0.0000010000,376472_Posidonia_sinuosa:0.0000010000)100:0.0199610541)93:0.0037778790,(376467_Posidonia_australis:0.0000021780,(376468_Posidonia_coriacea:0.0000020401,376469_Posidonia_denhartogii:0.0038589946)92:0.0038525243)94:0.0110320939)100:0.0715762656)92:0.0323978414,(376483_Ruppia_maritima:0.0422329805,(376484_Ruppia_megacarpa:0.0274411996,376485_Ruppia_polycarpa:0.0390366592)93:0.0058375813)100:0.1881821411)98:0.0647340308,((376435_Cycnogeton_alcockia:0.0666876002,(376439_Cycnogeton_microtuberosum:0.0929176692,376441_Cycnogeton_procerum:0.0395829784)99:0.0420569286)100:0.0971266541,(376494_Triglochin_hexagona:0.0201464201,(((376495_Triglochin_isingiana:0.0033116131,376499_Triglochin_nana:0.0011440549)100:0.0200739260,(376500_Triglochin_stowardii:0.0306595374,376502_Triglochin_turrifera:0.0283989008)99:0.0159502370)97:0.0181508504,376501_Triglochin_trichophora:0.0472500525)92:0.0175608970)100:0.1648882993)96:0.0801888017)44:0.0386216494,(((376427_Aponogeton_bullosus:0.0179485703,376429_Aponogeton_elongatus:0.0068514903)100:0.1091859721,(376498_Aff_Plantago:0.1809774006,(376509_Zantedeschia_aethiopica:0.2151816679,376511_Typhonium_alismifolium:0.2237121555)99:0.1101282154)94:0.1012806389)62:0.0456245457,(((376459_Hydrilla_verticillata:0.1699731057,(376504_Vallisneria_caulescens:0.0307197148,376506_Vallisneria_nana:0.0524983186)100:0.1085764974)95:0.0469390702,376463_Najas_tenuifolia:0.2360367870)87:0.0574240645,376461_Limnobium_laevigatum:0.2026455819)96:0.1165391283)39:0.0224480987)90:0.0690790641,(376457_Heterozostera_nigricaulis:0.0071223781,376458_Heterozostera_polychlamys:0.0046279142)100:0.1532515452)99:0.1173646512,(((376473_Potamogeton_australiensis:0.0000010000,(376475_Potamogeton_drummondii:0.0000028447,(376478_Potamogeton_perfoliatus:0.0455942803,(376480_Potamogeton_sulcatus:0.0654837169,(376481_Potamogeton_tepperi:0.0000010000,376482_Potamogeton_tricarinatus:0.0364058276)86:0.0362249803)94:0.0243718619)39:0.0000022729)71:0.0131751043)38:0.0000027327,(376476_Potamogeton_ochreatus:0.0112070492,376477_Potamogeton_octandrus:0.1620591999)68:0.0232029004)75:0.0725306212,376489_Stuckenia_pectinata:0.0927694211)60:0.0296478699)92:0.0206483882,376505_Zannichellia_palustris:0.0888603748)100:0.0886901286)99:0.0507063448,376421_Althenia_marina:0.0483622817)65:0.0094955293,376424_Althenia_sp:0.0000010000)
(376418_Althenia_australis:0.0147355600,((((((((((((376419_Althenia_bilocularis:0.3138396737,((376483_Ruppia_maritima:0.0052550032,376486_Ruppia_sp:0.0042239743)100:0.0390228341,(376484_Ruppia_megacarpa:0.0390488795,376485_Ruppia_polycarpa:0.0444891310)99:0.0173067353)100:0.0700114323)100:0.1710678537,((((376425_Amphibolis_antarctica:0.0021576447,376426_Amphibolis_griffithii:0.0018361879)100:0.0576637456,376444_Cymodocea_serrulata:0.0391360487)90:0.0072984750,(376492_Thalassodendron_ciliatum:0.0178785809,376493_Thalassodendron_pachyrhizum:0.0298094114)100:0.0382901081)100:0.0375914526,376490_Syringodium_isoetifolium:0.1185610280)85:0.0871642287)78:0.0427217525,((376466_Posidonia_angustifolia:0.0027135493,(376467_Posidonia_australis:0.0000010000,(376468_Posidonia_coriacea:0.0000010000,376469_Posidonia_denhartogii:0.0028892679)92:0.0050109958)88:0.0118332380)78:0.0061935317,(376471_Posidonia_robertsoniae:0.0000010000,376472_Posidonia_sinuosa:0.0000010000)100:0.0178476724)100:0.1273166195)79:0.0395553029,376460_Hydrocleys_nymphoides:0.3983835905)76:0.0220813007,(376457_Heterozostera_nigricaulis:0.0142118991,376458_Heterozostera_polychlamys:0.0024625200)100:0.1851774849)59:0.0362866584,((((376435_Cycnogeton_alcockia:0.0076757756,376438_Cycnogeton_lineare:0.0008233882)100:0.0328472451,376439_Cycnogeton_microtuberosum:0.0169140641)98:0.0298029670,376441_Cycnogeton_procerum:0.0501896950)100:0.1270223425,(376494_Triglochin_hexagona:0.0650941137,(((376495_Triglochin_isingiana:0.0045585079,376499_Triglochin_nana:0.0035403172)100:0.0272364869,((376497_Triglochin_minutissima:0.0803660759,376502_Triglochin_turrifera:0.0259450164)66:0.0020312609,376500_Triglochin_stowardii:0.0296308706)67:0.0079163566)94:0.0072422139,376501_Triglochin_trichophora:0.0242613508)100:0.0592123922)100:0.1319812715)100:0.1592465717)52:0.0438284792,((((376446_Egeria_densa:0.2290793522,376464_Ottelia_alismoides:0.1064024304)99:0.1220588968,(((376453_Halophila_ovalis:0.1511612443,376491_Thalassia_hemprichii:0.0607160006)100:0.1146478090,((376459_Hydrilla_verticillata:0.3925562393,376463_Najas_tenuifolia:0.1505968100)88:0.0936356669,((376503_Vallisneria_australis:0.0096153340,376504_Vallisneria_caulescens:0.0234787185)99:0.0128577318,376506_Vallisneria_nana:0.0205899702)100:0.1628720447)97:0.0660406131)66:0.0371314172,376461_Limnobium_laevigatum:0.2014962819)55:0.0193856064)75:0.0309944098,376454_Halophila_decipiens:0.2347802789)94:0.0774778366,(376498_Aff_Plantago:0.2717330851,(376509_Zantedeschia_aethiopica:0.0982257182,376511_Typhonium_alismifolium:0.1975801622)100:0.1319417997)99:0.1151092574)65:0.0471970334)68:0.0642430278,(376427_Aponogeton_bullosus:0.0337300476,376429_Aponogeton_elongatus:0.0053274819)100:0.3297602931)96:0.1380169136,((376473_Potamogeton_australiensis:0.0161178361,((376478_Potamogeton_perfoliatus:0.0098594702,376482_Potamogeton_tricarinatus:0.0142180439)20:0.0000023725,376481_Potamogeton_tepperi:0.0026934787)17:0.0000010000)48:0.0248478519,((376475_Potamogeton_drummondii:0.0433344033,((376477_Potamogeton_octandrus:0.0000020050,376479_Potamogeton_reduncus:0.3826191820)43:0.0068054758,376480_Potamogeton_sulcatus:0.0128264349)44:0.0804936097)12:0.0011537689,376476_Potamogeton_ochreatus:0.0186514662)86:0.0564440401)95:0.0997438889)79:0.0481338552,376489_Stuckenia_pectinata:0.0836199813)78:0.0335550613,376505_Zannichellia_palustris:0.1093149499)99:0.0852128217,(((376420_Althenia_cylindrocarpa:0.0000010000,376422_Althenia_patentifolia:0.0000010000)98:0.0000010000,376423_Althenia_preissii:0.0000010000)100:0.1050798904,376421_Althenia_marina:0.1122871513)100:0.0410068356)100:0.0935442473,376424_Althenia_sp:0.0162158588)
(376418_Althenia_australis:0.0122595450,((((((((((((376419_Althenia_bilocularis:0.0457801951,376484_Ruppia_megacarpa:0.0198081906)99:0.0178115248,((376483_Ruppia_maritima:0.0000027026,376486_Ruppia_sp:0.0064430485)100:0.0222560737,376485_Ruppia_polycarpa:0.0095490670)96:0.0106512364)100:0.0969825274,((376425_Amphibolis_antarctica:0.0000010000,376426_Amphibolis_griffithii:0.0023043278)100:0.0260733354,((376444_Cymodocea_serrulata:0.0364857020,376490_Syringodium_isoetifolium:0.0184249011)97:0.0084877768,(376492_Thalassodendron_ciliatum:0.0163861798,376493_Thalassodendron_pachyrhizum:0.0128784904)100:0.0179919053)97:0.0083666754)100:0.0283105943)70:0.0118274323,((376466_Posidonia_angustifolia:0.0015056863,376467_Posidonia_australis:0.0000028555)79:0.0000527143,(376468_Posidonia_coriacea:0.0000023255,((376469_Posidonia_denhartogii:0.0057774784,376471_Posidonia_robertsoniae:0.0020776791)70:0.0000021643,376472_Posidonia_sinuosa:0.0000010000)83:0.0000020190)95:0.0026287828)100:0.0392338127)91:0.0326105921,((376435_Cycnogeton_alcockia:0.0094505884,(((376436_Cycnogeton_dubium:0.0063449908,376437_Cycnogeton_huegelii:0.0000010000)60:0.0000027726,376438_Cycnogeton_lineare:0.0000010000)62:0.0000022569,(376439_Cycnogeton_microtuberosum:0.0159273847,376441_Cycnogeton_procerum:0.0085086830)89:0.0092105211)53:0.0000027205)98:0.0237095727,(376460_Hydrocleys_nymphoides:0.1354635091,((376494_Triglochin_hexagona:0.0245421405,(((376495_Triglochin_isingiana:0.0000010000,376499_Triglochin_nana:0.0018755763)95:0.0038502078,376497_Triglochin_minutissima:0.0194621174)69:0.0036338043,((376496_Triglochin_longicarpa:0.0072308220,376502_Triglochin_turrifera:0.0000023290)96:0.0122782897,376500_Triglochin_stowardii:0.0142884522)77:0.0028759103)55:0.0085089099)88:0.0079598107,376501_Triglochin_trichophora:0.0289802987)100:0.0652374293)24:0.0180742680)34:0.0413533927)36:0.0272117386,(((376427_Aponogeton_bullosus:0.0307821963,376429_Aponogeton_elongatus:0.0064276848)100:0.1146301754,(376498_Aff_Plantago:0.1982812431,(376509_Zantedeschia_aethiopica:0.0676530418,376511_Typhonium_alismifolium:0.0617542433)99:0.0709292938)94:0.0517405480)76:0.0240068706,(376446_Egeria_densa:0.0687057486,(((((376453_Halophila_ovalis:0.1040896277,376491_Thalassia_hemprichii:0.0544756702)97:0.0431673913,(376459_Hydrilla_verticillata:0.1882052644,((376503_Vallisneria_australis:0.0000022165,376506_Vallisneria_nana:0.0014523032)60:0.0147026037,376504_Vallisneria_caulescens:0.0148914268)100:0.0787430836)83:0.0279066559)72:0.0093837498,376463_Najas_tenuifolia:0.1038237719)66:0.0278065238,(376454_Halophila_decipiens:0.1443586954,376461_Limnobium_laevigatum:0.0620492829)41:0.0297116983)43:0.0193197216,376464_Ottelia_alismoides:0.0490122958)32:0.0194420331)84:0.0527553184)45:0.0252258849)90:0.0253460218,(376457_Heterozostera_nigricaulis:0.0075502340,376458_Heterozostera_polychlamys:0.0054062572)100:0.1281462715)100:0.0769719872,(376473_Potamogeton_australiensis:0.0000010000,((((376475_Potamogeton_drummondii:0.0000024500,376478_Potamogeton_perfoliatus:0.0003889004)79:0.0051767868,376482_Potamogeton_tricarinatus:0.0000010000)12:0.0000023690,(376480_Potamogeton_sulcatus:0.0085808606,376481_Potamogeton_tepperi:0.0000023690)78:0.0028041249)27:0.0000023637,(376476_Potamogeton_ochreatus:0.0106111534,376477_Potamogeton_octandrus:0.0000022939)95:0.0042950930)60:0.0000027110)100:0.0303052491)62:0.0093864633,376489_Stuckenia_pectinata:0.0251282039)66:0.0108091893,376505_Zannichellia_palustris:0.0396389230)99:0.0238197522,(376420_Althenia_cylindrocarpa:0.0000010000,(376422_Althenia_patentifolia:0.0000010000,376423_Althenia_preissii:0.0000010000)43:0.0000023474)100:0.0190324883)92:0.0086229594,376421_Althenia_marina:0.0091076526)97:0.0272146076,376424_Althenia_sp:0.0000022750)
(376421_Althenia_marina:0.0354182768,376422_Althenia_patentifolia:0.0277242473,(376424_Althenia_sp:0.0555194494,((((((((376425_Amphibolis_antarctica:0.0000010000,(376426_Amphibolis_griffithii:0.0166624721,376444_Cymodocea_serrulata:0.0084445187)28:0.0000027676)20:0.0000010000,(376492_Thalassodendron_ciliatum:0.0084184308,376493_Thalassodendron_pachyrhizum:0.0000010000)100:0.0603733014)98:0.0990274642,376483_Ruppia_maritima:0.0281857914)66:0.0806359579,(376457_Heterozostera_nigricaulis:0.0061195807,376458_Heterozostera_polychlamys:0.0121796689)100:0.2528010703)69:0.0717076916,376508_Ceratophyllum_demersum:0.1583552823)56:0.0263708738,((((376435_Cycnogeton_alcockia:0.0000010000,376441_Cycnogeton_procerum:0.0000010000)92:0.0455524636,376461_Limnobium_laevigatum:0.2272803216)68:0.0877378859,376498_Aff_Plantago:0.3364690714)47:0.0493619833,((376495_Triglochin_isingiana:0.0035899129,376499_Triglochin_nana:0.0000010000)99:0.0475631011,((376500_Triglochin_stowardii:0.0110217047,376501_Triglochin_trichophora:0.0264788329)80:0.0126605463,376502_Triglochin_turrifera:0.0163084709)87:0.0270553610)100:0.2673713751)55:0.0798898367)81:0.0969459007,376505_Zannichellia_palustris:0.0830598277)57:0.0185211879,(((376475_Potamogeton_drummondii:0.0024417093,(376480_Potamogeton_sulcatus:0.0056079887,376481_Potamogeton_tepperi:0.0000010000)72:0.0000023120)72:0.0000010000,376482_Potamogeton_tricarinatus:0.0000010000)100:0.0692290059,376489_Stuckenia_pectinata:0.0340057804)71:0.0358246517)91:0.0152030984)95:0.0171891258)
(376421_Althenia_marina:0.0372547471,376422_Althenia_patentifolia:0.0358821154,(376424_Althenia_sp:0.0811626916,((((((((376425_Amphibolis_antarctica:0.0000010000,376426_Amphibolis_griffithii:0.0082227679)97:0.0336122479,(376492_Thalassodendron_ciliatum:0.0120149941,376493_Thalassodendron_pachyrhizum:0.0000023900)99:0.0553176092)85:0.0740775657,(376444_Cymodocea_serrulata:0.1258441974,376483_Ruppia_maritima:0.2619675346)54:0.0842028465)98:0.2373249052,(376457_Heterozostera_nigricaulis:0.0048822020,376458_Heterozostera_polychlamys:0.0149277061)100:0.3255331864)51:0.0707640198,(((376435_Cycnogeton_alcockia:0.0164718491,376441_Cycnogeton_procerum:0.0129489306)100:0.3090606774,(((((376495_Triglochin_isingiana:0.0045489397,376499_Triglochin_nana:0.0022825575)100:0.0669122814,376501_Triglochin_trichophora:0.1035332815)41:0.0072421165,(376496_Triglochin_longicarpa:0.0406235165,376500_Triglochin_stowardii:0.0263030484)86:0.0102709775)48:0.0152719291,376502_Triglochin_turrifera:0.0194620528)100:0.3081426613,376508_Ceratophyllum_demersum:0.4048768402)29:0.0625650622)24:0.0637456932,(376461_Limnobium_laevigatum:0.4693277181,376498_Aff_Plantago:0.5063614955)52:0.0779747670)51:0.1049205429)97:0.1278682504,((376473_Potamogeton_australiensis:0.0137565840,((376475_Potamogeton_drummondii:0.0024271738,(376480_Potamogeton_sulcatus:0.0000024905,376481_Potamogeton_tepperi:0.0000021721)99:0.0069561546)68:0.0000028025,376482_Potamogeton_tricarinatus:0.0000010000)75:0.0029196082)70:0.0056071103,376474_Potamogeton_crispus:0.0889813923)96:0.0353680929)90:0.0337673253,376489_Stuckenia_pectinata:0.0393664239)100:0.0523250862,376505_Zannichellia_palustris:0.0982094185)99:0.0315941187)100:0.0450323798)
(376421_Althenia_marina:0.0623069561,376422_Althenia_patentifolia:0.0222384720,(376424_Althenia_sp:0.0181089986,((((((((376425_Amphibolis_antarctica:0.0000010000,(376444_Cymodocea_serrulata:0.0084268133,(376492_Thalassodendron_ciliatum:0.0084254090,376493_Thalassodendron_pachyrhizum:0.0000010000)100:0.0364738489)60:0.0000027208)56:0.0000010000,376426_Amphibolis_griffithii:0.0075151721)96:0.0302466987,376483_Ruppia_maritima:0.0574624853)84:0.0412340454,376508_Ceratophyllum_demersum:0.1555614531)57:0.0296129719,(((((376435_Cycnogeton_alcockia:0.0000010000,376441_Cycnogeton_procerum:0.0000010000)91:0.0105278824,376461_Limnobium_laevigatum:0.2344377189)74:0.0138038894,376498_Aff_Plantago:0.2775533999)77:0.0204663332,(((((376495_Triglochin_isingiana:0.0051583218,376499_Triglochin_nana:0.0000010000)98:0.0220676763,376496_Triglochin_longicarpa:0.0246420370)60:0.0054649830,376500_Triglochin_stowardii:0.0000010000)47:0.0047903164,376502_Triglochin_turrifera:0.0103546493)59:0.0000023613,376501_Triglochin_trichophora:0.0252936384)100:0.1251601872)78:0.0427582184,(376457_Heterozostera_nigricaulis:0.0052122543,376458_Heterozostera_polychlamys:0.0058364891)100:0.1216620101)57:0.0294616371)72:0.0149714227,(((((376473_Potamogeton_australiensis:0.0000010000,376478_Potamogeton_perfoliatus:0.0000010000)83:0.0000010000,376474_Potamogeton_crispus:0.0130036586)84:0.0252895571,376481_Potamogeton_tepperi:0.0000010000)81:0.0061911806,376480_Potamogeton_sulcatus:0.0060196599)48:0.0000010000,(376475_Potamogeton_drummondii:0.0000010000,376482_Potamogeton_tricarinatus:0.0000010000)53:0.0000010000)99:0.0426534648)50:0.0151215828,376489_Stuckenia_pectinata:0.0191612502)76:0.0136350537,376505_Zannichellia_palustris:0.0713864992)41:0.0100345671)41:0.0000020611)
(376421_Althenia_marina:0.2911050830,((((376423_Althenia_preissii:0.1287945671,376460_Hydrocleys_nymphoides:0.1982886369)69:0.0092765295,376503_Vallisneria_australis:0.2966933413)100:0.7316685063,((376433_Blyxa_japonica:0.0416735410,376446_Egeria_densa:0.1033803347)85:0.0726420596,376464_Ottelia_alismoides:0.1202340467)34:0.0000021773)78:0.0845533824,(((376450_Halophila_capricorni:0.0000010000,376454_Halophila_decipiens:0.0000010000)99:0.0446007947,376453_Halophila_ovalis:0.0413077086)85:0.0147398374,376451_Halophila_decipiens:0.0388117750)100:0.1933015941)63:0.1012527201,((((376435_Cycnogeton_alcockia:0.0000010000,376441_Cycnogeton_procerum:0.0000010000)88:0.0547835182,376501_Triglochin_trichophora:0.2315084448)56:0.0695062996,((376490_Syringodium_isoetifolium:0.0000020569,(376492_Thalassodendron_ciliatum:0.0109124366,376493_Thalassodendron_pachyrhizum:0.0000010000)99:0.0441981482)100:0.3785430099,376509_Zantedeschia_aethiopica:0.1610350750)51:0.0819798717)47:0.0944315331,(376461_Limnobium_laevigatum:0.0457747882,376504_Vallisneria_caulescens:0.0984691988)69:0.0369937590)37:0.0211506689)
(376417_Alisma_plantago_aquatica:0.2385088170,(((((((376421_Althenia_marina:0.2902142703,(((376435_Cycnogeton_alcockia:0.0027837038,376441_Cycnogeton_procerum:0.0878544098)99:0.1309889405,376501_Triglochin_trichophora:0.3052803322)99:0.1898781429,376509_Zantedeschia_aethiopica:0.2981320184)74:0.0993339431)69:0.0703671366,(376461_Limnobium_laevigatum:0.0966603357,376504_Vallisneria_caulescens:0.2284680670)85:0.0907494746)72:0.1059024969,(((376450_Halophila_capricorni:0.0038530240,376454_Halophila_decipiens:0.0046606404)100:0.1696172068,376453_Halophila_ovalis:0.1462312589)98:0.1481924537,376451_Halophila_decipiens:0.3443195043)99:0.2837341226)38:0.0436475160,((376433_Blyxa_japonica:0.1982926945,376446_Egeria_densa:0.1771815080)90:0.1179198831,376464_Ottelia_alismoides:0.2742608312)61:0.1276645099)23:0.0868581424,376489_Stuckenia_pectinata:0.6891136011)48:0.0400025860,(376487_Ruppia_tuberosa:0.8851610596,(376490_Syringodium_isoetifolium:0.1686579669,(376492_Thalassodendron_ciliatum:0.0255634118,376493_Thalassodendron_pachyrhizum:0.0170647852)99:0.2080348287)97:0.3359227975)53:0.1743126152)100:0.6180411581,(376423_Althenia_preissii:0.2921384623,(376503_Vallisneria_australis:0.0286519136,376506_Vallisneria_nana:0.0000020869)100:0.3264301327)98:0.2934132823)92:0.1021334302,376460_Hydrocleys_nymphoides:0.1727162640)
(376417_Alisma_plantago_aquatica:0.0172356700,(((((((((376421_Althenia_marina:0.3003003933,376461_Limnobium_laevigatum:0.0238171374)58:0.0320798440,(((376433_Blyxa_japonica:0.0207843428,376446_Egeria_densa:0.1082751141)73:0.0259388560,376464_Ottelia_alismoides:0.1348558285)90:0.1117963647,((376450_Halophila_capricorni:0.0000010000,376454_Halophila_decipiens:0.0000010000)91:0.0193365993,(376451_Halophila_decipiens:0.0229466977,376453_Halophila_ovalis:0.0430580385)81:0.0210953812)77:0.1124213566)51:0.0816451929)9:0.0000025043,376504_Vallisneria_caulescens:0.0838775636)31:0.1372224673,((376435_Cycnogeton_alcockia:0.0000010000,376441_Cycnogeton_procerum:0.0000010000)93:0.0611274022,376501_Triglochin_trichophora:0.1904039079)60:0.0570215280)22:0.1182400171,376509_Zantedeschia_aethiopica:0.1258376725)34:0.4237806038,376490_Syringodium_isoetifolium:0.0000021589)22:0.0217669236,376460_Hydrocleys_nymphoides:0.0207295469)6:0.0197893957,(376423_Althenia_preissii:0.2064891866,376503_Vallisneria_australis:0.0449030004)42:0.0885527405)8:0.0024063591,376493_Thalassodendron_pachyrhizum:0.0000010000)2:0.0029747888,376492_Thalassodendron_ciliatum:0.0078730618)
(376418_Althenia_australis:0.0234231664,(376421_Althenia_marina:0.0153410923,376422_Althenia_patentifolia:0.0203586838)96:0.0230967841,((((((((376425_Amphibolis_antarctica:0.0000010000,376426_Amphibolis_griffithii:0.0058341764)97:0.0223933470,376490_Syringodium_isoetifolium:0.0837564485)99:0.0682631199,(((376483_Ruppia_maritima:0.0096955653,376487_Ruppia_tuberosa:0.0195696192)76:0.0100501076,376485_Ruppia_polycarpa:0.0700089520)61:0.0100385635,376484_Ruppia_megacarpa:0.1261744053)95:0.0979079202)71:0.0385247050,376466_Posidonia_angustifolia:0.0739654288)95:0.0871782037,(376435_Cycnogeton_alcockia:0.0726611923,(376439_Cycnogeton_microtuberosum:0.0000010000,376441_Cycnogeton_procerum:0.0000010000)58:0.0000010000)96:0.0523780715)73:0.0574915505,(376457_Heterozostera_nigricaulis:0.1815270606,376509_Zantedeschia_aethiopica:0.1806726565)77:0.0976134549)80:0.0615402219,((376475_Potamogeton_drummondii:0.0079713556,(((376476_Potamogeton_ochreatus:0.0000010000,376477_Potamogeton_octandrus:0.0000010000)99:0.0298799866,(376481_Potamogeton_tepperi:0.0000010000,376482_Potamogeton_tricarinatus:0.0062011395)32:0.0000010000)21:0.0000010000,376480_Potamogeton_sulcatus:0.0057106439)46:0.0010036121)74:0.0136130361,376489_Stuckenia_pectinata:0.0475072132)85:0.0318823765)93:0.0871810767,376505_Zannichellia_palustris:0.0530999176)88:0.0358823227)
(376418_Althenia_australis:0.0589157702,376421_Althenia_marina:0.0311476083,(376422_Althenia_patentifolia:0.0946918476,((((((((376425_Amphibolis_antarctica:0.0000010000,376426_Amphibolis_griffithii:0.0046262662)100:0.0373601506,376490_Syringodium_isoetifolium:0.0983496435)100:0.1128615900,376466_Posidonia_angustifolia:0.0972144605)84:0.0431109927,((376444_Cymodocea_serrulata:0.1887758644,376470_Posidonia_ostenfeldii:0.1081064340)94:0.0614952091,(((376483_Ruppia_maritima:0.0144042205,376487_Ruppia_tuberosa:0.0360878792)81:0.0136632322,376485_Ruppia_polycarpa:0.0400831953)100:0.0941518971,376484_Ruppia_megacarpa:0.1985188243)86:0.1180740305)70:0.0348859677)78:0.1128066729,((376427_Aponogeton_bullosus:0.4083609040,376463_Najas_tenuifolia:0.4467080909)53:0.0914683784,((((376435_Cycnogeton_alcockia:0.0054778483,376436_Cycnogeton_dubium:0.0000010000)99:0.2178865229,376439_Cycnogeton_microtuberosum:0.0090761652)44:0.0010158338,376441_Cycnogeton_procerum:0.0044310994)88:0.0929087687,376457_Heterozostera_nigricaulis:0.1443447374)49:0.0321271633)47:0.0989252616)70:0.0613985298,376509_Zantedeschia_aethiopica:0.3555383236)100:0.1472053209,((((376475_Potamogeton_drummondii:0.0577775683,(376476_Potamogeton_ochreatus:0.0000010000,376477_Potamogeton_octandrus:0.0063983257)100:0.0266031760)81:0.0026390982,376481_Potamogeton_tepperi:0.0000010000)12:0.0000010000,(376480_Potamogeton_sulcatus:0.0041076161,376482_Potamogeton_tricarinatus:0.0061278410)4:0.0000010000)66:0.0132212181,376489_Stuckenia_pectinata:0.0589168021)72:0.0248739285)99:0.0738412203,376505_Zannichellia_palustris:0.1168961715)100:0.0741227127)100:0.0833207297)
(376418_Althenia_australis:0.0082064749,(376421_Althenia_marina:0.0077276883,376422_Althenia_patentifolia:0.0000010000)100:0.0235067171,((((((((((((376425_Amphibolis_antarctica:0.0000010000,376426_Amphibolis_griffithii:0.0103809112)95:0.0216855506,376490_Syringodium_isoetifolium:0.0463010877)88:0.0161819345,(((376483_Ruppia_maritima:0.0293897957,376487_Ruppia_tuberosa:0.0199496826)88:0.0094509378,376485_Ruppia_polycarpa:0.0437040177)82:0.0106734258,376484_Ruppia_megacarpa:0.0219929094)95:0.0579707766)57:0.0140513971,376444_Cymodocea_serrulata:0.0207453390)40:0.0045225690,376466_Posidonia_angustifolia:0.0328605747)66:0.0358902604,376470_Posidonia_ostenfeldii:0.0441008205)48:0.0061410344,(376457_Heterozostera_nigricaulis:0.0777895443,376509_Zantedeschia_aethiopica:0.1909300412)85:0.0598311958)37:0.0097762042,((376427_Aponogeton_bullosus:0.1458902118,376463_Najas_tenuifolia:0.1613198214)36:0.0392635000,((376435_Cycnogeton_alcockia:0.0000010000,376436_Cycnogeton_dubium:0.0000010000)74:0.0000010000,(376439_Cycnogeton_microtuberosum:0.0000010000,376441_Cycnogeton_procerum:0.0000010000)70:0.0000010000)91:0.0403750857)62:0.0702401659)77:0.0292437000,376489_Stuckenia_pectinata:0.0324745371)65:0.0188941019,(((376476_Potamogeton_ochreatus:0.0000010000,376477_Potamogeton_octandrus:0.0000010000)98:0.0292225171,(376480_Potamogeton_sulcatus:0.0000010000,376481_Potamogeton_tepperi:0.0000010000)67:0.0000010000)43:0.0000010000,376482_Potamogeton_tricarinatus:0.0000010000)64:0.0094464599)38:0.0062005662,376475_Potamogeton_drummondii:0.0238616744)92:0.0562660951,376505_Zannichellia_palustris:0.0505812634)95:0.0279986341)
(376418_Althenia_australis:0.0078485964,(376421_Althenia_marina:0.0262759819,(((((376422_Althenia_patentifolia:0.0851372866,376489_Stuckenia_pectinata:0.0000024040)94:0.1966934313,((376466_Posidonia_angustifolia:0.0000010000,((376467_Posidonia_australis:0.0000010000,(376469_Posidonia_denhartogii:0.0000010000,376471_Posidonia_robertsoniae:0.0000010000)13:0.0000010000)43:0.0000010000,376468_Posidonia_coriacea:0.0000010000)50:0.0000010000)83:0.0145301449,((376483_Ruppia_maritima:0.0118432025,376484_Ruppia_megacarpa:0.0034487855)91:0.0139163529,376486_Ruppia_sp:0.0084035030)99:0.1634501724)65:0.0074075445)52:0.0730462582,((376425_Amphibolis_antarctica:0.0000010000,376426_Amphibolis_griffithii:0.0000010000)95:0.0085088754,376490_Syringodium_isoetifolium:0.0244206331)94:0.0598576288)39:0.0068925628,(((((376427_Aponogeton_bullosus:0.0000010000,376430_Aponogeton_tofus:0.0000010000)96:0.0071908412,376429_Aponogeton_elongatus:0.0080150308)96:0.0901346120,((376509_Zantedeschia_aethiopica:0.1062627317,376511_Typhonium_alismifolium:0.0431732116)94:0.0523304943,376510_Lemna_disperma:0.1673738726)95:0.0712475168)66:0.0211265804,376508_Ceratophyllum_demersum:0.1830975753)59:0.0254734729,(((((376435_Cycnogeton_alcockia:0.0436746137,376501_Triglochin_trichophora:0.3186653282)43:0.0259816120,376441_Cycnogeton_procerum:0.0092027803)40:0.0054732932,376439_Cycnogeton_microtuberosum:0.0000024616)88:0.0977742940,376488_Sagittaria_platyphylla:0.1186091678)53:0.0440896939,(376446_Egeria_densa:0.1048128920,((376459_Hydrilla_verticillata:0.0419715064,376491_Thalassia_hemprichii:0.0968853754)92:0.0194503235,376461_Limnobium_laevigatum:0.1313214207)56:0.0455095748)93:0.0775141184)81:0.0675879866)52:0.0144744925)88:0.0916798835,(((376473_Potamogeton_australiensis:0.0000029608,376475_Potamogeton_drummondii:0.0000010000)91:0.0080342335,376476_Potamogeton_ochreatus:0.0080081502)75:0.0000029414,(376481_Potamogeton_tepperi:0.0000010000,376482_Potamogeton_tricarinatus:0.0000010000)98:0.0080666832)91:0.0269213299)57:0.0142901830)96:0.0309643216,376424_Althenia_sp:0.0000010000)
(376418_Althenia_australis:0.0209287736,(376421_Althenia_marina:0.0495934768,(((((376422_Althenia_patentifolia:0.1098959289,376489_Stuckenia_pectinata:0.0247642087)95:0.1263802238,(((376425_Amphibolis_antarctica:0.1113334976,376426_Amphibolis_griffithii:0.0660471492)99:0.0500350344,376490_Syringodium_isoetifolium:0.0643736907)99:0.0794903995,((376466_Posidonia_angustifolia:0.0000010000,((376467_Posidonia_australis:0.0000010000,376471_Posidonia_robertsoniae:0.0000010000)92:0.0000010000,376468_Posidonia_coriacea:0.0000010000)69:0.0000010000)76:0.0000010000,376469_Posidonia_denhartogii:0.0000010000)100:0.1757800016)91:0.0691221410)52:0.0295918590,((((((376427_Aponogeton_bullosus:0.0000021850,376430_Aponogeton_tofus:0.0041177715)97:0.0127961362,376429_Aponogeton_elongatus:0.0103482083)100:0.3026298309,376508_Ceratophyllum_demersum:0.3428996557)27:0.0668070390,((376509_Zantedeschia_aethiopica:0.2505876306,376510_Lemna_disperma:0.2404629775)91:0.0383406847,376511_Typhonium_alismifolium:0.3022630398)81:0.0735827096)33:0.0404603236,((((376435_Cycnogeton_alcockia:0.0565814053,(376439_Cycnogeton_microtuberosum:0.0043751672,376441_Cycnogeton_procerum:0.0081599324)100:0.0800424368)94:0.0641100787,376501_Triglochin_trichophora:0.2428044197)97:0.1048098038,376488_Sagittaria_platyphylla:0.3195552386)55:0.0611998651,((376446_Egeria_densa:0.2401103375,(376461_Limnobium_laevigatum:0.2868282917,376491_Thalassia_hemprichii:0.3012478609)66:0.0855816963)89:0.1025137232,376459_Hydrilla_verticillata:0.2770065256)98:0.2064023528)42:0.0513718715)67:0.0833461589,((376483_Ruppia_maritima:0.0123539367,376486_Ruppia_sp:0.0127554707)90:0.0113136970,376484_Ruppia_megacarpa:0.0129432426)100:0.2353131312)60:0.0625414689)98:0.2914516661,(376473_Potamogeton_australiensis:0.0000010000,(376475_Potamogeton_drummondii:0.0092983827,376481_Potamogeton_tepperi:0.0056683092)100:0.1443230107)86:0.0205574294)57:0.0447566545,(376476_Potamogeton_ochreatus:0.0215041145,376482_Potamogeton_tricarinatus:0.0053979204)87:0.0210254703)94:0.0980619697)99:0.0293395060,376424_Althenia_sp:0.0097518679)
(376418_Althenia_australis:0.0090728959,(376421_Althenia_marina:0.0258707679,((((((376422_Althenia_patentifolia:0.0883934550,376489_Stuckenia_pectinata:0.0000020628)95:0.2365592414,((376483_Ruppia_maritima:0.0043169882,376484_Ruppia_megacarpa:0.0000010000)98:0.0177135868,376486_Ruppia_sp:0.0090446978)95:0.0787853542)37:0.0124359227,(376466_Posidonia_angustifolia:0.0000010000,(((376467_Posidonia_australis:0.0000010000,376468_Posidonia_coriacea:0.0000010000)35:0.0000010000,376469_Posidonia_denhartogii:0.0000010000)29:0.0000010000,376471_Posidonia_robertsoniae:0.0000010000)46:0.0000010000)95:0.0458979008)48:0.0408350611,((376425_Amphibolis_antarctica:0.0000010000,376426_Amphibolis_griffithii:0.0000010000)93:0.0086365135,376490_Syringodium_isoetifolium:0.0242940804)94:0.0598065878)37:0.0049679740,(((((376427_Aponogeton_bullosus:0.0000010000,376430_Aponogeton_tofus:0.0000010000)98:0.0154633737,376429_Aponogeton_elongatus:0.0000010000)93:0.1043217218,((376509_Zantedeschia_aethiopica:0.0794542581,376511_Typhonium_alismifolium:0.0551622518)96:0.0315051876,376510_Lemna_disperma:0.1300403081)98:0.0693323390)52:0.0115946288,376508_Ceratophyllum_demersum:0.1886308894)63:0.0179232568,((((376435_Cycnogeton_alcockia:0.0433172241,376501_Triglochin_trichophora:0.2206963514)84:0.0154417832,(376439_Cycnogeton_microtuberosum:0.0042476730,376441_Cycnogeton_procerum:0.0088662776)59:0.0000010000)89:0.0551088100,376488_Sagittaria_platyphylla:0.1273529362)61:0.0245663116,(376446_Egeria_densa:0.1058395183,((376459_Hydrilla_verticillata:0.0429528835,376491_Thalassia_hemprichii:0.0944453648)74:0.0177872268,376461_Limnobium_laevigatum:0.1332790623)59:0.0509731263)96:0.0839195098)76:0.0385642378)49:0.0112389986)99:0.1098069183,(((376473_Potamogeton_australiensis:0.0080047866,376475_Potamogeton_drummondii:0.0000010000)83:0.0000010000,376476_Potamogeton_ochreatus:0.0079753138)65:0.0000010000,(376481_Potamogeton_tepperi:0.0000010000,376482_Potamogeton_tricarinatus:0.0000010000)98:0.0080449131)94:0.0266627197)75:0.0164995321)99:0.0363304716,376424_Althenia_sp:0.0000010000)
(376417_Alisma_plantago_aquatica:0.0460716736,(((((((((((376418_Althenia_australis:0.0134696724,376424_Althenia_sp:0.0113782492)100:0.0311151619,(((376420_Althenia_cylindrocarpa:0.0000010000,376422_Althenia_patentifolia:0.0000010000)100:0.0104021996,376423_Althenia_preissii:0.0100634453)100:0.0286869418,376421_Althenia_marina:0.0218909164)99:0.0161831081)100:0.0426715524,376505_Zannichellia_palustris:0.0720509313)99:0.0194960268,376489_Stuckenia_pectinata:0.0473049482)95:0.0314697342,((((376473_Potamogeton_australiensis:0.0000010000,((376475_Potamogeton_drummondii:0.0040667612,376482_Potamogeton_tricarinatus:0.0046853116)71:0.0002686382,(376479_Potamogeton_reduncus:0.0000010000,376480_Potamogeton_sulcatus:0.0044616265)22:0.0000020500)25:0.0005078685)50:0.0000025171,376481_Potamogeton_tepperi:0.0050725030)98:0.0093101819,376476_Potamogeton_ochreatus:0.0117890517)75:0.0037458884,376478_Potamogeton_perfoliatus:0.0000879951)100:0.0462054386)100:0.1458946273,(((376435_Cycnogeton_alcockia:0.0101007399,376441_Cycnogeton_procerum:0.0047415968)98:0.0324862190,376439_Cycnogeton_microtuberosum:0.0247481772)92:0.0448239227,(376494_Triglochin_hexagona:0.0788643772,((376495_Triglochin_isingiana:0.0086125771,376499_Triglochin_nana:0.0057877545)100:0.0268035010,(376497_Triglochin_minutissima:0.0458008133,376500_Triglochin_stowardii:0.0147131759)100:0.0129832207)100:0.1122282862)100:0.1558767860)69:0.1273898552)19:0.0148586265,((376427_Aponogeton_bullosus:0.0000027653,376430_Aponogeton_tofus:0.0037808447)75:0.0045315813,376429_Aponogeton_elongatus:0.0000021545)100:0.1562094694)21:0.0238604368,(((376425_Amphibolis_antarctica:0.0054392488,376426_Amphibolis_griffithii:0.0000010000)100:0.0575207725,(376490_Syringodium_isoetifolium:0.0267870543,(376492_Thalassodendron_ciliatum:0.0000025117,376493_Thalassodendron_pachyrhizum:0.0032028198)98:0.0199716148)95:0.0243589663)100:0.0680289562,((376483_Ruppia_maritima:0.0683016146,376484_Ruppia_megacarpa:0.0514706392)81:0.0072320250,376485_Ruppia_polycarpa:0.0380083051)100:0.1258293414)100:0.0574196945)16:0.0118196768,(376457_Heterozostera_nigricaulis:0.0084553765,376458_Heterozostera_polychlamys:0.0244511220)100:0.2733212589)28:0.0520589492,(((376446_Egeria_densa:0.1043780159,(((376450_Halophila_capricorni:0.0000025414,376454_Halophila_decipiens:0.0029233656)100:0.0125692979,376453_Halophila_ovalis:0.0183128699)100:0.0544823210,376491_Thalassia_hemprichii:0.0658525381)100:0.0446016340)97:0.0338962600,((376503_Vallisneria_australis:0.0460761018,376504_Vallisneria_caulescens:0.0055135755)99:0.0478716443,376506_Vallisneria_nana:0.0269871427)100:0.0996426759)97:0.0207702253,376461_Limnobium_laevigatum:0.1294022121)99:0.0625142712)25:0.0372080960,((376498_Aff_Plantago:0.1564591344,376508_Ceratophyllum_demersum:0.1743188603)62:0.0728443355,((376509_Zantedeschia_aethiopica:0.0723131967,376511_Typhonium_alismifolium:0.0480991018)99:0.0502545833,376510_Lemna_disperma:0.2201778762)41:0.0352960768)58:0.0611183601)99:0.1473142679,(376460_Hydrocleys_nymphoides:0.0437372066,376488_Sagittaria_platyphylla:0.1007692028)75:0.0251556363)
(376416_Alisma_lanceolatum:0.0482748874,376417_Alisma_plantago_aquatica:0.0490376122,((((((((((376418_Althenia_australis:0.0181558892,376424_Althenia_sp:0.0147671101)100:0.0436564253,(((376420_Althenia_cylindrocarpa:0.0000010000,376422_Althenia_patentifolia:0.0026962655)100:0.0048504554,376423_Althenia_preissii:0.0083933604)100:0.0365124415,376421_Althenia_marina:0.0208259589)100:0.0172851972)100:0.0473675458,376505_Zannichellia_palustris:0.0813215385)98:0.0124396641,376489_Stuckenia_pectinata:0.0641431664)98:0.0258720140,((((((376473_Potamogeton_australiensis:0.0023094509,376482_Potamogeton_tricarinatus:0.0040203289)77:0.0000285585,376475_Potamogeton_drummondii:0.0056154786)81:0.0005575251,(376479_Potamogeton_reduncus:0.0000010000,376481_Potamogeton_tepperi:0.0045973624)93:0.0022717102)85:0.0014113316,376480_Potamogeton_sulcatus:0.0446492786)97:0.0126102603,(376474_Potamogeton_crispus:0.0042554804,376476_Potamogeton_ochreatus:0.0121473046)97:0.0045831202)76:0.0036312011,376478_Potamogeton_perfoliatus:0.0045838852)100:0.0704757552)100:0.1857996103,((((376419_Althenia_bilocularis:0.0208210230,376487_Ruppia_tuberosa:0.0336258631)99:0.0810253671,(((376466_Posidonia_angustifolia:0.0000025211,376472_Posidonia_sinuosa:0.0000026438)99:0.0234465289,376470_Posidonia_ostenfeldii:0.0035197042)88:0.0000026115,376467_Posidonia_australis:0.0000010000)100:0.1206933623)83:0.1091757408,((376483_Ruppia_maritima:0.0516970374,376485_Ruppia_polycarpa:0.0433832612)70:0.0104815136,376484_Ruppia_megacarpa:0.0176768001)87:0.0544755445)97:0.0676240506,((376425_Amphibolis_antarctica:0.0036124682,376426_Amphibolis_griffithii:0.0000010000)100:0.1223202151,(376490_Syringodium_isoetifolium:0.0838047991,(376492_Thalassodendron_ciliatum:0.0039574710,376493_Thalassodendron_pachyrhizum:0.0071536090)97:0.0392294725)98:0.0314769275)100:0.1011044560)100:0.0560840977)54:0.0389824712,((((376432_Blyxa_octandra:0.1459455970,376446_Egeria_densa:0.1200297355)98:0.0590939037,376461_Limnobium_laevigatum:0.1624812825)52:0.0171077403,((((376450_Halophila_capricorni:0.0000023867,376454_Halophila_decipiens:0.0209063915)100:0.0419594933,376453_Halophila_ovalis:0.1256737022)100:0.0806491285,376491_Thalassia_hemprichii:0.0572966734)100:0.1022906399,((376503_Vallisneria_australis:0.1631406655,376504_Vallisneria_caulescens:0.0239431976)99:0.0297578634,376506_Vallisneria_nana:0.0413332736)100:0.0738271219)92:0.0264718272)100:0.0785429252,((376457_Heterozostera_nigricaulis:0.0088568665,376458_Heterozostera_polychlamys:0.0160253136)100:0.4104459179,(((((376494_Triglochin_hexagona:0.0464179674,((376495_Triglochin_isingiana:0.0089535419,376499_Triglochin_nana:0.0047259987)100:0.0215036047,((376497_Triglochin_minutissima:0.0539389227,376500_Triglochin_stowardii:0.0279663938)99:0.0220056745,376501_Triglochin_trichophora:0.0561269022)94:0.0141639700)100:0.1341489578)100:0.2282672929,376510_Lemna_disperma:0.3466363085)78:0.0791321135,376498_Aff_Plantago:0.2939317733)76:0.0269965145,376508_Ceratophyllum_demersum:0.2727017538)74:0.0473065485,(376509_Zantedeschia_aethiopica:0.1011896812,376511_Typhonium_alismifolium:0.0672987155)100:0.1378135025)63:0.0310489802)34:0.0253213680)59:0.0462709850)48:0.0327696221,((376427_Aponogeton_bullosus:0.0000021630,376430_Aponogeton_tofus:0.0034238605)87:0.0027334212,376429_Aponogeton_elongatus:0.0000021091)100:0.2513357088)27:0.0353564016,((376435_Cycnogeton_alcockia:0.0089836422,376441_Cycnogeton_procerum:0.0067484264)95:0.0352668802,376439_Cycnogeton_microtuberosum:0.0283288836)100:0.2086811232)100:0.1886567387,(376460_Hydrocleys_nymphoides:0.0820518454,376488_Sagittaria_platyphylla:0.2145139860)99:0.0619777387)99:0.0673352790)
(376416_Alisma_lanceolatum:0.0058214121,376417_Alisma_plantago_aquatica:0.0000026787,((((((((((376418_Althenia_australis:0.0047414838,376424_Althenia_sp:0.0109580285)100:0.0187788576,(((376420_Althenia_cylindrocarpa:0.0205223951,376422_Althenia_patentifolia:0.0000010000)100:0.0060952728,376423_Althenia_preissii:0.0120285934)100:0.0147524254,376421_Althenia_marina:0.0104305361)98:0.0062030091)99:0.0167358229,376505_Zannichellia_palustris:0.0476362554)86:0.0023532401,376489_Stuckenia_pectinata:0.0382270369)87:0.0210720651,((((376473_Potamogeton_australiensis:0.0000010000,376482_Potamogeton_tricarinatus:0.0016054598)80:0.0000023801,(376480_Potamogeton_sulcatus:0.0017318048,376481_Potamogeton_tepperi:0.0026062426)100:0.0107591142)43:0.0000010000,(376475_Potamogeton_drummondii:0.0031972479,376479_Potamogeton_reduncus:0.0000010000)76:0.0000143358)90:0.0043952530,(((376474_Potamogeton_crispus:0.0056077468,376477_Potamogeton_octandrus:0.0057591888)99:0.0057211210,376476_Potamogeton_ochreatus:0.0080152084)96:0.0038613324,376478_Potamogeton_perfoliatus:0.0038934278)64:0.0029669074)100:0.0431267530)100:0.1098715764,((((((376419_Althenia_bilocularis:0.0000010000,376484_Ruppia_megacarpa:0.0000024676)99:0.0062171784,(376483_Ruppia_maritima:0.0300884845,376485_Ruppia_polycarpa:0.0441630397)59:0.0046501870)74:0.0000027329,376487_Ruppia_tuberosa:0.0236826579)100:0.0702509768,(((376425_Amphibolis_antarctica:0.0044372470,376426_Amphibolis_griffithii:0.0000022970)100:0.0775798426,376490_Syringodium_isoetifolium:0.0178035913)87:0.0088332832,(376492_Thalassodendron_ciliatum:0.0000022555,376493_Thalassodendron_pachyrhizum:0.0034076701)98:0.0258500998)100:0.0515715738)88:0.0062964745,(((376466_Posidonia_angustifolia:0.0000010000,376467_Posidonia_australis:0.0000010000)30:0.0000010000,376472_Posidonia_sinuosa:0.0000010000)18:0.0000023734,376470_Posidonia_ostenfeldii:0.0000010000)96:0.0173325009)96:0.0330572202,((((376427_Aponogeton_bullosus:0.0000025313,376430_Aponogeton_tofus:0.0038299783)86:0.0039410724,376429_Aponogeton_elongatus:0.0000025258)100:0.1306538383,(376509_Zantedeschia_aethiopica:0.0618610721,376511_Typhonium_alismifolium:0.0492572903)100:0.0738626052)45:0.0245731784,((((376432_Blyxa_octandra:0.0504157371,376446_Egeria_densa:0.0721250160)97:0.0230195360,((((376450_Halophila_capricorni:0.0000025747,376454_Halophila_decipiens:0.0064922723)100:0.0136710068,376453_Halophila_ovalis:0.0171709248)100:0.0578935847,376491_Thalassia_hemprichii:0.0391039122)99:0.0231812233,(376503_Vallisneria_australis:0.0065540333,(376504_Vallisneria_caulescens:0.0256905965,376506_Vallisneria_nana:0.0632152065)97:0.0101836634)100:0.0636013669)86:0.0157640880)66:0.0170024863,376461_Limnobium_laevigatum:0.1067798182)100:0.0388970104,((376498_Aff_Plantago:0.1220868955,376510_Lemna_disperma:0.1289883442)81:0.0407355588,376508_Ceratophyllum_demersum:0.1762996192)69:0.0396614528)37:0.0265699437)32:0.0247314481)15:0.0111099508)14:0.0081559170,(376457_Heterozostera_nigricaulis:0.0082447121,376458_Heterozostera_polychlamys:0.0147260650)100:0.1834411103)31:0.0216466920,(((376435_Cycnogeton_alcockia:0.0016067825,376439_Cycnogeton_microtuberosum:0.0467829953)99:0.0192037945,376441_Cycnogeton_procerum:0.0112754252)100:0.0600435793,(376494_Triglochin_hexagona:0.0026718165,(((376495_Triglochin_isingiana:0.0043773580,376499_Triglochin_nana:0.0084085563)100:0.0124585228,376501_Triglochin_trichophora:0.0367853053)84:0.0168714165,(376497_Triglochin_minutissima:0.0434128847,376500_Triglochin_stowardii:0.0139453946)89:0.0043085395)100:0.0765576191)100:0.1194332326)69:0.0424415135)100:0.0940929453,376488_Sagittaria_platyphylla:0.0866571195)98:0.0081322404,376460_Hydrocleys_nymphoides:0.0281042341)100:0.0546931191)
(376425_Amphibolis_antarctica:0.0000010000,376426_Amphibolis_griffithii:0.0000026465,((((((376427_Aponogeton_bullosus:0.0061200921,376430_Aponogeton_tofus:0.0127639750)100:0.1640075738,((((((376433_Blyxa_japonica:0.0854389384,376464_Ottelia_alismoides:0.0502607036)99:0.0455888578,376446_Egeria_densa:0.0757819072)100:0.0933098102,376459_Hydrilla_verticillata:0.1206287562)62:0.0285292897,376461_Limnobium_laevigatum:0.0608076836)68:0.0484081456,((((((376450_Halophila_capricorni:0.0021462507,376451_Halophila_decipiens:0.0017667861)100:0.0172597947,376454_Halophila_decipiens:0.0429980556)100:0.0359414405,376453_Halophila_ovalis:0.0239545940)98:0.0269725997,(376455_Halophila_spinulosa:0.0099273485,376456_Halophila_tricostata:0.0000010000)99:0.0109103296)100:0.0608249652,376491_Thalassia_hemprichii:0.0332687450)98:0.0423257372,(376463_Najas_tenuifolia:0.0797728375,((376503_Vallisneria_australis:0.0239240146,376504_Vallisneria_caulescens:0.0282963076)35:0.0054624850,376506_Vallisneria_nana:0.0097263449)100:0.0785400372)30:0.0073550040)63:0.0474218250)74:0.0634666286,(376460_Hydrocleys_nymphoides:0.1147072555,((376498_Aff_Plantago:0.2297088320,376510_Lemna_disperma:0.2986750909)34:0.0470893092,(376508_Ceratophyllum_demersum:0.2039141206,(376509_Zantedeschia_aethiopica:0.0685179371,376511_Typhonium_alismifolium:0.1410172000)100:0.0727638559)49:0.0428256252)32:0.0298406024)25:0.0253143217)31:0.0260212517)27:0.0216061959,((((376435_Cycnogeton_alcockia:0.0100641597,376436_Cycnogeton_dubium:0.0131354274)99:0.0027525887,(376439_Cycnogeton_microtuberosum:0.0027083024,376441_Cycnogeton_procerum:0.0000020457)100:0.0174888458)99:0.0131346783,376438_Cycnogeton_lineare:0.0097771863)100:0.0939098171,(376494_Triglochin_hexagona:0.0590913968,((376495_Triglochin_isingiana:0.0039127947,376499_Triglochin_nana:0.0021834734)100:0.0246058195,((376496_Triglochin_longicarpa:0.0135492136,(376497_Triglochin_minutissima:0.0310278317,376501_Triglochin_trichophora:0.0384230540)71:0.0060522817)56:0.0045233832,376500_Triglochin_stowardii:0.0174014297)58:0.0077050877)100:0.0682092250)100:0.1765561037)60:0.0491137607)61:0.0236152443,376462_Maundia_triglochinoides:0.0767538949)95:0.0550858243,((((376466_Posidonia_angustifolia:0.0000010000,((376469_Posidonia_denhartogii:0.0000010000,376470_Posidonia_ostenfeldii:0.0000010000)14:0.0000021313,376472_Posidonia_sinuosa:0.0000010000)13:0.0000010000)10:0.0000010000,376467_Posidonia_australis:0.0000010000)9:0.0000010000,376471_Posidonia_robertsoniae:0.0000010000)65:0.0000020293,376468_Posidonia_coriacea:0.0000010000)100:0.0358298023)100:0.0794646535,((376444_Cymodocea_serrulata:0.0222725682,376490_Syringodium_isoetifolium:0.0278794590)95:0.0111198898,(376492_Thalassodendron_ciliatum:0.0024868714,376493_Thalassodendron_pachyrhizum:0.0068018200)100:0.0192593166)90:0.0055881522)100:0.0356198230)
(376417_Alisma_plantago_aquatica:0.0876606123,((((((((376425_Amphibolis_antarctica:0.1191905867,376426_Amphibolis_griffithii:0.0121825697)99:0.0271348779,((376444_Cymodocea_serrulata:0.0722485401,376490_Syringodium_isoetifolium:0.0268740755)97:0.0143347478,(376492_Thalassodendron_ciliatum:0.0045806452,376493_Thalassodendron_pachyrhizum:0.0071151006)100:0.0195185345)73:0.0063460704)99:0.0884179562,(((((376466_Posidonia_angustifolia:0.0000010000,(376467_Posidonia_australis:0.0000010000,376472_Posidonia_sinuosa:0.0023313587)92:0.0000010000)82:0.0000010000,376470_Posidonia_ostenfeldii:0.0000010000)58:0.0000010000,376469_Posidonia_denhartogii:0.0000010000)39:0.0000027287,376468_Posidonia_coriacea:0.0000010000)92:0.0391782646,376471_Posidonia_robertsoniae:0.1313523290)100:0.1251475791)99:0.0599230735,376462_Maundia_triglochinoides:0.1593632666)94:0.0317927789,(((((376435_Cycnogeton_alcockia:0.0143793024,376441_Cycnogeton_procerum:0.0028748380)97:0.0186808820,376439_Cycnogeton_microtuberosum:0.0052954747)91:0.0096340691,376436_Cycnogeton_dubium:0.0152586724)97:0.0353177292,376438_Cycnogeton_lineare:0.0384014244)100:0.0876026860,(376494_Triglochin_hexagona:0.0575091153,((376495_Triglochin_isingiana:0.0068611966,376499_Triglochin_nana:0.0024362439)100:0.0175822959,((376496_Triglochin_longicarpa:0.0109252513,(376497_Triglochin_minutissima:0.0286450735,(376501_Triglochin_trichophora:0.0140173757,376502_Triglochin_turrifera:0.0879898412)93:0.0233523474)60:0.0049648056)58:0.0050922915,376500_Triglochin_stowardii:0.0180779446)91:0.0090698850)100:0.0625912764)100:0.1997734176)95:0.0450740083)96:0.0628930656,(((376427_Aponogeton_bullosus:0.0132225304,(376429_Aponogeton_elongatus:0.0648634008,376430_Aponogeton_tofus:0.0116722887)97:0.0027323917)100:0.1523485231,((376486_Ruppia_sp:0.0000010000,376510_Lemna_disperma:0.0041574424)100:0.2899087140,(376509_Zantedeschia_aethiopica:0.0680805505,376511_Typhonium_alismifolium:0.1485415523)98:0.0492770635)94:0.0664319404)64:0.0277001810,376460_Hydrocleys_nymphoides:0.1387184974)36:0.0038601406)70:0.0424328969,(((((376433_Blyxa_japonica:0.1379308617,376464_Ottelia_alismoides:0.1184182241)100:0.1056945751,376446_Egeria_densa:0.1272955205)99:0.0746306988,376498_Aff_Plantago:0.2904530901)62:0.0509461985,((((376450_Halophila_capricorni:0.0313896263,376451_Halophila_decipiens:0.0009650423)100:0.0292167703,376454_Halophila_decipiens:0.0454392247)99:0.0299525907,(376452_Halophila_minor:0.1559117149,376453_Halophila_ovalis:0.0208295431)64:0.0046684601)98:0.0507371629,(376455_Halophila_spinulosa:0.0109830908,376456_Halophila_tricostata:0.0114003941)100:0.0531089401)100:0.1247875247)37:0.0301127141,((((376459_Hydrilla_verticillata:0.1862870900,376463_Najas_tenuifolia:0.1125222902)90:0.0553504185,376491_Thalassia_hemprichii:0.2264232240)68:0.0429819768,((376503_Vallisneria_australis:0.0209966871,376506_Vallisneria_nana:0.0074665666)96:0.0160592917,376504_Vallisneria_caulescens:0.0266324050)100:0.1228738048)92:0.0911087489,376461_Limnobium_laevigatum:0.1584349899)45:0.0447537525)86:0.0481643692)80:0.0720206886,376508_Ceratophyllum_demersum:0.1778872529)100:0.1823683960,376488_Sagittaria_platyphylla:0.1026455283)
(376425_Amphibolis_antarctica:0.0018482660,376426_Amphibolis_griffithii:0.0074490843,((((((((((376427_Aponogeton_bullosus:0.0020941545,376430_Aponogeton_tofus:0.0150882742)100:0.1511980867,((376498_Aff_Plantago:0.1767785197,376510_Lemna_disperma:0.1479828292)66:0.0636241489,(376508_Ceratophyllum_demersum:0.1340457687,(376509_Zantedeschia_aethiopica:0.0418303198,376511_Typhonium_alismifolium:0.0585801264)100:0.0563080832)51:0.0221426513)27:0.0181064688)40:0.0161489787,376460_Hydrocleys_nymphoides:0.1268672839)40:0.0159139285,(((376433_Blyxa_japonica:0.0810689511,376464_Ottelia_alismoides:0.0492580307)99:0.0417684066,376446_Egeria_densa:0.0806696594)100:0.0781934730,((((((376450_Halophila_capricorni:0.0024491497,376451_Halophila_decipiens:0.0020256758)100:0.0092518977,376454_Halophila_decipiens:0.0370998915)100:0.0216988841,376453_Halophila_ovalis:0.0168212176)95:0.0202089076,(376455_Halophila_spinulosa:0.0110641862,376456_Halophila_tricostata:0.0000020068)100:0.0291052664)99:0.0386348804,376491_Thalassia_hemprichii:0.0404541904)97:0.0313358619,(((376459_Hydrilla_verticillata:0.0889233241,(376503_Vallisneria_australis:0.0175494603,(376504_Vallisneria_caulescens:0.0292890914,376506_Vallisneria_nana:0.0145061469)63:0.0079274683)100:0.0732242626)41:0.0201386406,376461_Limnobium_laevigatum:0.0808059660)21:0.0178486053,376463_Najas_tenuifolia:0.0751424303)18:0.0126525278)41:0.0250182366)68:0.0401496535)58:0.0235969562,((((376435_Cycnogeton_alcockia:0.0101652258,376436_Cycnogeton_dubium:0.0133081843)96:0.0028757546,(376439_Cycnogeton_microtuberosum:0.0082391951,376441_Cycnogeton_procerum:0.0063959865)99:0.0095883561)97:0.0046092382,376438_Cycnogeton_lineare:0.0101648112)100:0.0530692993,(376494_Triglochin_hexagona:0.0344535450,(((376495_Triglochin_isingiana:0.0037155345,376499_Triglochin_nana:0.0000025951)100:0.0163342860,376501_Triglochin_trichophora:0.0357427974)69:0.0054085873,(376496_Triglochin_longicarpa:0.0178996231,(376497_Triglochin_minutissima:0.0343948385,376500_Triglochin_stowardii:0.0097151833)52:0.0043281409)57:0.0026161747)100:0.0571725687)100:0.1355145398)66:0.0286179527)69:0.0161822976,376462_Maundia_triglochinoides:0.0761887908)95:0.0323087725,(((376466_Posidonia_angustifolia:0.0000027874,376467_Posidonia_australis:0.0000010000)54:0.0000025546,(((376468_Posidonia_coriacea:0.0000010000,376472_Posidonia_sinuosa:0.0063566482)49:0.0000028930,376470_Posidonia_ostenfeldii:0.0000010000)47:0.0000022612,376469_Posidonia_denhartogii:0.0000010000)64:0.0000026159)59:0.0000024787,376471_Posidonia_robertsoniae:0.0000027427)100:0.0452966665)100:0.0581783222,376490_Syringodium_isoetifolium:0.0260190283)81:0.0098644894,(376492_Thalassodendron_ciliatum:0.0000010000,376493_Thalassodendron_pachyrhizum:0.0000020692)100:0.0211653816)82:0.0068668369,376444_Cymodocea_serrulata:0.0329093484)100:0.0187142597)
(376421_Althenia_marina:0.0000027017,376422_Althenia_patentifolia:0.0873686094,((((((((376425_Amphibolis_antarctica:0.0030182629,376426_Amphibolis_griffithii:0.0000010000)99:0.0253981637,(376492_Thalassodendron_ciliatum:0.0105541823,376493_Thalassodendron_pachyrhizum:0.0023112891)96:0.0292936868)100:0.0981364228,(376466_Posidonia_angustifolia:0.0000010000,(376467_Posidonia_australis:0.0000024283,(376468_Posidonia_coriacea:0.0071960421,376472_Posidonia_sinuosa:0.0000010000)60:0.0000010000)58:0.0000024503)100:0.1113848606)82:0.0575552152,376484_Ruppia_megacarpa:0.1914527327)97:0.1010642643,(((((376433_Blyxa_japonica:0.0611941854,376491_Thalassia_hemprichii:0.0834687036)26:0.0026221695,((376459_Hydrilla_verticillata:0.1232192329,376504_Vallisneria_caulescens:0.1437333250)45:0.0000028862,376506_Vallisneria_nana:0.0076346608)63:0.0480905776)77:0.0682500961,376461_Limnobium_laevigatum:0.1146439786)47:0.0580123467,376510_Lemna_disperma:0.3162616633)50:0.0603009051,(376454_Halophila_decipiens:0.3442988192,((376495_Triglochin_isingiana:0.0000010000,376499_Triglochin_nana:0.0070620120)98:0.0366966666,376500_Triglochin_stowardii:0.0226332957)100:0.2350083792)56:0.1047034507)85:0.0507773713)95:0.0700629801,((376457_Heterozostera_nigricaulis:0.0116302192,376507_Zostera_muelleri:0.0059302889)95:0.0042064134,376458_Heterozostera_polychlamys:0.0300901391)100:0.1216761416)97:0.1083023417,376489_Stuckenia_pectinata:0.0000023124)91:0.0331545856,376505_Zannichellia_palustris:0.0683335836)95:0.0379499978)
(376418_Althenia_australis:0.0051518834,((((376419_Althenia_bilocularis:0.7712864376,((((((((((376421_Althenia_marina:0.0000020841,376422_Althenia_patentifolia:0.0706756595)99:0.0529581642,376505_Zannichellia_palustris:0.0743977682)95:0.0560635716,376489_Stuckenia_pectinata:0.0935377468)98:0.1062576377,((376457_Heterozostera_nigricaulis:0.0079984548,376507_Zostera_muelleri:0.0050841840)97:0.0026213288,376458_Heterozostera_polychlamys:0.0812825985)100:0.1581430653)91:0.0500834729,((((376425_Amphibolis_antarctica:0.0025417410,376426_Amphibolis_griffithii:0.0000010000)100:0.0654498471,(376492_Thalassodendron_ciliatum:0.0149723244,376493_Thalassodendron_pachyrhizum:0.0021057939)97:0.0413177244)100:0.1221351237,((376466_Posidonia_angustifolia:0.0000010000,376467_Posidonia_australis:0.0000028467)72:0.0000027294,(376468_Posidonia_coriacea:0.0000020492,376472_Posidonia_sinuosa:0.0000010000)81:0.0041729044)100:0.1134039070)97:0.0627006013,376484_Ruppia_megacarpa:0.1971618162)97:0.0905171362)75:0.0419994583,(((((((376433_Blyxa_japonica:0.1580462344,376504_Vallisneria_caulescens:0.0594607408)75:0.0095214090,376506_Vallisneria_nana:0.0772740427)75:0.0413090311,376459_Hydrilla_verticillata:0.1521646347)72:0.0373482119,376491_Thalassia_hemprichii:0.0935163306)72:0.0475111887,376454_Halophila_decipiens:0.1510530349)77:0.0538005030,376461_Limnobium_laevigatum:0.1218463185)75:0.0777426199,376510_Lemna_disperma:0.2886955446)63:0.0584771129)59:0.0386727935,((376495_Triglochin_isingiana:0.0043124109,376499_Triglochin_nana:0.0028591839)94:0.0273402829,376500_Triglochin_stowardii:0.0246749001)100:0.2410263200)90:0.2480182919,376460_Hydrocleys_nymphoides:0.9267229721)52:0.1011235051,(((376427_Aponogeton_bullosus:0.4767889153,376455_Halophila_spinulosa:0.3986807401)78:0.0678292366,376494_Triglochin_hexagona:0.5609984954)87:0.1483862651,376446_Egeria_densa:0.6431213001)67:0.0770349258)52:0.1554640650,(376486_Ruppia_sp:0.4629409463,(376487_Ruppia_tuberosa:0.4014366376,376498_Aff_Plantago:0.6050201531)96:0.2733111359)74:0.1886978199)37:0.0711642342)28:0.0148031103,376430_Aponogeton_tofus:0.9317941069)100:0.5633319034,376420_Althenia_cylindrocarpa:0.0072972431)86:0.0035351104,376423_Althenia_preissii:0.0051808254)100:0.0519228524,376424_Althenia_sp:0.0204004597)
(376421_Althenia_marina:0.0000020805,376422_Althenia_patentifolia:0.0579303595,((((((((376425_Amphibolis_antarctica:0.0045346275,376426_Amphibolis_griffithii:0.0000010000)94:0.0112317942,(376492_Thalassodendron_ciliatum:0.0106121128,376493_Thalassodendron_pachyrhizum:0.0000010000)94:0.0209854763)100:0.0730976040,((376466_Posidonia_angustifolia:0.0000010000,(376468_Posidonia_coriacea:0.0085545627,376472_Posidonia_sinuosa:0.0000026541)53:0.0000026138)50:0.0000023478,376467_Posidonia_australis:0.0000025353)100:0.0632575281)94:0.0504490956,376484_Ruppia_megacarpa:0.1357073257)84:0.0652969853,(((376433_Blyxa_japonica:0.0630040767,((376459_Hydrilla_verticillata:0.0795051633,(376504_Vallisneria_caulescens:0.0704749994,376506_Vallisneria_nana:0.0082791056)69:0.0058888893)74:0.0281686473,376491_Thalassia_hemprichii:0.0346038857)53:0.0231794254)53:0.0415460732,(376454_Halophila_decipiens:0.0824647840,376461_Limnobium_laevigatum:0.0971667152)48:0.0260121333)83:0.0630021591,(((376495_Triglochin_isingiana:0.0000010000,376499_Triglochin_nana:0.0000010000)95:0.0252664213,376500_Triglochin_stowardii:0.0322517270)93:0.0668379259,376510_Lemna_disperma:0.1624282222)84:0.0535525599)95:0.0798211507)91:0.0610739934,((376457_Heterozostera_nigricaulis:0.0116752148,376507_Zostera_muelleri:0.0059362048)90:0.0045436737,376458_Heterozostera_polychlamys:0.0296332216)100:0.1311617511)88:0.0935240625,376489_Stuckenia_pectinata:0.0016256574)86:0.0357436368,376505_Zannichellia_palustris:0.0298973456)90:0.0272503517)
(376417_Alisma_plantago_aquatica:0.0706548270,((((((((((376418_Althenia_australis:0.0000010000,376422_Althenia_patentifolia:0.0254465646)89:0.0000010000,376421_Althenia_marina:0.0123941789)100:0.0385990165,(((((((376425_Amphibolis_antarctica:0.0266578074,(376492_Thalassodendron_ciliatum:0.0000010000,376493_Thalassodendron_pachyrhizum:0.0000010000)99:0.0380527096)48:0.0000023109,376490_Syringodium_isoetifolium:0.0253833659)96:0.0551086726,(376485_Ruppia_polycarpa:0.0072091761,376487_Ruppia_tuberosa:0.0458243996)99:0.0918327353)33:0.0000020801,(((376466_Posidonia_angustifolia:0.0000010000,376467_Posidonia_australis:0.0000010000)84:0.0000010000,(((376468_Posidonia_coriacea:0.0000010000,376471_Posidonia_robertsoniae:0.0000010000)34:0.0000010000,376469_Posidonia_denhartogii:0.0000010000)28:0.0000010000,376470_Posidonia_ostenfeldii:0.0000010000)100:0.0125003540)75:0.0000025581,376472_Posidonia_sinuosa:0.0124715611)93:0.0255263681)97:0.1629371741,376489_Stuckenia_pectinata:0.0479462362)56:0.0330028831,((((376473_Potamogeton_australiensis:0.0000010000,376479_Potamogeton_reduncus:0.0000010000)90:0.0000010000,(((376475_Potamogeton_drummondii:0.0000010000,376480_Potamogeton_sulcatus:0.0000010000)42:0.0000010000,376482_Potamogeton_tricarinatus:0.0000010000)100:0.0123699326,376478_Potamogeton_perfoliatus:0.0378001320)55:0.0000010000)55:0.0000010000,376476_Potamogeton_ochreatus:0.0376897629)96:0.0123699118,376481_Potamogeton_tepperi:0.0000010000)96:0.0128218648)53:0.0256313053,376505_Zannichellia_palustris:0.0521881991)53:0.0271894974)28:0.0000022181,((376457_Heterozostera_nigricaulis:0.0000010000,376458_Heterozostera_polychlamys:0.0000010000)78:0.0000010000,376507_Zostera_muelleri:0.0126340270)96:0.0514602237)71:0.0865703537,(376435_Cycnogeton_alcockia:0.0124890463,376436_Cycnogeton_dubium:0.0125123043)99:0.0518602897)52:0.0000025889,(376462_Maundia_triglochinoides:0.0599404876,(((376494_Triglochin_hexagona:0.0385889774,((((376495_Triglochin_isingiana:0.0000010000,376499_Triglochin_nana:0.0000010000)99:0.0291809351,376502_Triglochin_turrifera:0.0126598329)45:0.0000020605,376500_Triglochin_stowardii:0.0000010000)96:0.0292578048,376497_Triglochin_minutissima:0.0257955962)50:0.0000022510)67:0.0151403970,376496_Triglochin_longicarpa:0.0125604547)81:0.0224002329,376501_Triglochin_trichophora:0.0191552223)98:0.0785430716)42:0.0341995682)75:0.0385884797,(((((376433_Blyxa_japonica:0.0948405538,(((376450_Halophila_capricorni:0.0000010000,376451_Halophila_decipiens:0.0000010000)35:0.0000010000,376454_Halophila_decipiens:0.0000010000)98:0.0181539034,376453_Halophila_ovalis:0.0000026553)99:0.0590912535)73:0.0167303187,376491_Thalassia_hemprichii:0.0000010000)64:0.0188710612,(376503_Vallisneria_australis:0.0125775446,(376504_Vallisneria_caulescens:0.0000010000,376506_Vallisneria_nana:0.0000010000)82:0.0000010000)99:0.0653139095)56:0.0261317264,376463_Najas_tenuifolia:0.0469112354)56:0.0576828380,376461_Limnobium_laevigatum:0.0614599730)54:0.0283840955)25:0.0156884606,((((376420_Althenia_cylindrocarpa:0.0000010000,376423_Althenia_preissii:0.0000010000)96:0.0055333538,376424_Althenia_sp:0.0817205073)100:0.1381748324,(376444_Cymodocea_serrulata:0.0171803868,(376483_Ruppia_maritima:0.0262670933,376484_Ruppia_megacarpa:0.0244987263)100:0.0636950186)90:0.0394657506)67:0.0259043450,(376438_Cycnogeton_lineare:0.0000024866,(376439_Cycnogeton_microtuberosum:0.0000021897,376441_Cycnogeton_procerum:0.0152616400)100:0.0144916949)99:0.0704101292)69:0.0370143226)41:0.0607552019,(376509_Zantedeschia_aethiopica:0.0546608760,376511_Typhonium_alismifolium:0.0879550510)85:0.0280385203)76:0.0554380983,((376427_Aponogeton_bullosus:0.0000010000,376429_Aponogeton_elongatus:0.0250937859)86:0.0124662909,376430_Aponogeton_tofus:0.0000023672)100:0.1245064583)95:0.0411022526,376508_Ceratophyllum_demersum:0.0943853061)
(376417_Alisma_plantago_aquatica:0.3484603523,(((((((376418_Althenia_australis:0.0741911148,(376421_Althenia_marina:0.0243111726,376422_Althenia_patentifolia:0.1184515638)56:0.0135524133)86:0.0632680857,(((((376473_Potamogeton_australiensis:0.0047826358,((((376475_Potamogeton_drummondii:0.0000010000,376482_Potamogeton_tricarinatus:0.0030128183)81:0.0000023438,376480_Potamogeton_sulcatus:0.0000020389)99:0.0034515318,376481_Potamogeton_tepperi:0.0030057444)68:0.0000022371,376479_Potamogeton_reduncus:0.0051621730)99:0.0225682219)44:0.0000010000,376478_Potamogeton_perfoliatus:0.0286644620)96:0.0187396412,376476_Potamogeton_ochreatus:0.0397503529)99:0.0778229976,376489_Stuckenia_pectinata:0.0983841616)99:0.0592205228,376505_Zannichellia_palustris:0.1565419793)83:0.0519072974)100:0.3648535759,376461_Limnobium_laevigatum:0.2940095525)47:0.0985804719,(((((376425_Amphibolis_antarctica:0.1774170272,(376492_Thalassodendron_ciliatum:0.0244445677,376493_Thalassodendron_pachyrhizum:0.0000020929)100:0.2905855638)100:0.1427589312,(376485_Ruppia_polycarpa:0.1118741726,376487_Ruppia_tuberosa:0.0060133776)100:0.2765865953)91:0.1537897954,(((376466_Posidonia_angustifolia:0.0000010000,((376468_Posidonia_coriacea:0.0000010000,((376469_Posidonia_denhartogii:0.0000010000,376470_Posidonia_ostenfeldii:0.0000010000)100:0.0047424012,376471_Posidonia_robertsoniae:0.0000010000)95:0.0000010000)96:0.0078466569,376472_Posidonia_sinuosa:0.0035937570)60:0.0000010000)71:0.0011931189,376467_Posidonia_australis:0.0769266600)100:0.2394754841,376490_Syringodium_isoetifolium:0.3137048243)96:0.1087961133)86:0.1047031249,(376457_Heterozostera_nigricaulis:0.0163023101,(376458_Heterozostera_polychlamys:0.0669075051,376507_Zostera_muelleri:0.0410337756)100:0.0751145670)100:0.3919865380)59:0.0652435268,(376508_Ceratophyllum_demersum:0.3859059297,(376509_Zantedeschia_aethiopica:0.2014352765,376511_Typhonium_alismifolium:0.2048576010)100:0.1864561210)93:0.1963211948)34:0.0738335227)33:0.1280353095,((((376420_Althenia_cylindrocarpa:0.0000010000,376423_Althenia_preissii:0.0000010000)100:0.0984804880,376424_Althenia_sp:0.0402832495)100:0.4035940609,(376444_Cymodocea_serrulata:0.1926867283,(376483_Ruppia_maritima:0.0513128263,376484_Ruppia_megacarpa:0.0410042809)100:0.2487817577)99:0.1743566311)47:0.0832963625,(((((376450_Halophila_capricorni:0.0038044285,(376451_Halophila_decipiens:0.0000010000,376454_Halophila_decipiens:0.0000010000)99:0.0000010000)99:0.0261759041,376453_Halophila_ovalis:0.0000024626)100:0.2351874830,376491_Thalassia_hemprichii:0.1406287224)96:0.0634302327,376463_Najas_tenuifolia:0.3974866073)89:0.0962015097,((376503_Vallisneria_australis:0.0243844266,376506_Vallisneria_nana:0.0344014289)100:0.0437405552,376504_Vallisneria_caulescens:0.0364722821)100:0.3307035700)68:0.1327012842)34:0.0694408123)22:0.0823481399,(376419_Althenia_bilocularis:0.7985586321,(((376435_Cycnogeton_alcockia:0.0418642562,376436_Cycnogeton_dubium:0.0063462073)100:0.3249188999,376462_Maundia_triglochinoides:0.2460929208)98:0.1279396477,(((376438_Cycnogeton_lineare:0.1827466053,376439_Cycnogeton_microtuberosum:0.0041248049)96:0.0241651305,376441_Cycnogeton_procerum:0.1220259807)100:0.2184553675,((376494_Triglochin_hexagona:0.0876567627,((((376496_Triglochin_longicarpa:0.1048386175,376497_Triglochin_minutissima:0.0496366869)73:0.0190201573,376500_Triglochin_stowardii:0.0890098955)64:0.0128484581,376501_Triglochin_trichophora:0.0412199365)52:0.0117117507,376502_Triglochin_turrifera:0.0718467719)86:0.0606287341)100:0.3242366655,(376495_Triglochin_isingiana:0.0000021794,376499_Triglochin_nana:0.0069522748)100:0.0810637368)82:0.2136538437)98:0.2144129482)69:0.0581738991)44:0.0737374185)44:0.1072154496,376433_Blyxa_japonica:0.2765275523)56:0.0738631048,((376427_Aponogeton_bullosus:0.0233483055,376429_Aponogeton_elongatus:0.0171791332)81:0.0114426345,376430_Aponogeton_tofus:0.0000025086)100:0.4236919502)
(376417_Alisma_plantago_aquatica:0.0846334833,(((((((((((376418_Althenia_australis:0.0000010000,376422_Althenia_patentifolia:0.0254348876)84:0.0000010000,376421_Althenia_marina:0.0123301611)100:0.0387951044,((376457_Heterozostera_nigricaulis:0.0000010000,376458_Heterozostera_polychlamys:0.0000010000)86:0.0000010000,376507_Zostera_muelleri:0.0126657724)100:0.0519371854)30:0.0000022040,((((((376473_Potamogeton_australiensis:0.0000010000,376479_Potamogeton_reduncus:0.0000010000)87:0.0000010000,((376475_Potamogeton_drummondii:0.0000010000,(376480_Potamogeton_sulcatus:0.0000010000,376482_Potamogeton_tricarinatus:0.0000010000)37:0.0000010000)99:0.0123022449,376476_Potamogeton_ochreatus:0.0375109230)34:0.0000010000)34:0.0000028731,376478_Potamogeton_perfoliatus:0.0376714539)92:0.0123021861,376481_Potamogeton_tepperi:0.0000021338)91:0.0135839788,376489_Stuckenia_pectinata:0.0788247334)70:0.0116405724,376505_Zannichellia_palustris:0.0527117299)65:0.0125031481)87:0.0285153389,((((376425_Amphibolis_antarctica:0.0126410708,(376492_Thalassodendron_ciliatum:0.0000010000,376493_Thalassodendron_pachyrhizum:0.0000010000)100:0.0375814359)45:0.0000020715,376490_Syringodium_isoetifolium:0.0254111354)83:0.0248330874,(((376466_Posidonia_angustifolia:0.0000010000,376467_Posidonia_australis:0.0000010000)76:0.0000010000,(((376468_Posidonia_coriacea:0.0000010000,376471_Posidonia_robertsoniae:0.0000010000)47:0.0000010000,376470_Posidonia_ostenfeldii:0.0000010000)25:0.0000010000,376469_Posidonia_denhartogii:0.0000010000)99:0.0124889746)81:0.0000023015,376472_Posidonia_sinuosa:0.0124462844)100:0.0258423492)47:0.0000029481,(376485_Ruppia_polycarpa:0.0096890414,376487_Ruppia_tuberosa:0.0437864914)100:0.0918892219)82:0.0483960375)54:0.0124504096,((376435_Cycnogeton_alcockia:0.0124450552,376436_Cycnogeton_dubium:0.0124852730)100:0.0492515647,(376462_Maundia_triglochinoides:0.0632869680,(((376494_Triglochin_hexagona:0.0387963697,((((376495_Triglochin_isingiana:0.0000010000,376499_Triglochin_nana:0.0000010000)100:0.0279255051,376500_Triglochin_stowardii:0.0000010000)56:0.0000027773,376502_Triglochin_turrifera:0.0127013428)93:0.0279415595,376497_Triglochin_minutissima:0.0259411218)33:0.0000023460)58:0.0144371188,376496_Triglochin_longicarpa:0.0126403648)68:0.0201920779,376501_Triglochin_trichophora:0.0196821045)98:0.0761449638)42:0.0332842024)16:0.0000022742)83:0.0276446159,(((((376420_Althenia_cylindrocarpa:0.0000010000,376423_Althenia_preissii:0.0000010000)99:0.0123671509,376424_Althenia_sp:0.0580342149)99:0.0910022901,(376438_Cycnogeton_lineare:0.0000010000,(376439_Cycnogeton_microtuberosum:0.0000010000,376441_Cycnogeton_procerum:0.0000023389)100:0.0162776943)99:0.0730354310)73:0.0140891643,(376444_Cymodocea_serrulata:0.0179705391,(376483_Ruppia_maritima:0.0264075394,376484_Ruppia_megacarpa:0.0243101010)99:0.0620568366)94:0.0489298641)94:0.0565865235,(376509_Zantedeschia_aethiopica:0.0463432777,376511_Typhonium_alismifolium:0.0933965035)95:0.0487011166)48:0.0157459938)54:0.0162398360,376461_Limnobium_laevigatum:0.0635542236)47:0.0377260005,376463_Najas_tenuifolia:0.0474651006)21:0.0158397012,(((376433_Blyxa_japonica:0.0939186877,(((376450_Halophila_capricorni:0.0000010000,376451_Halophila_decipiens:0.0000010000)28:0.0000010000,376454_Halophila_decipiens:0.0000010000)93:0.0135146252,376453_Halophila_ovalis:0.0000025025)98:0.0431506484)53:0.0123350082,376491_Thalassia_hemprichii:0.0000010000)55:0.0137204630,(376503_Vallisneria_australis:0.0125160302,(376504_Vallisneria_caulescens:0.0000010000,376506_Vallisneria_nana:0.0000010000)82:0.0000010000)99:0.0642321602)42:0.0000027362)74:0.0659323684,((376427_Aponogeton_bullosus:0.0000010000,376429_Aponogeton_elongatus:0.0248412280)89:0.0000021106,376430_Aponogeton_tofus:0.0120119990)100:0.0927953217)98:0.0241454877,376508_Ceratophyllum_demersum:0.0824234726)
(376416_Alisma_lanceolatum:0.0704150513,(((((((((((376418_Althenia_australis:0.0098385685,376424_Althenia_sp:0.0140641972)100:0.0404014185,(((376420_Althenia_cylindrocarpa:0.0103563004,376422_Althenia_patentifolia:0.0188924984)100:0.0496612871,376423_Althenia_preissii:0.0309132083)86:0.0245575523,376421_Althenia_marina:0.0128322392)49:0.0148650117)93:0.0383964222,376505_Zannichellia_palustris:0.0432392657)92:0.0195174708,((((((376473_Potamogeton_australiensis:0.0000025184,376479_Potamogeton_reduncus:0.0118817349)98:0.0111291888,376482_Potamogeton_tricarinatus:0.0059413805)54:0.0000028494,376480_Potamogeton_sulcatus:0.0169653721)90:0.0104516658,(((376474_Potamogeton_crispus:0.0127695193,376478_Potamogeton_perfoliatus:0.0105832643)48:0.0000020097,376477_Potamogeton_octandrus:0.0000010000)50:0.0029726575,376476_Potamogeton_ochreatus:0.0109211673)76:0.0504262873)53:0.0044196593,376475_Potamogeton_drummondii:0.0191434689)57:0.0073966530,376481_Potamogeton_tepperi:0.1344626464)99:0.0318392410)81:0.0140854850,376489_Stuckenia_pectinata:0.0266215599)94:0.0558555374,(376457_Heterozostera_nigricaulis:0.0347486895,376458_Heterozostera_polychlamys:0.0135181669)100:0.1712198828)92:0.0598441421,(376462_Maundia_triglochinoides:0.0925347113,376498_Aff_Plantago:0.3104170991)57:0.0323697113)73:0.0410167841,(((((376419_Althenia_bilocularis:0.0000020614,376484_Ruppia_megacarpa:0.0170059585)100:0.0409124390,376485_Ruppia_polycarpa:0.0413080654)97:0.0295903290,((376483_Ruppia_maritima:0.0199066631,376487_Ruppia_tuberosa:0.0335696327)88:0.0077200922,376486_Ruppia_sp:0.0267568816)98:0.0258619802)100:0.0527965307,((((376425_Amphibolis_antarctica:0.0000010000,376426_Amphibolis_griffithii:0.0000028063)100:0.0366034496,(376492_Thalassodendron_ciliatum:0.0075336860,376493_Thalassodendron_pachyrhizum:0.0023818572)100:0.0193956080)98:0.0206893830,376490_Syringodium_isoetifolium:0.0377928649)100:0.0337797495,((376466_Posidonia_angustifolia:0.0029403624,376467_Posidonia_australis:0.0049307659)87:0.0004116261,((376468_Posidonia_coriacea:0.0000010000,376471_Posidonia_robertsoniae:0.0000010000)88:0.0000010000,(376469_Posidonia_denhartogii:0.0000010000,(376470_Posidonia_ostenfeldii:0.0437174705,376472_Posidonia_sinuosa:0.0445167749)100:0.0503000346)84:0.0000021943)92:0.0045208709)100:0.0441172935)94:0.0147332195)99:0.0369061397,((((((((376432_Blyxa_octandra:0.0328966956,376433_Blyxa_japonica:0.0173893893)85:0.0146586788,376464_Ottelia_alismoides:0.0466655345)74:0.0105924136,(376446_Egeria_densa:0.1969031921,376491_Thalassia_hemprichii:0.2108030816)83:0.0502402005)96:0.0295842148,376463_Najas_tenuifolia:0.0610336085)34:0.0113586872,(376459_Hydrilla_verticillata:0.0922120328,((376503_Vallisneria_australis:0.0146094182,376506_Vallisneria_nana:0.0042304336)100:0.0095482142,376504_Vallisneria_caulescens:0.0838439940)77:0.0161886410)73:0.0102074503)76:0.0278071102,376461_Limnobium_laevigatum:0.0683320431)99:0.0292936475,(376494_Triglochin_hexagona:0.0630843092,((376495_Triglochin_isingiana:0.0000010000,376499_Triglochin_nana:0.0000010000)93:0.0029983202,(((376496_Triglochin_longicarpa:0.2054940541,376502_Triglochin_turrifera:0.0400542208)57:0.0210488451,(376497_Triglochin_minutissima:0.0340441082,376501_Triglochin_trichophora:0.0234729095)93:0.0183599493)19:0.0034218555,376500_Triglochin_stowardii:0.0278997751)42:0.0059464102)73:0.0316560601)73:0.0358837341)65:0.0284815657,(((376435_Cycnogeton_alcockia:0.0024829153,376441_Cycnogeton_procerum:0.0025771866)68:0.0000023594,((376436_Cycnogeton_dubium:0.0094076982,376438_Cycnogeton_lineare:0.0062050441)80:0.0024728877,376437_Cycnogeton_huegelii:0.0063500321)99:0.0068708746)98:0.0142712947,376439_Cycnogeton_microtuberosum:0.0154525795)100:0.0680072244)71:0.0267083295)69:0.0169113956)94:0.0206499553,((376427_Aponogeton_bullosus:0.0026305010,376429_Aponogeton_elongatus:0.0000010000)83:0.0000027114,376430_Aponogeton_tofus:0.0052597462)100:0.0745082050)90:0.0257386696,((376509_Zantedeschia_aethiopica:0.0827370688,376511_Typhonium_alismifolium:0.0578174413)51:0.0163552229,376510_Lemna_disperma:0.1256932181)99:0.0481200905)100:0.0882110660,376488_Sagittaria_platyphylla:0.0576218304)100:0.0077621976,376460_Hydrocleys_nymphoides:0.0464932439)
(376418_Althenia_australis:0.0131623113,(((((((((((((((376419_Althenia_bilocularis:0.0064464480,376484_Ruppia_megacarpa:0.0193479987)100:0.0669307273,376485_Ruppia_polycarpa:0.0883547660)97:0.0328995617,((376483_Ruppia_maritima:0.0257031033,376487_Ruppia_tuberosa:0.0327374349)95:0.0083262969,376486_Ruppia_sp:0.0305878444)98:0.0449754316)100:0.0861922072,(((376425_Amphibolis_antarctica:0.0054407764,376426_Amphibolis_griffithii:0.0037083292)100:0.0370054228,(376492_Thalassodendron_ciliatum:0.0113161208,376493_Thalassodendron_pachyrhizum:0.0064881194)100:0.0332739609)96:0.0257514138,376490_Syringodium_isoetifolium:0.0754424396)100:0.0828619127)96:0.0356523742,(((376466_Posidonia_angustifolia:0.0020429698,376467_Posidonia_australis:0.0034788242)97:0.0033467156,(376468_Posidonia_coriacea:0.0000010000,376471_Posidonia_robertsoniae:0.0000010000)98:0.0039662957)93:0.0152032539,(376470_Posidonia_ostenfeldii:0.1724804668,376472_Posidonia_sinuosa:0.0770991616)100:0.1972362684)100:0.0705388051)100:0.0654607072,(((376435_Cycnogeton_alcockia:0.0095549885,(376436_Cycnogeton_dubium:0.0144889449,(376437_Cycnogeton_huegelii:0.0057819723,376438_Cycnogeton_lineare:0.0076110776)85:0.0025888122)99:0.0035761994)79:0.0000024272,376441_Cycnogeton_procerum:0.0178330617)100:0.0198047690,376439_Cycnogeton_microtuberosum:0.0282194069)100:0.1001490737)96:0.0327690754,(((((376432_Blyxa_octandra:0.0366754537,376433_Blyxa_japonica:0.0206739300)74:0.0268080287,376464_Ottelia_alismoides:0.0527140359)95:0.0463895952,(376446_Egeria_densa:0.4465330605,376491_Thalassia_hemprichii:0.2766231722)84:0.0796711846)50:0.0297612563,(((376459_Hydrilla_verticillata:0.1682276471,((376503_Vallisneria_australis:0.0182040397,376506_Vallisneria_nana:0.0045317538)100:0.0404332223,376504_Vallisneria_caulescens:0.0905230434)98:0.0478708089)97:0.0289342169,376461_Limnobium_laevigatum:0.1251195137)55:0.0245902754,376463_Najas_tenuifolia:0.1028398915)33:0.0239232960)95:0.0639970415,(376494_Triglochin_hexagona:0.1145842628,(((376495_Triglochin_isingiana:0.0000010000,376499_Triglochin_nana:0.0015394395)100:0.0288245697,((376496_Triglochin_longicarpa:0.2207103024,376497_Triglochin_minutissima:0.0653853921)60:0.0130464272,376501_Triglochin_trichophora:0.0325909522)59:0.0146197648)61:0.0199483994,(376500_Triglochin_stowardii:0.0319928271,376502_Triglochin_turrifera:0.0555036632)97:0.0125340930)97:0.0330872631)100:0.1118517626)99:0.0622262348)91:0.0264898186,(((376427_Aponogeton_bullosus:0.0033569015,376430_Aponogeton_tofus:0.0037590807)100:0.0059717696,376429_Aponogeton_elongatus:0.0047650781)100:0.1351743297,((376460_Hydrocleys_nymphoides:0.0727491483,376488_Sagittaria_platyphylla:0.0871351874)100:0.0996473524,((376509_Zantedeschia_aethiopica:0.0824696155,376511_Typhonium_alismifolium:0.0789203334)99:0.0383298509,376510_Lemna_disperma:0.1424894609)97:0.0514431634)99:0.0419959882)100:0.0508089135)99:0.0516169837,376462_Maundia_triglochinoides:0.1458349881)92:0.0371564062,376498_Aff_Plantago:0.3792971290)97:0.0556296928,(376457_Heterozostera_nigricaulis:0.0879764517,376458_Heterozostera_polychlamys:0.0384264818)100:0.2040511575)99:0.0870197988,((((376473_Potamogeton_australiensis:0.0194447051,(((376475_Potamogeton_drummondii:0.0350840448,376479_Potamogeton_reduncus:0.3059042383)79:0.0299036837,376480_Potamogeton_sulcatus:0.0452512077)69:0.0348779006,376478_Potamogeton_perfoliatus:0.0176590216)58:0.0063762545)76:0.0335830301,(376481_Potamogeton_tepperi:0.0093667567,376482_Potamogeton_tricarinatus:0.0019045838)95:0.0625783583)78:0.0264511104,(376474_Potamogeton_crispus:0.0103782452,(376476_Potamogeton_ochreatus:0.0359424453,376477_Potamogeton_octandrus:0.0000010000)27:0.0000010000)72:0.0476450638)99:0.0479950952,376489_Stuckenia_pectinata:0.1234748294)90:0.0551075243)76:0.0161926267,376505_Zannichellia_palustris:0.0570641511)94:0.0339264474,376423_Althenia_preissii:0.0344216819)65:0.0223232672,((376420_Althenia_cylindrocarpa:0.0524907775,376422_Althenia_patentifolia:0.0365794263)100:0.0728146612,376421_Althenia_marina:0.0225150879)55:0.0133215479)100:0.0272037130,376424_Althenia_sp:0.0220192352)
(376416_Alisma_lanceolatum:0.0705851685,(((((((((((376418_Althenia_australis:0.0098890592,376424_Althenia_sp:0.0141020359)100:0.0410935394,(((376420_Althenia_cylindrocarpa:0.0175672649,376422_Althenia_patentifolia:0.0047430255)100:0.0432727854,376423_Althenia_preissii:0.0309823244)91:0.0258117804,376421_Althenia_marina:0.0128891193)66:0.0148559217)89:0.0364870868,376505_Zannichellia_palustris:0.0439288617)83:0.0223682515,(((((((376473_Potamogeton_australiensis:0.0000010000,376479_Potamogeton_reduncus:0.0000010000)98:0.0036785022,(376477_Potamogeton_octandrus:0.0000010000,376478_Potamogeton_perfoliatus:0.0000024544)37:0.0082696318)19:0.0000028839,376475_Potamogeton_drummondii:0.0093814164)16:0.0000024797,(376481_Potamogeton_tepperi:0.0034624193,376482_Potamogeton_tricarinatus:0.0030603171)99:0.0060963065)28:0.0144695936,376480_Potamogeton_sulcatus:0.0162573284)47:0.0138186450,376474_Potamogeton_crispus:0.0128062385)66:0.0000024310,376476_Potamogeton_ochreatus:0.0061586800)99:0.0275524613)77:0.0121843534,376489_Stuckenia_pectinata:0.0271881994)85:0.0501528162,(376457_Heterozostera_nigricaulis:0.0425108235,376458_Heterozostera_polychlamys:0.0118031148)100:0.1731749886)85:0.0549430153,(376462_Maundia_triglochinoides:0.0970928167,376498_Aff_Plantago:0.3033991803)21:0.0306879760)79:0.0373750458,(((((376419_Althenia_bilocularis:0.0000023913,376484_Ruppia_megacarpa:0.0170219907)100:0.0401338374,376485_Ruppia_polycarpa:0.0420494800)98:0.0300646130,((376483_Ruppia_maritima:0.0199138533,376487_Ruppia_tuberosa:0.0335326988)87:0.0074695518,376486_Ruppia_sp:0.0270002471)93:0.0249262729)100:0.0542482397,((((376425_Amphibolis_antarctica:0.0000010000,376426_Amphibolis_griffithii:0.0000010000)100:0.0366204873,(376492_Thalassodendron_ciliatum:0.0075365112,376493_Thalassodendron_pachyrhizum:0.0023829289)100:0.0193954340)98:0.0203625291,376490_Syringodium_isoetifolium:0.0378434440)100:0.0373005250,((376466_Posidonia_angustifolia:0.0029374594,376467_Posidonia_australis:0.0049296614)66:0.0007169980,((376468_Posidonia_coriacea:0.0000010000,376471_Posidonia_robertsoniae:0.0000010000)69:0.0000020862,(376469_Posidonia_denhartogii:0.0000010000,(376470_Posidonia_ostenfeldii:0.0436076484,376472_Posidonia_sinuosa:0.0295787775)100:0.0594834108)56:0.0000021468)64:0.0042161758)97:0.0454736471)88:0.0123331215)99:0.0477659964,((((((((376432_Blyxa_octandra:0.0307631720,376433_Blyxa_japonica:0.0185944194)88:0.0182242719,376464_Ottelia_alismoides:0.0439096620)90:0.0225508026,(376446_Egeria_densa:0.1916440103,376491_Thalassia_hemprichii:0.0849820544)74:0.0182949617)76:0.0224916551,376463_Najas_tenuifolia:0.0597449906)27:0.0119746640,(376459_Hydrilla_verticillata:0.0932690336,((376503_Vallisneria_australis:0.0147425195,376506_Vallisneria_nana:0.0042311053)100:0.0091298819,376504_Vallisneria_caulescens:0.0873685337)63:0.0168122486)60:0.0113039477)61:0.0288973123,376461_Limnobium_laevigatum:0.0684997269)99:0.0306985364,(376494_Triglochin_hexagona:0.0693402025,((376495_Triglochin_isingiana:0.0000022431,((376497_Triglochin_minutissima:0.0310497215,376501_Triglochin_trichophora:0.0220998487)95:0.0218187843,376499_Triglochin_nana:0.0000020655)89:0.0040251215)90:0.0100672781,((376496_Triglochin_longicarpa:0.2077786900,376502_Triglochin_turrifera:0.0412749307)64:0.0133521803,376500_Triglochin_stowardii:0.0236874967)63:0.0079535550)76:0.0266310634)79:0.0287322429)55:0.0294468492,(((376435_Cycnogeton_alcockia:0.0024939172,((376436_Cycnogeton_dubium:0.0094292454,376438_Cycnogeton_lineare:0.0062001951)97:0.0024751852,376437_Cycnogeton_huegelii:0.0063454929)100:0.0068957327)100:0.0153579029,376441_Cycnogeton_procerum:0.0122812597)100:0.0127269345,376439_Cycnogeton_microtuberosum:0.0158579503)100:0.0620437115)52:0.0179087444)51:0.0139798881)92:0.0218096330,((376427_Aponogeton_bullosus:0.0026302271,376429_Aponogeton_elongatus:0.0000010000)74:0.0000010000,376430_Aponogeton_tofus:0.0052600491)100:0.0752393020)87:0.0253377387,((376509_Zantedeschia_aethiopica:0.0827232261,376511_Typhonium_alismifolium:0.0579904413)31:0.0164397678,376510_Lemna_disperma:0.1249386501)99:0.0478634524)100:0.0885545971,376488_Sagittaria_platyphylla:0.0575892980)99:0.0077808750,376460_Hydrocleys_nymphoides:0.0465157703)
(376418_Althenia_australis:0.0813086315,((((376420_Althenia_cylindrocarpa:0.0128418316,376423_Althenia_preissii:0.0000010000)93:0.0061669914,376422_Althenia_patentifolia:0.0217208675)100:0.0985307873,(((((((((376425_Amphibolis_antarctica:0.0000010000,376426_Amphibolis_griffithii:0.0000010000)100:0.0250834840,((376491_Thalassia_hemprichii:0.1641760597,376493_Thalassodendron_pachyrhizum:0.0091316875)52:0.0049414270,376492_Thalassodendron_ciliatum:0.0145968218)53:0.0291072637)53:0.0447717164,(376509_Zantedeschia_aethiopica:0.0563122022,376510_Lemna_disperma:0.1162526992)98:0.0670471461)53:0.0318225805,((((376483_Ruppia_maritima:0.0310223287,376486_Ruppia_sp:0.0234012044)88:0.0039893947,376487_Ruppia_tuberosa:0.0052747012)90:0.0231335352,(376484_Ruppia_megacarpa:0.0232902535,376485_Ruppia_polycarpa:0.0801706754)55:0.0146889846)100:0.0854167954,(376494_Triglochin_hexagona:0.1004070743,((376495_Triglochin_isingiana:0.0112133654,376499_Triglochin_nana:0.0039143073)94:0.0087229236,(((376496_Triglochin_longicarpa:0.0799403512,376502_Triglochin_turrifera:0.0000027110)72:0.0263822925,376497_Triglochin_minutissima:0.0574020342)72:0.0118023566,376500_Triglochin_stowardii:0.0405275275)55:0.0117224716)72:0.0359466896)100:0.1048416934)57:0.0359853199)57:0.0122536006,((376427_Aponogeton_bullosus:0.0057986838,376430_Aponogeton_tofus:0.0474589246)90:0.0076192270,376429_Aponogeton_elongatus:0.0000021456)100:0.1765844200)73:0.0282486762,(((376441_Cycnogeton_procerum:0.1356718193,376457_Heterozostera_nigricaulis:0.2337455695)37:0.0418071934,((376466_Posidonia_angustifolia:0.0000010000,(376467_Posidonia_australis:0.0000010000,376468_Posidonia_coriacea:0.0047552188)52:0.0000020234)48:0.0068182517,376469_Posidonia_denhartogii:0.0100586391)94:0.0464187963)30:0.0274780992,(376498_Aff_Plantago:0.1659672192,376508_Ceratophyllum_demersum:0.2724646768)96:0.1652939186)29:0.0341859982)99:0.0842649236,376489_Stuckenia_pectinata:0.0355044186)100:0.0332726059,((376473_Potamogeton_australiensis:0.0080613848,(376475_Potamogeton_drummondii:0.0028404347,((376480_Potamogeton_sulcatus:0.0112294147,376481_Potamogeton_tepperi:0.0000010000)96:0.0000010000,376482_Potamogeton_tricarinatus:0.0000010000)99:0.0028569162)91:0.0000010000)96:0.0056117570,((376474_Potamogeton_crispus:0.0115925292,376476_Potamogeton_ochreatus:0.0000022873)70:0.0045000520,376478_Potamogeton_perfoliatus:0.0118725829)84:0.0029883792)99:0.0219738369)99:0.0270416520,376505_Zannichellia_palustris:0.0649268561)97:0.0251224822)97:0.0154514973,376421_Althenia_marina:0.0294535724)100:0.0581059303,376424_Althenia_sp:0.0073603874)
(376418_Althenia_australis:0.1869053038,((((376420_Althenia_cylindrocarpa:0.0157558900,376423_Althenia_preissii:0.0000010000)89:0.0040922250,376422_Althenia_patentifolia:0.0420564150)100:0.1092869510,((((((((((376425_Amphibolis_antarctica:0.0000010000,376426_Amphibolis_griffithii:0.0020056054)100:0.0505763908,(376492_Thalassodendron_ciliatum:0.0157238093,376493_Thalassodendron_pachyrhizum:0.0142000217)100:0.0320759186)100:0.0907058226,(376427_Aponogeton_bullosus:0.0028269729,(376429_Aponogeton_elongatus:0.0042767725,376430_Aponogeton_tofus:0.0501823654)20:0.0072299255)100:0.2255775813)55:0.0479689263,(((((376483_Ruppia_maritima:0.0491919144,376486_Ruppia_sp:0.0158009264)88:0.0053553165,376487_Ruppia_tuberosa:0.0139903691)93:0.0402875738,376484_Ruppia_megacarpa:0.0369898104)24:0.0140520828,376485_Ruppia_polycarpa:0.1091603708)100:0.1507541336,((376491_Thalassia_hemprichii:0.2159141512,(376509_Zantedeschia_aethiopica:0.0625986430,376510_Lemna_disperma:0.1688240286)99:0.0614708713)76:0.0365465175,((376494_Triglochin_hexagona:0.1071447226,(((((376495_Triglochin_isingiana:0.0128706459,376499_Triglochin_nana:0.0177983447)99:0.0194721005,376501_Triglochin_trichophora:0.0369411143)94:0.0102435037,376500_Triglochin_stowardii:0.0458063482)82:0.0111621521,376497_Triglochin_minutissima:0.0462363109)76:0.0197900355,376502_Triglochin_turrifera:0.0156318831)46:0.0212902179)48:0.0379908633,376496_Triglochin_longicarpa:0.2566747184)100:0.1304173713)45:0.0347514177)38:0.0460280659)63:0.0506722416,((376466_Posidonia_angustifolia:0.0000010000,376468_Posidonia_coriacea:0.0045240667)98:0.0136457279,(376467_Posidonia_australis:0.0876070094,376469_Posidonia_denhartogii:0.1010795252)99:0.0600889843)99:0.0665578647)39:0.0207566698,376441_Cycnogeton_procerum:0.2039185029)47:0.0514754480,(((376446_Egeria_densa:0.6534516021,376454_Halophila_decipiens:0.7840976218)89:0.2926935227,376457_Heterozostera_nigricaulis:0.1765056033)76:0.0157459012,(376498_Aff_Plantago:0.2150153101,376508_Ceratophyllum_demersum:0.2446545071)96:0.1905952666)56:0.0756814579)99:0.0716052141,376489_Stuckenia_pectinata:0.0475157749)98:0.0261955296,(((376473_Potamogeton_australiensis:0.0078320271,(376475_Potamogeton_drummondii:0.0024634991,((376480_Potamogeton_sulcatus:0.0197150669,376481_Potamogeton_tepperi:0.0033029432)66:0.0001199154,376482_Potamogeton_tricarinatus:0.0090251343)98:0.0027741388)83:0.0000010000)98:0.0299480635,376474_Potamogeton_crispus:0.0129571450)74:0.0036075565,(376476_Potamogeton_ochreatus:0.0041921900,376478_Potamogeton_perfoliatus:0.0111564280)79:0.0026687994)100:0.0387687455)98:0.0322370127,376505_Zannichellia_palustris:0.0966918961)100:0.0464590546)100:0.0264201012,376421_Althenia_marina:0.0333560480)100:0.0811188412,376424_Althenia_sp:0.0237381018)
(376418_Althenia_australis:0.0581899911,((((376420_Althenia_cylindrocarpa:0.0128254539,376423_Althenia_preissii:0.0000010000)96:0.0060003935,376422_Althenia_patentifolia:0.0220360021)100:0.0991713974,((((((((((376425_Amphibolis_antarctica:0.0000010000,376426_Amphibolis_griffithii:0.0000010000)100:0.0250052269,((376491_Thalassia_hemprichii:0.1638353894,376493_Thalassodendron_pachyrhizum:0.0090301550)56:0.0048727362,376492_Thalassodendron_ciliatum:0.0146199162)58:0.0291465282)57:0.0410297220,(376509_Zantedeschia_aethiopica:0.0577993121,376510_Lemna_disperma:0.1153181372)97:0.0676967079)61:0.0325094765,((((376483_Ruppia_maritima:0.0311839273,376486_Ruppia_sp:0.0233344107)85:0.0040075658,376487_Ruppia_tuberosa:0.0048993769)87:0.0228998816,(376484_Ruppia_megacarpa:0.0238309430,376485_Ruppia_polycarpa:0.0796746230)54:0.0145929433)100:0.0852951674,(376494_Triglochin_hexagona:0.0981678792,((376495_Triglochin_isingiana:0.0111338600,376499_Triglochin_nana:0.0041650006)93:0.0088385537,(((376496_Triglochin_longicarpa:0.0673843769,376502_Triglochin_turrifera:0.0000020732)84:0.0268442446,376497_Triglochin_minutissima:0.0583387453)81:0.0118768726,376500_Triglochin_stowardii:0.0404252417)52:0.0115440095)82:0.0375121151)100:0.1055945213)61:0.0368271143)66:0.0098849185,((376427_Aponogeton_bullosus:0.0033530229,376430_Aponogeton_tofus:0.0126121698)90:0.0064656456,376429_Aponogeton_elongatus:0.0000024262)100:0.1437792450)77:0.0268097643,(376441_Cycnogeton_procerum:0.1657354197,((376466_Posidonia_angustifolia:0.0000010000,(376467_Posidonia_australis:0.0000010000,376468_Posidonia_coriacea:0.0047470567)48:0.0000026529)56:0.0000021000,376469_Posidonia_denhartogii:0.0147608974)96:0.0689882417)41:0.0333198519)46:0.0625407615,(376457_Heterozostera_nigricaulis:0.2243748168,(376498_Aff_Plantago:0.1674710069,376508_Ceratophyllum_demersum:0.2839003869)99:0.1430891484)61:0.0688375119)98:0.0361072107,376489_Stuckenia_pectinata:0.0372359022)98:0.0304391482,((376473_Potamogeton_australiensis:0.0080542534,(376475_Potamogeton_drummondii:0.0028370646,((376480_Potamogeton_sulcatus:0.0112174933,376481_Potamogeton_tepperi:0.0000010000)89:0.0000010000,376482_Potamogeton_tricarinatus:0.0000010000)99:0.0028947966)88:0.0000021151)93:0.0057156696,((376474_Potamogeton_crispus:0.0115962531,376476_Potamogeton_ochreatus:0.0000021159)65:0.0044898439,376478_Potamogeton_perfoliatus:0.0118564916)76:0.0029576018)99:0.0224104695)99:0.0257442358,376505_Zannichellia_palustris:0.0607368704)97:0.0254544687)96:0.0160684015,376421_Althenia_marina:0.0270806313)100:0.0700329167,376424_Althenia_sp:0.0097285954)
(376418_Althenia_australis:0.0099028266,376422_Althenia_patentifolia:0.0213597149,((((((((((376435_Cycnogeton_alcockia:0.0000010000,376441_Cycnogeton_procerum:0.0000010000)96:0.0800816460,(((376495_Triglochin_isingiana:0.0000010000,376499_Triglochin_nana:0.0000010000)70:0.0132470764,(376496_Triglochin_longicarpa:0.0000010000,376500_Triglochin_stowardii:0.0000010000)94:0.0250298227)51:0.0000022146,376498_Aff_Plantago:0.2304677306)67:0.0518581781)89:0.0697415590,(376492_Thalassodendron_ciliatum:0.0204346284,376493_Thalassodendron_pachyrhizum:0.0000020512)84:0.0356099131)53:0.0214646338,(376484_Ruppia_megacarpa:0.0391725749,376485_Ruppia_polycarpa:0.0562285302)80:0.0384077804)71:0.0555338797,(376458_Heterozostera_polychlamys:0.0989075084,376460_Hydrocleys_nymphoides:0.0917219848)54:0.0223240910)96:0.0784722906,376480_Potamogeton_sulcatus:0.0000010000)23:0.0000010000,376475_Potamogeton_drummondii:0.0000010000)14:0.0000010000,376479_Potamogeton_reduncus:0.0000010000)60:0.0000010000,(376481_Potamogeton_tepperi:0.0000010000,376482_Potamogeton_tricarinatus:0.0148914170)92:0.0073912983)80:0.0093798581,376489_Stuckenia_pectinata:0.0000010000)94:0.0292058676)
(376418_Althenia_australis:0.0500352328,376422_Althenia_patentifolia:0.1290623905,((((((((376435_Cycnogeton_alcockia:0.0000010000,376441_Cycnogeton_procerum:0.0121579214)99:0.2487889406,(((376495_Triglochin_isingiana:0.0198367873,376499_Triglochin_nana:0.0000010000)100:0.0879986272,376500_Triglochin_stowardii:0.0066988360)90:0.0261430089,376496_Triglochin_longicarpa:0.0000024003)100:0.2380072143)63:0.1159397915,376498_Aff_Plantago:0.5235256823)71:0.1660957099,376486_Ruppia_sp:0.9628084468)40:0.0205494247,(376484_Ruppia_megacarpa:0.0880616811,376485_Ruppia_polycarpa:0.0844948235)94:0.1218910930)59:0.0929251089,(376492_Thalassodendron_ciliatum:0.0203727713,376493_Thalassodendron_pachyrhizum:0.0000010000)100:0.2514932529)44:0.0677853439,(376458_Heterozostera_polychlamys:0.3377141880,376460_Hydrocleys_nymphoides:0.2731074523)54:0.1109989728)96:0.1821763523,((376475_Potamogeton_drummondii:0.0000010000,(376479_Potamogeton_reduncus:0.0000010000,(376480_Potamogeton_sulcatus:0.0000010000,(376482_Potamogeton_tricarinatus:0.0284358113,376489_Stuckenia_pectinata:0.0718658953)99:0.1186239137)95:0.0674587232)30:0.0000010000)77:0.0349629920,376481_Potamogeton_tepperi:0.2256764792)96:0.1049952188)98:0.1153350664)
(376418_Althenia_australis:0.0102190379,376422_Althenia_patentifolia:0.0219567589,((((((((((376435_Cycnogeton_alcockia:0.0000010000,376441_Cycnogeton_procerum:0.0000010000)95:0.0945513893,(((376495_Triglochin_isingiana:0.0000010000,376499_Triglochin_nana:0.0000010000)73:0.0102228654,(376496_Triglochin_longicarpa:0.0000010000,376500_Triglochin_stowardii:0.0000010000)93:0.0284198714)46:0.0000024329,376498_Aff_Plantago:0.2371205731)69:0.0522555493)90:0.0814453262,(376492_Thalassodendron_ciliatum:0.0210873672,376493_Thalassodendron_pachyrhizum:0.0000010000)85:0.0386783180)47:0.0113613228,(376484_Ruppia_megacarpa:0.0738946930,376485_Ruppia_polycarpa:0.0648220194)83:0.0449988714)81:0.0481186438,(376458_Heterozostera_polychlamys:0.0924882836,376460_Hydrocleys_nymphoides:0.0916928160)71:0.0228918604)96:0.0673960321,376479_Potamogeton_reduncus:0.0000010000)21:0.0000020487,376475_Potamogeton_drummondii:0.0000010000)16:0.0000010000,376480_Potamogeton_sulcatus:0.0000010000)46:0.0000010000,(376481_Potamogeton_tepperi:0.0000010000,376482_Potamogeton_tricarinatus:0.0166344487)94:0.0082548251)75:0.0070019908,376489_Stuckenia_pectinata:0.0000010000)95:0.0306480797)
(376418_Althenia_australis:0.0109595273,((((376420_Althenia_cylindrocarpa:0.0081433255,376423_Althenia_preissii:0.0000010000)94:0.0078671836,376422_Althenia_patentifolia:0.0137561633)100:0.0375311565,376421_Althenia_marina:0.0472383876)90:0.0078778159,((((((((376425_Amphibolis_antarctica:0.0000010000,376426_Amphibolis_griffithii:0.0049514593)96:0.0101130752,376493_Thalassodendron_pachyrhizum:0.0000024996)100:0.1154165291,(376483_Ruppia_maritima:0.0091558709,(376484_Ruppia_megacarpa:0.0494428712,376485_Ruppia_polycarpa:0.0220177858)55:0.0176602060)100:0.1095063888)82:0.0357775919,376467_Posidonia_australis:0.0051226728)89:0.0578064884,(((((376432_Blyxa_octandra:0.0606686834,376433_Blyxa_japonica:0.0000010000)79:0.0856937315,376446_Egeria_densa:0.1690023839)57:0.0621432111,(376491_Thalassia_hemprichii:0.0337917845,376503_Vallisneria_australis:0.2004455288)53:0.0645137596)61:0.0660401554,(376461_Limnobium_laevigatum:0.0914206191,(376498_Aff_Plantago:0.1895369485,376510_Lemna_disperma:0.1574549369)90:0.1417550336)36:0.0451126042)50:0.0626625682,376509_Zantedeschia_aethiopica:0.3309546179)72:0.0610001702)61:0.0268349573,(((376435_Cycnogeton_alcockia:0.0148782137,(376494_Triglochin_hexagona:0.0450873708,((376495_Triglochin_isingiana:0.0000010000,376499_Triglochin_nana:0.0000010000)100:0.0248609512,((376497_Triglochin_minutissima:0.0246508954,(376501_Triglochin_trichophora:0.0220487467,376502_Triglochin_turrifera:0.0166955039)94:0.0038707794)95:0.0042160270,376500_Triglochin_stowardii:0.0108953435)92:0.0075661173)88:0.0276590656)100:0.1982035920)94:0.0454983761,376439_Cycnogeton_microtuberosum:0.0120736046)89:0.1581013857,376441_Cycnogeton_procerum:0.0162073249)100:0.0829733948)68:0.0549279195,(376457_Heterozostera_nigricaulis:0.0199370123,(376458_Heterozostera_polychlamys:0.0000029668,376508_Ceratophyllum_demersum:0.2092169515)86:0.0308434347)89:0.2069739859)99:0.1289873198,((((376473_Potamogeton_australiensis:0.0000010000,376478_Potamogeton_perfoliatus:0.0085372344)6:0.0000010000,(376475_Potamogeton_drummondii:0.0000010000,(376481_Potamogeton_tepperi:0.0034648203,376482_Potamogeton_tricarinatus:0.0000010000)95:0.0049704717)9:0.0000028500)100:0.0773432618,376489_Stuckenia_pectinata:0.0293727930)96:0.0337520811,376505_Zannichellia_palustris:0.0866007549)67:0.0262631150)99:0.0444761403)95:0.0246521562,376424_Althenia_sp:0.0262530715)
(376418_Althenia_australis:0.0082128517,(((376420_Althenia_cylindrocarpa:0.0081501284,376423_Althenia_preissii:0.0000010000)99:0.0112351197,376422_Althenia_patentifolia:0.0047152753)100:0.0291023115,(376421_Althenia_marina:0.0176222337,(((((((((376425_Amphibolis_antarctica:0.0343798141,376426_Amphibolis_griffithii:0.0049026638)100:0.0907939040,(376492_Thalassodendron_ciliatum:0.0000027347,376493_Thalassodendron_pachyrhizum:0.1684218867)100:0.1863570071)100:0.1273056902,((376466_Posidonia_angustifolia:0.0000010000,376472_Posidonia_sinuosa:0.0000010000)77:0.0000024593,376467_Posidonia_australis:0.0000010000)100:0.0521319819)91:0.0619048015,((376483_Ruppia_maritima:0.0649498048,376485_Ruppia_polycarpa:0.0318843572)99:0.0221951829,376484_Ruppia_megacarpa:0.0742412984)100:0.1795453537)100:0.1266638958,(((((((((376427_Aponogeton_bullosus:0.4693078278,376453_Halophila_ovalis:0.0124785458)55:0.0203608519,(376455_Halophila_spinulosa:0.0159753233,376456_Halophila_tricostata:0.0849654251)99:0.0613287553)52:0.0305419806,(376451_Halophila_decipiens:0.0000010000,376454_Halophila_decipiens:0.0000010000)99:0.0063851136)52:0.0702008012,376450_Halophila_capricorni:0.0980997825)100:0.3716179361,376462_Maundia_triglochinoides:0.2670718325)64:0.0777563095,((376503_Vallisneria_australis:0.1405630939,376506_Vallisneria_nana:0.0385026401)97:0.0843848892,376504_Vallisneria_caulescens:0.1972868833)100:0.2897312034)72:0.0937452090,((376498_Aff_Plantago:0.2943625197,376510_Lemna_disperma:0.3717903793)70:0.0874532937,376509_Zantedeschia_aethiopica:0.2911343757)65:0.0547646326)55:0.0806474903,((((376432_Blyxa_octandra:0.2285077030,376433_Blyxa_japonica:0.0195338730)100:0.0937125083,376446_Egeria_densa:0.1372543474)99:0.1031992681,376461_Limnobium_laevigatum:0.1474139104)77:0.0622734146,376491_Thalassia_hemprichii:0.1919103535)72:0.0539251929)58:0.0665872997,((((376435_Cycnogeton_alcockia:0.0403646355,376439_Cycnogeton_microtuberosum:0.0672496119)65:0.0240342533,376438_Cycnogeton_lineare:0.1003193033)100:0.2072563675,376441_Cycnogeton_procerum:0.0618495184)69:0.0961846842,(376494_Triglochin_hexagona:0.1319794010,((376495_Triglochin_isingiana:0.0018873219,376499_Triglochin_nana:0.0000022087)100:0.0602378936,((376496_Triglochin_longicarpa:0.0313318466,(376497_Triglochin_minutissima:0.0566311432,(376501_Triglochin_trichophora:0.0459406227,376502_Triglochin_turrifera:0.0715397663)89:0.0159021153)31:0.0000029662)47:0.0075065684,376500_Triglochin_stowardii:0.0239683657)52:0.0187968277)100:0.1066735280)100:0.2969171561)67:0.0875788705)51:0.0585941014)47:0.0752945799,((376457_Heterozostera_nigricaulis:0.0143631918,(376458_Heterozostera_polychlamys:0.0097334217,376507_Zostera_muelleri:0.0342477623)100:0.0250302968)100:0.2037113091,376508_Ceratophyllum_demersum:0.4043194497)61:0.0848413071)100:0.1334871481,376489_Stuckenia_pectinata:0.2622885733)86:0.0266771358,((376473_Potamogeton_australiensis:0.0285020862,376474_Potamogeton_crispus:0.0153855619)82:0.0525024202,((376475_Potamogeton_drummondii:0.0015844072,((376480_Potamogeton_sulcatus:0.0000010000,376481_Potamogeton_tepperi:0.0260471520)69:0.0000021567,376482_Potamogeton_tricarinatus:0.0000023123)87:0.0056556451)91:0.0514977181,(376476_Potamogeton_ochreatus:0.1821589269,376478_Potamogeton_perfoliatus:0.0032071916)97:0.0206642030)71:0.0034521478)100:0.0791355357)92:0.0470469165,376505_Zannichellia_palustris:0.1330352937)100:0.1045135663)100:0.0197685945)100:0.0171345053,376424_Althenia_sp:0.0525692464)
(376418_Althenia_australis:0.0066003240,(((376420_Althenia_cylindrocarpa:0.0062554269,(376422_Althenia_patentifolia:0.0047142763,376423_Althenia_preissii:0.0000010000)99:0.0116056485)100:0.0328133661,376424_Althenia_sp:0.0242900440)26:0.0000029297,376421_Althenia_marina:0.0112032533)76:0.0086703970,((((((((((((((376425_Amphibolis_antarctica:0.0000010000,376426_Amphibolis_griffithii:0.0046441241)95:0.0072813399,(376492_Thalassodendron_ciliatum:0.0000010000,376493_Thalassodendron_pachyrhizum:0.0000026194)84:0.0030379952)100:0.2010587340,376472_Posidonia_sinuosa:0.0000010000)7:0.0000010000,376470_Posidonia_ostenfeldii:0.0226063207)16:0.0000023273,376466_Posidonia_angustifolia:0.0000010000)19:0.0000029989,376467_Posidonia_australis:0.0000023713)79:0.0361444169,(376483_Ruppia_maritima:0.0063202516,(376484_Ruppia_megacarpa:0.0244377844,376485_Ruppia_polycarpa:0.0057553523)94:0.0126535603)100:0.1081698816)93:0.0455391838,(((((((((376427_Aponogeton_bullosus:0.1400941369,376453_Halophila_ovalis:0.0000022444)45:0.0102240866,((376455_Halophila_spinulosa:0.0000010000,376456_Halophila_tricostata:0.0000010000)92:0.0033571592,((376503_Vallisneria_australis:0.0000010000,376506_Vallisneria_nana:0.0000010000)95:0.0174783434,376504_Vallisneria_caulescens:0.0107351610)100:0.1660935866)77:0.0546695648)50:0.0140566634,376454_Halophila_decipiens:0.0000010000)13:0.0000020246,376450_Halophila_capricorni:0.0000010000)14:0.0000010000,376451_Halophila_decipiens:0.0000010000)57:0.0416760364,376491_Thalassia_hemprichii:0.0320151757)53:0.0725296373,((376432_Blyxa_octandra:0.0186638645,376433_Blyxa_japonica:0.0000010000)100:0.0680855632,376446_Egeria_densa:0.0866531320)81:0.0331481168)33:0.0328250400,376461_Limnobium_laevigatum:0.1134165918)43:0.0327509133,(((376498_Aff_Plantago:0.1271411011,376510_Lemna_disperma:0.1849954778)55:0.0451047199,376508_Ceratophyllum_demersum:0.2411349690)44:0.0083900478,376509_Zantedeschia_aethiopica:0.1318172546)46:0.0941362606)58:0.0320262744)28:0.0177256866,((((376435_Cycnogeton_alcockia:0.0000010000,(376436_Cycnogeton_dubium:0.0000010000,376438_Cycnogeton_lineare:0.0000010000)99:0.0346654990)100:0.0331549461,376439_Cycnogeton_microtuberosum:0.0000010000)99:0.0313909974,376441_Cycnogeton_procerum:0.0000010000)97:0.0201398788,(((376494_Triglochin_hexagona:0.1453512684,((376495_Triglochin_isingiana:0.0000010000,376499_Triglochin_nana:0.0000010000)100:0.0153967542,(376500_Triglochin_stowardii:0.0000010000,(376501_Triglochin_trichophora:0.0209074491,376502_Triglochin_turrifera:0.0130737143)69:0.0062310131)67:0.0062799592)49:0.0000021930)70:0.0086079442,376497_Triglochin_minutissima:0.0083443992)70:0.0082860324,376496_Triglochin_longicarpa:0.0210601714)100:0.0848977703)94:0.0785157453)47:0.0142433409,376462_Maundia_triglochinoides:0.0724220971)55:0.0109319366,(376457_Heterozostera_nigricaulis:0.0075546117,(376458_Heterozostera_polychlamys:0.0000010000,376507_Zostera_muelleri:0.0296506663)98:0.0035416217)99:0.0741042071)74:0.0857640898,((376473_Potamogeton_australiensis:0.0000010000,(376474_Potamogeton_crispus:0.0098469203,((376476_Potamogeton_ochreatus:0.0098738879,(376480_Potamogeton_sulcatus:0.0000010000,376481_Potamogeton_tepperi:0.0002090063)11:0.0000021672)3:0.0000022475,376478_Potamogeton_perfoliatus:0.0000010000)25:0.0000632221)51:0.0046640889)46:0.0000023998,(376475_Potamogeton_drummondii:0.0000010000,376482_Potamogeton_tricarinatus:0.0025887882)84:0.0028658128)73:0.0279128255)93:0.0204766062,376489_Stuckenia_pectinata:0.0084513050)84:0.0114390106,376505_Zannichellia_palustris:0.0451647236)97:0.0236440105)
(376418_Althenia_australis:0.0000010000,((376421_Althenia_marina:0.0164261408,((376422_Althenia_patentifolia:0.0116005368,376423_Althenia_preissii:0.0000010000)99:0.0419123857,376483_Ruppia_maritima:0.0157941362)96:0.0345964258)39:0.0000025682,376424_Althenia_sp:0.0164736613)7:0.0000010000,((((((((376425_Amphibolis_antarctica:0.0000010000,376426_Amphibolis_griffithii:0.0032635221)100:0.0573100980,376492_Thalassodendron_ciliatum:0.0392549189)99:0.1278133811,(376468_Posidonia_coriacea:0.0000010000,376469_Posidonia_denhartogii:0.0000010000)98:0.0434100599)70:0.0603442060,(376484_Ruppia_megacarpa:0.0000010000,376485_Ruppia_polycarpa:0.0078344440)100:0.1250004912)73:0.0541812715,(376457_Heterozostera_nigricaulis:0.0080681860,376458_Heterozostera_polychlamys:0.0000021917)100:0.1919787832)59:0.0340866162,((((((((376432_Blyxa_octandra:0.0335817295,376433_Blyxa_japonica:0.1921931961)99:0.0638863951,376461_Limnobium_laevigatum:0.0597356690)98:0.0311790509,((376450_Halophila_capricorni:0.0000010000,(376451_Halophila_decipiens:0.0000010000,376454_Halophila_decipiens:0.0000010000)75:0.0000010000)100:0.1265070370,376491_Thalassia_hemprichii:0.0604009994)100:0.0833596931)99:0.0995060220,376510_Lemna_disperma:0.0882335642)93:0.0948245198,376508_Ceratophyllum_demersum:0.1645660653)96:0.1086817974,(((((376435_Cycnogeton_alcockia:0.0000010000,376438_Cycnogeton_lineare:0.0000010000)71:0.0000010000,376436_Cycnogeton_dubium:0.0000010000)57:0.0000010000,376441_Cycnogeton_procerum:0.0078408811)94:0.0238122657,376439_Cycnogeton_microtuberosum:0.0254917145)99:0.0676155916,((376494_Triglochin_hexagona:0.0375518033,376498_Aff_Plantago:0.3489538496)54:0.0270859420,((((376495_Triglochin_isingiana:0.0000010000,376499_Triglochin_nana:0.0000010000)64:0.0000010000,376496_Triglochin_longicarpa:0.0142364733)58:0.0089708405,((376497_Triglochin_minutissima:0.0212947893,376501_Triglochin_trichophora:0.0071736904)53:0.0143233541,376500_Triglochin_stowardii:0.0070182344)27:0.0000010000)83:0.0190208166,376502_Triglochin_turrifera:0.0192818853)79:0.0176147102)90:0.1150386889)83:0.0464076478)55:0.0376852726,376509_Zantedeschia_aethiopica:0.1253881628)55:0.0000026635,376462_Maundia_triglochinoides:0.1094865039)53:0.0318111222)92:0.0312888035,376505_Zannichellia_palustris:0.0463888307)55:0.0185798731,(((((376473_Potamogeton_australiensis:0.0000010000,376475_Potamogeton_drummondii:0.0000010000)18:0.0000010000,(376476_Potamogeton_ochreatus:0.0000010000,(376478_Potamogeton_perfoliatus:0.0000010000,(376481_Potamogeton_tepperi:0.0000010000,376482_Potamogeton_tricarinatus:0.0000010000)10:0.0000010000)9:0.0000010000)25:0.0000010000)54:0.0000010000,376489_Stuckenia_pectinata:0.0072557653)69:0.0000010000,376477_Potamogeton_octandrus:0.0072281345)84:0.0072418796,376480_Potamogeton_sulcatus:0.0000010000)65:0.0000026387)58:0.0321224044)
(376418_Althenia_australis:0.0000022916,(376421_Althenia_marina:0.0313827714,(((376422_Althenia_patentifolia:0.0479156524,(376423_Althenia_preissii:0.0000026383,376483_Ruppia_maritima:0.0406278193)79:0.0353946496)99:0.0625982180,((((((376425_Amphibolis_antarctica:0.0425972321,376426_Amphibolis_griffithii:0.0093238500)100:0.0723769091,376492_Thalassodendron_ciliatum:0.0823511459)99:0.1135775518,(376484_Ruppia_megacarpa:0.0279520012,376485_Ruppia_polycarpa:0.0340698724)100:0.2414241610)98:0.0736818220,(376468_Posidonia_coriacea:0.0000010000,376469_Posidonia_denhartogii:0.0000010000)100:0.1352825757)96:0.0974372271,(((((376435_Cycnogeton_alcockia:0.0617182524,376441_Cycnogeton_procerum:0.0246949027)90:0.0058868984,376436_Cycnogeton_dubium:0.0000010000)76:0.0000022954,376438_Cycnogeton_lineare:0.0000025943)99:0.0658803425,376439_Cycnogeton_microtuberosum:0.0133248976)100:0.3260618458,(376494_Triglochin_hexagona:0.0953706091,(((((376495_Triglochin_isingiana:0.0294116807,376496_Triglochin_longicarpa:0.0144553136)53:0.0066286007,376499_Triglochin_nana:0.0126677550)61:0.0128981893,376501_Triglochin_trichophora:0.0245967585)54:0.0081332161,(376497_Triglochin_minutissima:0.0292422549,376500_Triglochin_stowardii:0.0143088584)56:0.0073187160)96:0.0107008284,376502_Triglochin_turrifera:0.0549254442)89:0.0360537435)100:0.2394812931)81:0.0875391911)54:0.0623053084,(((((((376432_Blyxa_octandra:0.0819974172,376433_Blyxa_japonica:0.2710561037)99:0.0960669100,376461_Limnobium_laevigatum:0.1108668297)82:0.0308578666,((376450_Halophila_capricorni:0.0000010000,(376451_Halophila_decipiens:0.0000010000,376454_Halophila_decipiens:0.0000010000)66:0.0000010000)100:0.1862391976,376491_Thalassia_hemprichii:0.0754622459)100:0.1309697153)99:0.1542826535,376510_Lemna_disperma:0.2698361191)98:0.1479269648,(376498_Aff_Plantago:0.5451378825,376508_Ceratophyllum_demersum:0.2818348095)72:0.1222635461)68:0.1048553581,376509_Zantedeschia_aethiopica:0.4859471049)26:0.0349660887,((376457_Heterozostera_nigricaulis:0.0060426234,376458_Heterozostera_polychlamys:0.0000026874)100:0.2494341426,376462_Maundia_triglochinoides:0.2358379890)50:0.0837543919)31:0.0418560727)98:0.1197713852)100:0.1595140302,(((((376473_Potamogeton_australiensis:0.0000010000,376482_Potamogeton_tricarinatus:0.0028157182)87:0.0074576123,((376475_Potamogeton_drummondii:0.0000010000,376481_Potamogeton_tepperi:0.0000020438)11:0.1209153350,((376476_Potamogeton_ochreatus:0.0000023923,376477_Potamogeton_octandrus:0.0109942937)94:0.0162832834,376478_Potamogeton_perfoliatus:0.0078521878)69:0.0123496573)2:0.0000028446)80:0.0158691104,376480_Potamogeton_sulcatus:0.0000022190)100:0.0438927985,376489_Stuckenia_pectinata:0.0328876812)98:0.0116736180,376505_Zannichellia_palustris:0.1179318521)99:0.0374932201)98:0.0312340839)100:0.0690565478,376424_Althenia_sp:0.0218105416)
(376418_Althenia_australis:0.0000010000,(376421_Althenia_marina:0.0163952434,(((((376473_Potamogeton_australiensis:0.0000010000,376476_Potamogeton_ochreatus:0.0000010000)27:0.0000010000,((376475_Potamogeton_drummondii:0.0000010000,(376478_Potamogeton_perfoliatus:0.0000010000,(376481_Potamogeton_tepperi:0.0000010000,376489_Stuckenia_pectinata:0.0072500775)7:0.0000010000)4:0.0000010000)9:0.0000010000,376482_Potamogeton_tricarinatus:0.0000010000)7:0.0000010000)50:0.0000010000,376477_Potamogeton_octandrus:0.0072206860)71:0.0072361819,376480_Potamogeton_sulcatus:0.0000010000)67:0.0000027664,376505_Zannichellia_palustris:0.0628685248)91:0.0342315911)32:0.0000027556,(((((376422_Althenia_patentifolia:0.0115970123,376423_Althenia_preissii:0.0000010000)98:0.0447605636,376483_Ruppia_maritima:0.0124895098)91:0.0402917591,(376457_Heterozostera_nigricaulis:0.0128185720,376458_Heterozostera_polychlamys:0.0000010000)100:0.1302230828)41:0.0438302583,(((((376425_Amphibolis_antarctica:0.0000010000,376426_Amphibolis_griffithii:0.0046411037)99:0.0228529718,376492_Thalassodendron_ciliatum:0.0203836819)100:0.1168320401,(376468_Posidonia_coriacea:0.0000010000,376469_Posidonia_denhartogii:0.0000010000)99:0.0457008509)77:0.0406222824,(376484_Ruppia_megacarpa:0.0000010000,376485_Ruppia_polycarpa:0.0077765591)100:0.1237703971)94:0.0737339910,((((((((376432_Blyxa_octandra:0.0267441788,376433_Blyxa_japonica:0.0573073953)99:0.0597298971,376461_Limnobium_laevigatum:0.0682274018)97:0.0294379526,((376450_Halophila_capricorni:0.0000010000,(376451_Halophila_decipiens:0.0000010000,376454_Halophila_decipiens:0.0000010000)71:0.0000010000)100:0.1330778893,376491_Thalassia_hemprichii:0.0551775472)100:0.0835867149)100:0.1007540311,376510_Lemna_disperma:0.0817239683)95:0.0942248904,376508_Ceratophyllum_demersum:0.1676511366)93:0.1115314791,(((((376435_Cycnogeton_alcockia:0.0000010000,376438_Cycnogeton_lineare:0.0000010000)66:0.0000010000,376436_Cycnogeton_dubium:0.0000010000)50:0.0000010000,376441_Cycnogeton_procerum:0.0077773675)95:0.0153890676,376439_Cycnogeton_microtuberosum:0.0414012030)99:0.0920591472,((((376494_Triglochin_hexagona:0.0307682903,376495_Triglochin_isingiana:0.0199170893)66:0.0482816350,((376496_Triglochin_longicarpa:0.0142276396,376499_Triglochin_nana:0.0000027104)69:0.0072235531,((376497_Triglochin_minutissima:0.0212260800,376501_Triglochin_trichophora:0.0071781704)60:0.0143228673,376500_Triglochin_stowardii:0.0069660644)34:0.0000020460)89:0.0526048954)23:0.0055776741,376502_Triglochin_turrifera:0.0151087115)63:0.0241798248,376498_Aff_Plantago:0.3408088191)81:0.0614803190)55:0.0223788560)47:0.0309851897,376509_Zantedeschia_aethiopica:0.1241306631)38:0.0028793946,376462_Maundia_triglochinoides:0.1006604203)39:0.0144302596)61:0.0335243332)62:0.0000025539,376424_Althenia_sp:0.0089055750)80:0.0152990903)
(376416_Alisma_lanceolatum:0.1863363773,((((((((((((376418_Althenia_australis:0.0195170227,376424_Althenia_sp:0.0232162307)100:0.0959421572,(((376420_Althenia_cylindrocarpa:0.0000010000,376423_Althenia_preissii:0.0000010000)100:0.0354213517,376422_Althenia_patentifolia:0.0134048368)96:0.0156628568,376421_Althenia_marina:0.0218157787)84:0.0229072826)95:0.0500940169,376505_Zannichellia_palustris:0.0896434478)98:0.0699337979,((((376473_Potamogeton_australiensis:0.0000010000,(376481_Potamogeton_tepperi:0.0000010000,376482_Potamogeton_tricarinatus:0.0000010000)87:0.0000027930)71:0.0083862101,(376475_Potamogeton_drummondii:0.0611526034,376479_Potamogeton_reduncus:0.0081903377)44:0.0617769638)96:0.0260958986,(376476_Potamogeton_ochreatus:0.0081244701,376478_Potamogeton_perfoliatus:0.0000010000)75:0.0048358821)83:0.0410748401,376489_Stuckenia_pectinata:0.0414585704)99:0.1361065624)99:0.1011133683,((((376435_Cycnogeton_alcockia:0.0108307373,((376436_Cycnogeton_dubium:0.0000010000,376437_Cycnogeton_huegelii:0.0000010000)79:0.0000010000,376438_Cycnogeton_lineare:0.0069796113)90:0.0072114885)31:0.0000029738,376441_Cycnogeton_procerum:0.0260893304)93:0.0929440853,376439_Cycnogeton_microtuberosum:0.0000023779)87:0.1037968670,(376494_Triglochin_hexagona:0.1561363014,(((376495_Triglochin_isingiana:0.0000020763,376499_Triglochin_nana:0.0776359111)100:0.0552250674,376500_Triglochin_stowardii:0.0069101863)97:0.0376600622,((376496_Triglochin_longicarpa:0.0255138402,(376501_Triglochin_trichophora:0.0304770472,376502_Triglochin_turrifera:0.0094317697)94:0.0175151671)98:0.0298375279,376497_Triglochin_minutissima:0.0245021312)94:0.0148743683)98:0.1419455406)100:0.1171703584)90:0.0971367349)60:0.0559410799,(((((376433_Blyxa_japonica:0.1265827160,376464_Ottelia_alismoides:0.0768114582)100:0.2092416900,((376503_Vallisneria_australis:0.0141415307,376506_Vallisneria_nana:0.0142035973)58:0.0000025558,376504_Vallisneria_caulescens:0.0442241769)100:0.1254137109)59:0.0498925088,376459_Hydrilla_verticillata:0.2454065709)24:0.0235071922,((376450_Halophila_capricorni:0.0299167336,376451_Halophila_decipiens:0.0200389681)100:0.1171039070,376491_Thalassia_hemprichii:0.1655469285)93:0.0793065883)68:0.0418011408,376463_Najas_tenuifolia:0.1212778901)61:0.0456636635)31:0.0339575861,((((376425_Amphibolis_antarctica:0.0000029621,376426_Amphibolis_griffithii:0.0000020588)100:0.1137284679,(376492_Thalassodendron_ciliatum:0.0088930023,376493_Thalassodendron_pachyrhizum:0.0143125927)100:0.0770401029)100:0.0730878579,376490_Syringodium_isoetifolium:0.2681528830)50:0.0498766264,((((376483_Ruppia_maritima:0.0471945399,376486_Ruppia_sp:0.0029253930)100:0.0195437395,376487_Ruppia_tuberosa:0.0812946284)100:0.0220743384,376484_Ruppia_megacarpa:0.0312361331)100:0.0912238064,376485_Ruppia_polycarpa:0.1448511583)100:0.1310780730)60:0.0768178197)27:0.0403250150,(376461_Limnobium_laevigatum:0.2259271093,376508_Ceratophyllum_demersum:0.2680829253)57:0.0882916213)26:0.0397616201,(((376457_Heterozostera_nigricaulis:0.0530742155,376507_Zostera_muelleri:0.0116375905)73:0.0173709179,376458_Heterozostera_polychlamys:0.0740298299)100:0.2267410205,(((376466_Posidonia_angustifolia:0.0000027031,(376467_Posidonia_australis:0.0000021626,376471_Posidonia_robertsoniae:0.0000010000)43:0.0000028489)63:0.0000020837,376468_Posidonia_coriacea:0.0000010000)40:0.0000022682,376470_Posidonia_ostenfeldii:0.0000010000)96:0.1091778373)48:0.0273887585)45:0.0732665001,((376427_Aponogeton_bullosus:0.0296005561,376430_Aponogeton_tofus:0.0385833067)65:0.0086498337,376429_Aponogeton_elongatus:0.0000020857)99:0.0870552783)51:0.0707777764,376460_Hydrocleys_nymphoides:0.0990491694)39:0.0267280067,376510_Lemna_disperma:0.1768715447)41:0.0323474280,376509_Zantedeschia_aethiopica:0.0854737323)
(376416_Alisma_lanceolatum:0.2505646511,((((((((((376418_Althenia_australis:0.0361675205,376424_Althenia_sp:0.1336432945)100:0.0496931483,(((376420_Althenia_cylindrocarpa:0.0000010000,376423_Althenia_preissii:0.0000010000)100:0.0336188890,376422_Althenia_patentifolia:0.0267735340)100:0.0489249657,376421_Althenia_marina:0.0177173268)100:0.0529023705)100:0.1128638220,376505_Zannichellia_palustris:0.2377135286)99:0.0516144097,376475_Potamogeton_drummondii:0.3367365113)61:0.0483484798,((((376473_Potamogeton_australiensis:0.0000010000,376479_Potamogeton_reduncus:0.1262990344)77:0.0000025712,(376481_Potamogeton_tepperi:0.0000010000,376482_Potamogeton_tricarinatus:0.0000010000)89:0.0000027813)96:0.0089512355,(376476_Potamogeton_ochreatus:0.0294026540,376478_Potamogeton_perfoliatus:0.0048648840)93:0.0089535891)94:0.0421872244,376489_Stuckenia_pectinata:0.0486769045)94:0.0389348724)92:0.1579385000,((((376435_Cycnogeton_alcockia:0.0032795819,376441_Cycnogeton_procerum:0.0412299265)100:0.0200524799,376436_Cycnogeton_dubium:0.0021934804)96:0.0147671805,(376437_Cycnogeton_huegelii:0.0000022935,376438_Cycnogeton_lineare:0.0441367927)91:0.0107970836)92:0.0404789060,376439_Cycnogeton_microtuberosum:0.0475937069)100:0.1886356663)87:0.1120303630,((((376425_Amphibolis_antarctica:0.0710540554,376426_Amphibolis_griffithii:0.0304554978)100:0.1597751748,(376492_Thalassodendron_ciliatum:0.0099436858,376493_Thalassodendron_pachyrhizum:0.0128733503)100:0.1339290415)95:0.0538411214,376490_Syringodium_isoetifolium:0.2621009112)89:0.0720278633,(((376483_Ruppia_maritima:0.0773425391,376486_Ruppia_sp:0.0010938639)100:0.0424055355,(376484_Ruppia_megacarpa:0.1157721212,376487_Ruppia_tuberosa:0.1681836503)99:0.0632129598)100:0.0972005469,376485_Ruppia_polycarpa:0.1361362795)100:0.1547481624)96:0.1141923163)35:0.0297290837,(((((376427_Aponogeton_bullosus:0.1336202853,(376429_Aponogeton_elongatus:0.0785513444,376430_Aponogeton_tofus:0.1670041731)88:0.0170158358)100:0.1900122500,376463_Najas_tenuifolia:0.1625486993)65:0.0709945848,376460_Hydrocleys_nymphoides:0.3338502590)63:0.0542792624,((376466_Posidonia_angustifolia:0.0000010000,((376468_Posidonia_coriacea:0.0000010000,376470_Posidonia_ostenfeldii:0.0000010000)58:0.0000010000,376471_Posidonia_robertsoniae:0.0000010000)71:0.0000010000)96:0.0435768650,376467_Posidonia_australis:0.0755658616)99:0.1540828735)47:0.0780716781,((376457_Heterozostera_nigricaulis:0.0408937028,376458_Heterozostera_polychlamys:0.0851783486)97:0.0188698146,376507_Zostera_muelleri:0.0157415108)100:0.4271110876)51:0.0703889990)43:0.0576265889,((376433_Blyxa_japonica:0.1741291696,376464_Ottelia_alismoides:0.1180450762)100:0.1933359377,(((376450_Halophila_capricorni:0.1672589360,376451_Halophila_decipiens:0.2995026772)80:0.1276775808,376459_Hydrilla_verticillata:0.1838044955)64:0.0788179890,(((376461_Limnobium_laevigatum:0.2611958403,((376494_Triglochin_hexagona:0.2134820813,((376495_Triglochin_isingiana:0.0412045662,(((376496_Triglochin_longicarpa:0.0295713501,(376501_Triglochin_trichophora:0.2591371097,376502_Triglochin_turrifera:0.0178497737)74:0.0573914690)74:0.0179163411,376497_Triglochin_minutissima:0.0424533307)73:0.0157177363,376500_Triglochin_stowardii:0.1118072290)74:0.0524677250)72:0.0282267592,376499_Triglochin_nana:0.2566591354)100:0.1286840056)100:0.1753034387,376508_Ceratophyllum_demersum:0.2926425124)97:0.1657013532)73:0.1050196652,(376503_Vallisneria_australis:0.3651102739,(376504_Vallisneria_caulescens:0.0424756945,376506_Vallisneria_nana:0.0088863589)100:0.0960153013)100:0.1025807553)44:0.0646981982,376491_Thalassia_hemprichii:0.2781494003)37:0.0686939345)34:0.0629609342)31:0.0494663080)68:0.1046494791,(376509_Zantedeschia_aethiopica:0.2734286215,376510_Lemna_disperma:0.2460335030)60:0.0677015422)73:0.2256347340,376511_Typhonium_alismifolium:0.3151927735)
(376416_Alisma_lanceolatum:0.0649075778,(((((((((((((376418_Althenia_australis:0.0052586976,376424_Althenia_sp:0.0000025348)100:0.0527050625,(((376420_Althenia_cylindrocarpa:0.0000010000,376423_Althenia_preissii:0.0000010000)100:0.0145834896,376422_Althenia_patentifolia:0.0096081294)99:0.0114687921,376421_Althenia_marina:0.0128431431)92:0.0197257871)96:0.0427261272,376505_Zannichellia_palustris:0.0753757794)84:0.0241532537,376489_Stuckenia_pectinata:0.0190169800)63:0.0087061794,(((((376473_Potamogeton_australiensis:0.0000010000,(376481_Potamogeton_tepperi:0.0000010000,376482_Potamogeton_tricarinatus:0.0000020470)70:0.0000023419)53:0.0000024998,376479_Potamogeton_reduncus:0.0104927336)73:0.0039270852,376475_Potamogeton_drummondii:0.1005028038)93:0.0182384761,376478_Potamogeton_perfoliatus:0.0000026453)28:0.0000020499,376476_Potamogeton_ochreatus:0.0081886327)89:0.0127746222)98:0.0393684244,((376457_Heterozostera_nigricaulis:0.0215271774,376507_Zostera_muelleri:0.0166716914)92:0.0106097851,376458_Heterozostera_polychlamys:0.0454411657)100:0.1587664066)82:0.0322519772,(((376435_Cycnogeton_alcockia:0.0000029131,((376436_Cycnogeton_dubium:0.0000010000,376437_Cycnogeton_huegelii:0.0000010000)78:0.0000027278,376438_Cycnogeton_lineare:0.0071493416)96:0.0079116601)58:0.0108191998,376441_Cycnogeton_procerum:0.0236736688)96:0.0158061833,376439_Cycnogeton_microtuberosum:0.0085890679)78:0.0382633598)60:0.0464032034,(((((376425_Amphibolis_antarctica:0.0000010000,376426_Amphibolis_griffithii:0.0000027437)100:0.0385491228,376490_Syringodium_isoetifolium:0.0645707919)88:0.0205012677,(376492_Thalassodendron_ciliatum:0.0104552944,376493_Thalassodendron_pachyrhizum:0.0128812215)90:0.0127137499)99:0.0438850431,(((376483_Ruppia_maritima:0.0182399259,376486_Ruppia_sp:0.0048132666)100:0.0290646431,376484_Ruppia_megacarpa:0.0174911427)60:0.0000021761,(376485_Ruppia_polycarpa:0.0729282049,376487_Ruppia_tuberosa:0.0325789026)91:0.0344961248)100:0.0690778585)98:0.0359467567,((((376466_Posidonia_angustifolia:0.0000010000,376467_Posidonia_australis:0.0000010000)76:0.0000022541,376471_Posidonia_robertsoniae:0.0000010000)50:0.0000029383,376468_Posidonia_coriacea:0.0000024983)31:0.0000021389,376470_Posidonia_ostenfeldii:0.0000010000)100:0.1251743600)28:0.0109608148)35:0.0175978762,((376461_Limnobium_laevigatum:0.0919680974,(376503_Vallisneria_australis:0.0147479740,(376504_Vallisneria_caulescens:0.0187352813,376506_Vallisneria_nana:0.0000020050)84:0.0000023896)100:0.1204088361)35:0.0312659546,((376494_Triglochin_hexagona:0.0187449402,(((376495_Triglochin_isingiana:0.0000020999,376499_Triglochin_nana:0.1006873945)99:0.0075197116,376500_Triglochin_stowardii:0.0098835793)92:0.0074304428,((376496_Triglochin_longicarpa:0.0261258603,(376501_Triglochin_trichophora:0.0289877394,376502_Triglochin_turrifera:0.0097341576)90:0.0170191906)99:0.0297393982,376497_Triglochin_minutissima:0.0240319115)92:0.0172543427)99:0.0383369792)95:0.0613113958,376508_Ceratophyllum_demersum:0.1473048506)54:0.0621519458)41:0.0299048023)21:0.0332964170,(((376427_Aponogeton_bullosus:0.0094744358,(376429_Aponogeton_elongatus:0.0081342654,376430_Aponogeton_tofus:0.0429008956)87:0.0043354653)98:0.0753699636,376463_Najas_tenuifolia:0.1426166577)75:0.0324598786,((376450_Halophila_capricorni:0.0082139524,376451_Halophila_decipiens:0.0481584122)100:0.0668748602,(376459_Hydrilla_verticillata:0.0686155841,376491_Thalassia_hemprichii:0.0463689391)73:0.0192401365)87:0.0387237144)42:0.0039304910)70:0.0482008180,(376433_Blyxa_japonica:0.0727126011,376464_Ottelia_alismoides:0.0823740667)100:0.0511774384)46:0.0601469323,376460_Hydrocleys_nymphoides:0.0494693625)33:0.0175819719,376510_Lemna_disperma:0.1449876058)39:0.0301761933,376509_Zantedeschia_aethiopica:0.1017955098)
(376421_Althenia_marina:0.0120508614,(376422_Althenia_patentifolia:0.0936196195,((((((((376425_Amphibolis_antarctica:0.0043417492,376426_Amphibolis_griffithii:0.0040184661)100:0.0360029218,(376490_Syringodium_isoetifolium:0.0384803928,(376492_Thalassodendron_ciliatum:0.0000029053,376493_Thalassodendron_pachyrhizum:0.0063965609)100:0.0295655979)92:0.0075324625)100:0.0878781568,(376466_Posidonia_angustifolia:0.0156106006,((376468_Posidonia_coriacea:0.0000010000,376470_Posidonia_ostenfeldii:0.0000010000)100:0.0211623843,376472_Posidonia_sinuosa:0.0000010000)86:0.0062507034)100:0.1240714502)74:0.0475848308,((((376427_Aponogeton_bullosus:0.0000029396,(376430_Aponogeton_tofus:0.0000010000,376452_Halophila_minor:0.0000010000)100:0.0182295435)99:0.0874579828,(376509_Zantedeschia_aethiopica:0.0743256944,376511_Typhonium_alismifolium:0.0612614192)99:0.1366935389)63:0.0571882061,376459_Hydrilla_verticillata:0.3076603265)41:0.0713226239,((376435_Cycnogeton_alcockia:0.0849847468,376441_Cycnogeton_procerum:0.0280455000)100:0.0896424929,(376494_Triglochin_hexagona:0.0478829138,((376495_Triglochin_isingiana:0.0000010000,376499_Triglochin_nana:0.0000010000)99:0.0200421968,((((376496_Triglochin_longicarpa:0.0172381046,376497_Triglochin_minutissima:0.0124537805)92:0.0060948932,376501_Triglochin_trichophora:0.0207075776)84:0.0049728291,376500_Triglochin_stowardii:0.0522257139)92:0.0159823038,376502_Triglochin_turrifera:0.0218251199)56:0.0046176878)88:0.0336488164)100:0.1085425185)99:0.0932678395)15:0.0413264387)17:0.0456517740,((376457_Heterozostera_nigricaulis:0.0035558402,376458_Heterozostera_polychlamys:0.0010554136)100:0.1443871538,(376508_Ceratophyllum_demersum:0.2838912717,376510_Lemna_disperma:0.2952736592)42:0.0627500692)26:0.0585524198)100:0.1014706998,(((376475_Potamogeton_drummondii:0.0345357673,376481_Potamogeton_tepperi:0.0035120615)100:0.0112869483,376482_Potamogeton_tricarinatus:0.0030228169)100:0.0332349532,376476_Potamogeton_ochreatus:0.1246424166)94:0.0321234693)99:0.0287455287,376489_Stuckenia_pectinata:0.0419921284)100:0.0226020756,376505_Zannichellia_palustris:0.0910925804)99:0.0195579352)94:0.0036156582,376424_Althenia_sp:0.0550331973)
(376421_Althenia_marina:0.0129487708,376422_Althenia_patentifolia:0.0937048151,(376424_Althenia_sp:0.0551756580,((((((((376425_Amphibolis_antarctica:0.0032306663,376426_Amphibolis_griffithii:0.0036959754)100:0.0329214388,(376490_Syringodium_isoetifolium:0.0704793387,(376492_Thalassodendron_ciliatum:0.0159708676,376493_Thalassodendron_pachyrhizum:0.0074618862)100:0.0286103335)64:0.0048364623)99:0.0574947291,(((376466_Posidonia_angustifolia:0.0153347363,(376468_Posidonia_coriacea:0.0097064494,376470_Posidonia_ostenfeldii:0.0000021754)95:0.0044220262)66:0.0000021419,376472_Posidonia_sinuosa:0.0426616745)79:0.0952208483,376469_Posidonia_denhartogii:0.1995223564)94:0.0740663919)94:0.0593977194,(((((376427_Aponogeton_bullosus:0.0023265582,(376429_Aponogeton_elongatus:0.0144372199,(376430_Aponogeton_tofus:0.0000023430,376452_Halophila_minor:0.0000010000)99:0.0088242153)97:0.0060993210)100:0.3331783751,(376509_Zantedeschia_aethiopica:0.2307583923,376511_Typhonium_alismifolium:0.3422865452)69:0.0585862225)93:0.0910169227,(376459_Hydrilla_verticillata:0.2316694653,376510_Lemna_disperma:0.3356052197)23:0.0724001448)20:0.0354286806,376462_Maundia_triglochinoides:0.2662965804)14:0.0639182436,(376498_Aff_Plantago:0.3684214735,376508_Ceratophyllum_demersum:0.2885637706)19:0.0640177162)20:0.0253697144)39:0.0432960556,((376435_Cycnogeton_alcockia:0.2005780932,(376438_Cycnogeton_lineare:0.0201882730,376441_Cycnogeton_procerum:0.0365439574)88:0.0116248694)100:0.0692447031,(376494_Triglochin_hexagona:0.0402313605,(((((376495_Triglochin_isingiana:0.1104414757,376499_Triglochin_nana:0.0260924749)100:0.0406851354,376502_Triglochin_turrifera:0.0206896360)99:0.0159603915,376501_Triglochin_trichophora:0.0230444814)87:0.0134419122,376500_Triglochin_stowardii:0.0459432239)86:0.0039726797,(376496_Triglochin_longicarpa:0.0200004096,376497_Triglochin_minutissima:0.0163195528)99:0.0105273776)99:0.0444230053)91:0.1272336754)82:0.1020999404)54:0.0538524652,(376457_Heterozostera_nigricaulis:0.0042006512,376458_Heterozostera_polychlamys:0.0001580822)100:0.2119352262)100:0.1067566558,376505_Zannichellia_palustris:0.1932411658)69:0.0193192374,((((376475_Potamogeton_drummondii:0.0744210446,376482_Potamogeton_tricarinatus:0.0094458046)92:0.0105038069,(376479_Potamogeton_reduncus:0.0335161889,376481_Potamogeton_tepperi:0.0000010000)99:0.0282590151)91:0.0099588083,376476_Potamogeton_ochreatus:0.1450298000)99:0.0509821303,376489_Stuckenia_pectinata:0.0284965690)95:0.0327141864)91:0.0227196616)90:0.0093764962)
(376421_Althenia_marina:0.0072654086,(376422_Althenia_patentifolia:0.0373940493,((((((((((376425_Amphibolis_antarctica:0.0014672480,376426_Amphibolis_griffithii:0.0034723191)100:0.0277033426,(376490_Syringodium_isoetifolium:0.0388966928,(376492_Thalassodendron_ciliatum:0.0240890664,376493_Thalassodendron_pachyrhizum:0.0089004478)99:0.0150292761)90:0.0042808750)96:0.0388485486,(376466_Posidonia_angustifolia:0.0163874240,((376468_Posidonia_coriacea:0.0000010000,(376469_Posidonia_denhartogii:0.0071541945,376470_Posidonia_ostenfeldii:0.0000010000)87:0.0000025921)96:0.0054634151,376472_Posidonia_sinuosa:0.0000010000)88:0.0032491637)100:0.0661494114)34:0.0124263613,376508_Ceratophyllum_demersum:0.2555166805)48:0.0246456093,(((376427_Aponogeton_bullosus:0.0000010000,(376429_Aponogeton_elongatus:0.0138619231,(376430_Aponogeton_tofus:0.0000010000,376452_Halophila_minor:0.0000010000)100:0.0121598549)99:0.0060984796)100:0.1268927214,(376509_Zantedeschia_aethiopica:0.0573487359,376511_Typhonium_alismifolium:0.0738434951)95:0.0708321646)65:0.0381466233,(376459_Hydrilla_verticillata:0.1922490004,376498_Aff_Plantago:0.1223012762)87:0.0599802198)20:0.0330317483)23:0.0185107335,((376435_Cycnogeton_alcockia:0.0000022492,(((376436_Cycnogeton_dubium:0.0000010000,376438_Cycnogeton_lineare:0.0000010000)82:0.0000010000,376437_Cycnogeton_huegelii:0.0000010000)95:0.0129003805,376441_Cycnogeton_procerum:0.0072609239)94:0.0072622678)100:0.0487083066,(376494_Triglochin_hexagona:0.0281952453,((376495_Triglochin_isingiana:0.0000010000,376499_Triglochin_nana:0.0000010000)100:0.0163563963,((((376496_Triglochin_longicarpa:0.0187246614,376497_Triglochin_minutissima:0.0119828103)93:0.0068447837,376501_Triglochin_trichophora:0.0149288929)85:0.0046573027,376500_Triglochin_stowardii:0.0445476249)95:0.0097391801,376502_Triglochin_turrifera:0.0171649388)96:0.0067477737)100:0.0376968904)100:0.0899162792)100:0.0783507160)33:0.0417174841,(((376457_Heterozostera_nigricaulis:0.0018791048,376458_Heterozostera_polychlamys:0.0016743299)100:0.0731307616,376510_Lemna_disperma:0.2864545683)77:0.0638704568,376462_Maundia_triglochinoides:0.0863114347)40:0.0204482028)99:0.0590873314,((((376473_Potamogeton_australiensis:0.0000010000,(376479_Potamogeton_reduncus:0.0000010000,376481_Potamogeton_tepperi:0.0034672085)18:0.0000027376)50:0.0000026710,376482_Potamogeton_tricarinatus:0.0061497346)71:0.0000010000,376475_Potamogeton_drummondii:0.0000010000)97:0.0161554117,376476_Potamogeton_ochreatus:0.0036384299)96:0.0209485655)99:0.0150233368,376489_Stuckenia_pectinata:0.0201809525)99:0.0143592213,376505_Zannichellia_palustris:0.0317584708)99:0.0219533369)98:0.0031128687,376424_Althenia_sp:0.0212185770)
(376421_Althenia_marina:0.0300202784,(376422_Althenia_patentifolia:0.0112707743,376423_Althenia_preissii:0.0128960427)80:0.0237599901,(376424_Althenia_sp:0.0063235385,((((((((376426_Amphibolis_griffithii:0.0706570311,376492_Thalassodendron_ciliatum:0.0050048435)98:0.1234228420,(376457_Heterozostera_nigricaulis:0.0180851262,(376458_Heterozostera_polychlamys:0.0090248800,376507_Zostera_muelleri:0.0186108649)79:0.0000021357)100:0.1155477060)77:0.0296986325,376488_Sagittaria_platyphylla:0.1478968825)34:0.0264930630,((((376435_Cycnogeton_alcockia:0.0000021886,376436_Cycnogeton_dubium:0.0000021403)98:0.0414394282,(376439_Cycnogeton_microtuberosum:0.0078882857,376441_Cycnogeton_procerum:0.0000023493)92:0.0239593524)100:0.1511937079,(376494_Triglochin_hexagona:0.0641380499,(((376495_Triglochin_isingiana:0.0000022153,376499_Triglochin_nana:0.0000028992)100:0.0177376155,376497_Triglochin_minutissima:0.0512712101)70:0.0021104452,((376496_Triglochin_longicarpa:0.0059414727,376501_Triglochin_trichophora:0.0139899180)94:0.0116928859,(376500_Triglochin_stowardii:0.0000022038,376502_Triglochin_turrifera:0.0000010000)17:0.0000027698)44:0.0272490773)99:0.0582210223)100:0.1184981716)82:0.0361671995,((376503_Vallisneria_australis:0.0000010000,376506_Vallisneria_nana:0.0107394101)100:0.0929652642,(376509_Zantedeschia_aethiopica:0.0896965814,376511_Typhonium_alismifolium:0.0219528757)98:0.1502992428)53:0.0456738026)39:0.0164915080)32:0.0105563598,376471_Posidonia_robertsoniae:0.0424433174)88:0.0620277219,376498_Aff_Plantago:0.1877625672)48:0.0420100176,(((376473_Potamogeton_australiensis:0.0000022119,((((376474_Potamogeton_crispus:0.0306632176,376475_Potamogeton_drummondii:0.0000021397)74:0.0093891135,376481_Potamogeton_tepperi:0.0000010000)20:0.0000024320,(376480_Potamogeton_sulcatus:0.0031914141,376482_Potamogeton_tricarinatus:0.0069217985)86:0.0031722632)21:0.0000028222,(376476_Potamogeton_ochreatus:0.0081867120,376477_Potamogeton_octandrus:0.0162057348)93:0.0080071279)68:0.0052464387)78:0.0047628884,376478_Potamogeton_perfoliatus:0.0071889784)83:0.0162662009,376489_Stuckenia_pectinata:0.0529513211)70:0.0279148842)55:0.0260198706,376505_Zannichellia_palustris:0.0772147457)93:0.0360073883)62:0.0139636485)
(376421_Althenia_marina:0.0122545103,(376422_Althenia_patentifolia:0.1322553113,376423_Althenia_preissii:0.0137773488)98:0.0403859247,(376424_Althenia_sp:0.0770545066,((((((((((376426_Amphibolis_griffithii:0.1198565938,376492_Thalassodendron_ciliatum:0.0315135741)99:0.1983577262,(((376457_Heterozostera_nigricaulis:0.0090393820,376458_Heterozostera_polychlamys:0.0040992978)98:0.0226939911,376507_Zostera_muelleri:0.0827894582)100:0.3408696129,(376488_Sagittaria_platyphylla:0.2631856605,376498_Aff_Plantago:0.3228167175)39:0.1127443646)23:0.1227440169)16:0.0717803858,((((376435_Cycnogeton_alcockia:0.0123227249,376436_Cycnogeton_dubium:0.0000010000)90:0.0141658308,(376439_Cycnogeton_microtuberosum:0.0051763968,376441_Cycnogeton_procerum:0.0056642066)100:0.0446775034)100:0.1265371915,(376494_Triglochin_hexagona:0.0875218692,((((376495_Triglochin_isingiana:0.0038155149,376499_Triglochin_nana:0.0000010000)100:0.0126003070,376500_Triglochin_stowardii:0.0218945269)53:0.0030786113,(376497_Triglochin_minutissima:0.0379145117,376502_Triglochin_turrifera:0.1887067889)74:0.0044842539)38:0.0000161390,(376496_Triglochin_longicarpa:0.0511652702,376501_Triglochin_trichophora:0.0189250824)74:0.0093924889)96:0.0523078743)100:0.1293752725)91:0.0468029974,((376503_Vallisneria_australis:0.0000025784,376506_Vallisneria_nana:0.2125796955)100:0.1336117781,(376509_Zantedeschia_aethiopica:0.1534524766,376511_Typhonium_alismifolium:0.3149835813)82:0.1104481924)64:0.0819485483)51:0.0591144147)19:0.0108343732,376471_Posidonia_robertsoniae:0.1156073095)53:0.0922311289,(376473_Potamogeton_australiensis:0.0000020311,((376475_Potamogeton_drummondii:0.1086521876,376481_Potamogeton_tepperi:0.0000010000)82:0.0000010000,(376480_Potamogeton_sulcatus:0.0362207311,376482_Potamogeton_tricarinatus:0.0059811402)61:0.0029474217)59:0.0031625125)99:0.0838553576)92:0.2030493956,(376476_Potamogeton_ochreatus:0.0818679178,376477_Potamogeton_octandrus:0.0600060579)97:0.0228302610)58:0.0286488623,376478_Potamogeton_perfoliatus:0.0185219251)54:0.0040569119,376474_Potamogeton_crispus:0.0111567608)55:0.0192466165,376489_Stuckenia_pectinata:0.1364542172)97:0.0996989140,376505_Zannichellia_palustris:0.1117421595)99:0.1387370807)94:0.0108883427)
(376421_Althenia_marina:0.0291753140,(376422_Althenia_patentifolia:0.0115702092,376423_Althenia_preissii:0.0125583651)86:0.0244808383,(376424_Althenia_sp:0.0000027983,((((((((376426_Amphibolis_griffithii:0.0616162786,376492_Thalassodendron_ciliatum:0.0077524008)93:0.0950290840,(376457_Heterozostera_nigricaulis:0.0183903976,(376458_Heterozostera_polychlamys:0.0092552637,376507_Zostera_muelleri:0.0185837622)95:0.0000025957)100:0.1365476082)89:0.0509672326,376488_Sagittaria_platyphylla:0.1439468815)66:0.0434030943,((((376435_Cycnogeton_alcockia:0.0000029203,376436_Cycnogeton_dubium:0.0000010000)99:0.0136414398,(376439_Cycnogeton_microtuberosum:0.0079035714,376441_Cycnogeton_procerum:0.0000010000)69:0.0035992181)99:0.0510061058,(376494_Triglochin_hexagona:0.0409313905,(((376495_Triglochin_isingiana:0.0000010000,376499_Triglochin_nana:0.0000010000)100:0.0172557175,(((376496_Triglochin_longicarpa:0.0068605011,376501_Triglochin_trichophora:0.0143779802)96:0.0104622834,376500_Triglochin_stowardii:0.0135355283)44:0.0002960714,376502_Triglochin_turrifera:0.0000010000)30:0.0000020098)36:0.0000020729,376497_Triglochin_minutissima:0.0219382246)99:0.0319141476)100:0.0654884355)77:0.0208270369,((376503_Vallisneria_australis:0.0000025760,376506_Vallisneria_nana:0.0108099648)100:0.1053832792,(376509_Zantedeschia_aethiopica:0.0488122221,376511_Typhonium_alismifolium:0.0302434607)98:0.0776035164)57:0.0216502279)60:0.0281677536)53:0.0061370190,376471_Posidonia_robertsoniae:0.0402014679)89:0.0663422216,376498_Aff_Plantago:0.1923188547)52:0.0406269205,(((376473_Potamogeton_australiensis:0.0000010000,(((376474_Potamogeton_crispus:0.0317625924,376475_Potamogeton_drummondii:0.0000020990)60:0.0047151313,(376476_Potamogeton_ochreatus:0.0081932051,376477_Potamogeton_octandrus:0.0161251170)93:0.0079608620)41:0.0000025415,((376480_Potamogeton_sulcatus:0.0031902118,376482_Potamogeton_tricarinatus:0.0069318380)91:0.0031764854,376481_Potamogeton_tepperi:0.0000010000)34:0.0000025501)72:0.0052979864)83:0.0053850735,376478_Potamogeton_perfoliatus:0.0069995928)80:0.0174690183,376489_Stuckenia_pectinata:0.0521289817)74:0.0271480860)56:0.0493317871,376505_Zannichellia_palustris:0.0717572705)94:0.0365291373)65:0.0199648499)
(376416_Alisma_lanceolatum:0.1492263462,((((((376419_Althenia_bilocularis:0.0379438439,376495_Triglochin_isingiana:0.3652757818)100:0.4736000693,376497_Triglochin_minutissima:0.1012398997)97:0.4319096237,376485_Ruppia_polycarpa:0.0966935398)56:0.0242450280,(376483_Ruppia_maritima:0.0472804988,(376486_Ruppia_sp:0.0000010000,376487_Ruppia_tuberosa:0.0375496055)92:0.0116566101)86:0.0291670860)67:0.0877788864,(376466_Posidonia_angustifolia:0.0095358421,((376467_Posidonia_australis:0.0000010000,376468_Posidonia_coriacea:0.0000010000)23:0.0000010000,((376469_Posidonia_denhartogii:0.0000010000,(376470_Posidonia_ostenfeldii:0.0000010000,376471_Posidonia_robertsoniae:0.0000010000)14:0.0000010000)14:0.0000010000,376472_Posidonia_sinuosa:0.0000010000)16:0.0000010000)73:0.0000010000)91:0.0626035073)55:0.0555496534,((((((376421_Althenia_marina:0.0000020568,(376424_Althenia_sp:0.0327090471,(((((376435_Cycnogeton_alcockia:0.0496584593,376484_Ruppia_megacarpa:0.1295724604)80:0.0583722343,376510_Lemna_disperma:0.2316316268)77:0.0741640744,(376457_Heterozostera_nigricaulis:0.0091628716,376458_Heterozostera_polychlamys:0.0050761974)100:0.2240301477)88:0.1845615272,(((376473_Potamogeton_australiensis:0.0000026112,((376475_Potamogeton_drummondii:0.0000010000,376482_Potamogeton_tricarinatus:0.0000023628)76:0.0000020035,(376480_Potamogeton_sulcatus:0.0000010000,376481_Potamogeton_tepperi:0.0037295001)98:0.0036831721)99:0.0120244027)74:0.0007983325,((376476_Potamogeton_ochreatus:0.0000024751,376478_Potamogeton_perfoliatus:0.0068444116)63:0.0000026017,376477_Potamogeton_octandrus:0.0086548235)64:0.0118027318)93:0.0325906736,376489_Stuckenia_pectinata:0.0647479808)66:0.0085473814)65:0.0211374034,376505_Zannichellia_palustris:0.0350328470)85:0.1172059667)34:0.0286239395)85:0.0876903347,376423_Althenia_preissii:0.0525781865)83:0.0416557624,376422_Althenia_patentifolia:0.0556741308)93:0.1200376769,376498_Aff_Plantago:0.2227809628)93:0.1150473831,376425_Amphibolis_antarctica:0.1325897888)100:0.3593509549,(376490_Syringodium_isoetifolium:0.0340255781,(376492_Thalassodendron_ciliatum:0.0226255724,376493_Thalassodendron_pachyrhizum:0.0227039100)97:0.0479861886)73:0.0409480821)34:0.0289115043)47:0.1336961868,(((376433_Blyxa_japonica:0.1212585038,(376451_Halophila_decipiens:0.3602898543,376491_Thalassia_hemprichii:0.0000027346)98:0.1030369136)95:0.1047750497,376509_Zantedeschia_aethiopica:0.0741880319)83:0.1031533092,((376438_Cycnogeton_lineare:0.0149137005,376439_Cycnogeton_microtuberosum:0.0000010000)70:0.0000021762,376441_Cycnogeton_procerum:0.0000021234)95:0.2711869314)29:0.0395265699)
(376416_Alisma_lanceolatum:0.4058132608,((((((376419_Althenia_bilocularis:0.5693619715,(376462_Maundia_triglochinoides:0.5447133954,376463_Najas_tenuifolia:0.6696244617)95:0.2478768019)74:0.0827659755,376427_Aponogeton_bullosus:0.8571095270)54:0.1547471869,(((((376429_Aponogeton_elongatus:0.4605757653,376479_Potamogeton_reduncus:0.4286184148)98:0.2568940480,376453_Halophila_ovalis:0.6412279848)51:0.0244496356,(((376430_Aponogeton_tofus:0.2212419613,376488_Sagittaria_platyphylla:0.5815163421)99:0.0753235574,376497_Triglochin_minutissima:0.6734164205)73:0.1775335246,(376454_Halophila_decipiens:0.3709067068,376459_Hydrilla_verticillata:0.5472267848)71:0.0692548739)64:0.0830251205)54:0.1130085212,((376495_Triglochin_isingiana:0.3626891454,376499_Triglochin_nana:0.2509609158)77:0.1794302855,376496_Triglochin_longicarpa:0.5869249598)89:0.2358867358)37:0.0349463381,376460_Hydrocleys_nymphoides:0.6429473530)71:0.1320444759)35:0.0298026356,((376464_Ottelia_alismoides:0.5684308499,376500_Triglochin_stowardii:0.4382764852)96:0.1075923025,376511_Typhonium_alismifolium:0.4876444198)74:0.1953110788)98:0.2604167266,(((((((376421_Althenia_marina:0.0064888734,(376423_Althenia_preissii:0.0824074186,376424_Althenia_sp:0.0300895900)81:0.0416751626)80:0.0277788598,((((((376473_Potamogeton_australiensis:0.0000010000,((376475_Potamogeton_drummondii:0.0000010000,376482_Potamogeton_tricarinatus:0.0000023950)80:0.0000010000,(376480_Potamogeton_sulcatus:0.0000010000,376481_Potamogeton_tepperi:0.0031291530)99:0.0030855566)100:0.0238358706)60:0.0000025237,376478_Potamogeton_perfoliatus:0.0028418268)65:0.0002053822,376477_Potamogeton_octandrus:0.0059124601)60:0.0081669538,376476_Potamogeton_ochreatus:0.0071050998)100:0.0601344631,376489_Stuckenia_pectinata:0.0611878249)89:0.0453936827,376505_Zannichellia_palustris:0.1412393831)96:0.0492845880)91:0.1213425794,376422_Althenia_patentifolia:0.1191163260)98:0.0834539717,(376457_Heterozostera_nigricaulis:0.0216082872,376458_Heterozostera_polychlamys:0.0127138746)100:0.2367600161)96:0.0675715591,376510_Lemna_disperma:0.2238264833)89:0.0382685499,376498_Aff_Plantago:0.3490079182)73:0.0384380833,((376435_Cycnogeton_alcockia:0.0012613090,376438_Cycnogeton_lineare:0.0166110210)53:0.0122583858,(376439_Cycnogeton_microtuberosum:0.0000010122,376441_Cycnogeton_procerum:0.0160112688)100:0.4353500158)100:0.1604636819)62:0.0245639046)72:0.0216929132,(((376425_Amphibolis_antarctica:0.0186926956,(376490_Syringodium_isoetifolium:0.0547175060,(376492_Thalassodendron_ciliatum:0.0215173599,376493_Thalassodendron_pachyrhizum:0.0086936711)100:0.0425184500)97:0.0136658885)100:0.0726016316,(376466_Posidonia_angustifolia:0.0032287657,((376467_Posidonia_australis:0.0000010000,(((376468_Posidonia_coriacea:0.0000010000,376471_Posidonia_robertsoniae:0.0000010000)95:0.0000026013,376469_Posidonia_denhartogii:0.0000010000)95:0.0000025123,376472_Posidonia_sinuosa:0.0000010000)52:0.0000013062)43:0.0000026984,376470_Posidonia_ostenfeldii:0.0000010000)94:0.0037007006)100:0.0769360340)97:0.0587245647,(((376483_Ruppia_maritima:0.0495921269,376486_Ruppia_sp:0.0258048975)99:0.0155843536,376487_Ruppia_tuberosa:0.0394974775)99:0.0374886738,(376484_Ruppia_megacarpa:0.0661465698,376485_Ruppia_polycarpa:0.0894630047)99:0.0413038532)97:0.0574826566)74:0.0366428736)87:0.0912818726,((376433_Blyxa_japonica:0.1588256159,(376451_Halophila_decipiens:0.3436364379,376491_Thalassia_hemprichii:0.1217145145)99:0.0664225545)100:0.1538478732,376509_Zantedeschia_aethiopica:0.1396706277)97:0.1086181738)
(376416_Alisma_lanceolatum:0.1799646260,((((((((376419_Althenia_bilocularis:0.1606332675,376495_Triglochin_isingiana:0.2516858867)97:0.1223670376,376463_Najas_tenuifolia:0.0206140814)99:0.3887359275,376497_Triglochin_minutissima:0.1236827747)99:0.4489244495,(376483_Ruppia_maritima:0.0478739518,(376486_Ruppia_sp:0.0000010000,376487_Ruppia_tuberosa:0.0401593152)96:0.0127317792)80:0.0000026632)66:0.0336353094,376485_Ruppia_polycarpa:0.1212120194)78:0.0669682899,((((((376466_Posidonia_angustifolia:0.0097447494,376471_Posidonia_robertsoniae:0.0000010000)17:0.0000010000,376469_Posidonia_denhartogii:0.0000010000)13:0.0000010000,376472_Posidonia_sinuosa:0.0000010000)10:0.0000010000,376468_Posidonia_coriacea:0.0000010000)16:0.0000010000,376467_Posidonia_australis:0.0000010000)22:0.0000010000,376470_Posidonia_ostenfeldii:0.0000010000)96:0.0843173913)71:0.0638970130,(376490_Syringodium_isoetifolium:0.0424652996,(376492_Thalassodendron_ciliatum:0.0228420404,376493_Thalassodendron_pachyrhizum:0.0229161448)97:0.0404357517)82:0.0586585689)71:0.0941295793,(((((376421_Althenia_marina:0.0000020551,(376424_Althenia_sp:0.0442303879,((((((376435_Cycnogeton_alcockia:0.0677556832,376484_Ruppia_megacarpa:0.0814190436)83:0.0389860955,376510_Lemna_disperma:0.2176759064)95:0.0959607625,(376457_Heterozostera_nigricaulis:0.0058582822,376458_Heterozostera_polychlamys:0.0062124238)100:0.1392783546)80:0.1938740122,376489_Stuckenia_pectinata:0.0411717986)51:0.0075039022,((376473_Potamogeton_australiensis:0.0000010000,((376476_Potamogeton_ochreatus:0.0000020511,376478_Potamogeton_perfoliatus:0.0067754420)36:0.0000021485,376477_Potamogeton_octandrus:0.0085584387)20:0.0000027049)50:0.0036869759,((376475_Potamogeton_drummondii:0.0000010000,376482_Potamogeton_tricarinatus:0.0000010000)82:0.0000021132,(376480_Potamogeton_sulcatus:0.0000010000,376481_Potamogeton_tepperi:0.0000010000)94:0.0070887727)89:0.0154789318)91:0.0334132780)48:0.0293824184,376505_Zannichellia_palustris:0.0452497133)67:0.0818482150)48:0.0078822935)68:0.0700959803,376423_Althenia_preissii:0.0604866245)55:0.0262700599,376422_Althenia_patentifolia:0.0564675038)78:0.1244115734,376498_Aff_Plantago:0.2178841700)91:0.0895650164,376425_Amphibolis_antarctica:0.1592207016)79:0.0715468839)56:0.0443129939,(((376433_Blyxa_japonica:0.1186410889,(376451_Halophila_decipiens:0.3587438223,376491_Thalassia_hemprichii:0.0000025549)99:0.1093508290)95:0.0806770901,376509_Zantedeschia_aethiopica:0.1058967543)82:0.0749866061,((376438_Cycnogeton_lineare:0.0000010000,376439_Cycnogeton_microtuberosum:0.0000010000)97:0.0365758360,(376441_Cycnogeton_procerum:0.0577146086,376500_Triglochin_stowardii:0.4566631764)80:0.0795744872)79:0.1614794311)45:0.0446396314)
(376416_Alisma_lanceolatum:0.0092035702,376417_Alisma_plantago_aquatica:0.0067323792,((((((((376421_Althenia_marina:0.0287466358,((376422_Althenia_patentifolia:0.0142346007,376423_Althenia_preissii:0.0477523336)100:0.0710595206,376424_Althenia_sp:0.1031722316)97:0.0434684254)88:0.0246533160,376505_Zannichellia_palustris:0.0307886550)93:0.0186460508,(((376475_Potamogeton_drummondii:0.0093295949,((376476_Potamogeton_ochreatus:0.0075019539,376478_Potamogeton_perfoliatus:0.0061930640)80:0.0149628179,376482_Potamogeton_tricarinatus:0.0000010000)54:0.0000024637)44:0.0000012759,376480_Potamogeton_sulcatus:0.0110351492)39:0.0029728966,376481_Potamogeton_tepperi:0.0027458146)97:0.0313307806)100:0.0921955170,((((376425_Amphibolis_antarctica:0.0000010000,376426_Amphibolis_griffithii:0.0031494239)99:0.0308087582,376490_Syringodium_isoetifolium:0.0181342875)100:0.0693245314,(376466_Posidonia_angustifolia:0.0000010000,376467_Posidonia_australis:0.0000010000)100:0.0634664569)89:0.0438378242,((((376433_Blyxa_japonica:0.0773922573,(376503_Vallisneria_australis:0.0063607444,376506_Vallisneria_nana:0.0290328512)91:0.0511095553)94:0.0406127641,376459_Hydrilla_verticillata:0.0719930555)85:0.0335436319,376491_Thalassia_hemprichii:0.0249090907)100:0.2076656325,(376509_Zantedeschia_aethiopica:0.1407735755,376510_Lemna_disperma:0.2197398004)79:0.0320280132)95:0.0623363190)71:0.0411759172)36:0.0368299370,(376457_Heterozostera_nigricaulis:0.0056188193,(376458_Heterozostera_polychlamys:0.0033162518,376507_Zostera_muelleri:0.0313578611)63:0.0045990346)100:0.1344939000)83:0.0492187563,(376429_Aponogeton_elongatus:0.0000020062,376430_Aponogeton_tofus:0.0119178015)100:0.1779031885)93:0.0721564946,376508_Ceratophyllum_demersum:0.2287490319)85:0.0725950246,376498_Aff_Plantago:0.1869117443)200:0.1264168972)
(376416_Alisma_lanceolatum:0.0014469784,376417_Alisma_plantago_aquatica:0.0532218551,((((((((((376421_Althenia_marina:0.0286687118,((376422_Althenia_patentifolia:0.0140662093,376423_Althenia_preissii:0.1573897230)100:0.0785230444,376424_Althenia_sp:0.0851866379)97:0.0381189061)91:0.0265836332,376505_Zannichellia_palustris:0.0606317560)71:0.0191841674,((376475_Potamogeton_drummondii:0.0067048720,376481_Potamogeton_tepperi:0.0020781863)76:0.0019584671,(((376476_Potamogeton_ochreatus:0.0142962454,376478_Potamogeton_perfoliatus:0.0058786361)93:0.0284477704,376482_Potamogeton_tricarinatus:0.0000010000)80:0.0021716021,376480_Potamogeton_sulcatus:0.0101700778)43:0.0000010645)98:0.0346690929)100:0.1630869842,(((376425_Amphibolis_antarctica:0.0000010000,376426_Amphibolis_griffithii:0.0033664686)95:0.0207111411,376490_Syringodium_isoetifolium:0.2127124481)100:0.0853635737,((376457_Heterozostera_nigricaulis:0.0067721198,376507_Zostera_muelleri:0.0302817017)76:0.0055077999,376458_Heterozostera_polychlamys:0.0036421485)100:0.1915801389)69:0.0509145735)50:0.0364228805,(376466_Posidonia_angustifolia:0.0000010000,376467_Posidonia_australis:0.0000010000)100:0.1043683707)80:0.0612386105,((376509_Zantedeschia_aethiopica:0.0637967396,376511_Typhonium_alismifolium:0.4837312521)77:0.1289296058,376510_Lemna_disperma:0.2387242161)65:0.0677445071)33:0.0505653700,(((376433_Blyxa_japonica:0.0801441824,(376503_Vallisneria_australis:0.0079484307,376506_Vallisneria_nana:0.0167602036)86:0.0447338826)100:0.1093597336,376459_Hydrilla_verticillata:0.0877275778)89:0.0264954016,376491_Thalassia_hemprichii:0.1416444479)100:0.1579439448)58:0.0701615719,(376429_Aponogeton_elongatus:0.0000027795,376430_Aponogeton_tofus:0.0136198166)100:0.2954059026)81:0.0703060578,376508_Ceratophyllum_demersum:0.3220215805)94:0.0978169356,376498_Aff_Plantago:0.1993077579)100:0.1389411261)
(376416_Alisma_lanceolatum:0.0107318281,376417_Alisma_plantago_aquatica:0.0050568909,((((((((((376421_Althenia_marina:0.0295940259,((376422_Althenia_patentifolia:0.0149251761,376423_Althenia_preissii:0.0473549287)100:0.0696410763,376424_Althenia_sp:0.1037954615)97:0.0449680808)87:0.0234278909,376505_Zannichellia_palustris:0.0317142362)93:0.0205062080,(((376475_Potamogeton_drummondii:0.0093205740,((376476_Potamogeton_ochreatus:0.0074919651,376478_Potamogeton_perfoliatus:0.0061809820)86:0.0149410206,376482_Potamogeton_tricarinatus:0.0000010000)60:0.0000020367)44:0.0000022170,376480_Potamogeton_sulcatus:0.0110131005)39:0.0029745677,376481_Potamogeton_tepperi:0.0027425015)95:0.0292576539)100:0.0988514901,(376457_Heterozostera_nigricaulis:0.0049069509,(376458_Heterozostera_polychlamys:0.0041916481,376507_Zostera_muelleri:0.0303008014)55:0.0044009759)100:0.1597354540)22:0.0297204393,(((376425_Amphibolis_antarctica:0.0030394892,376426_Amphibolis_griffithii:0.0033757746)99:0.0303529105,376490_Syringodium_isoetifolium:0.0176962967)100:0.0655367967,(376466_Posidonia_angustifolia:0.0000010000,376467_Posidonia_australis:0.0000010000)100:0.0623182388)80:0.0497725827)55:0.0510588288,(376509_Zantedeschia_aethiopica:0.1114551371,376510_Lemna_disperma:0.1578527541)87:0.0470008849)41:0.0600995453,(((376433_Blyxa_japonica:0.0766343473,(376503_Vallisneria_australis:0.0060087954,376506_Vallisneria_nana:0.0312210387)95:0.0514521881)98:0.0402082734,376459_Hydrilla_verticillata:0.0747808817)96:0.0582802896,376491_Thalassia_hemprichii:0.0137982393)99:0.1258819072)69:0.0481947049,(376429_Aponogeton_elongatus:0.0000010000,376430_Aponogeton_tofus:0.0090488101)100:0.1130517495)92:0.0756128433,376508_Ceratophyllum_demersum:0.1406540227)84:0.0678987729,376498_Aff_Plantago:0.1363022669)200:0.1469711152)
(376417_Alisma_plantago_aquatica:0.0535929612,(((((((((((376418_Althenia_australis:0.0124499798,376424_Althenia_sp:0.0039565992)99:0.0195928706,376505_Zannichellia_palustris:0.0660590437)59:0.0098288429,376421_Althenia_marina:0.0357323819)29:0.0087981239,((376420_Althenia_cylindrocarpa:0.0278284818,376422_Althenia_patentifolia:0.0080021521)100:0.0596753734,376423_Althenia_preissii:0.0198570910)77:0.0278276148)59:0.0230337139,(((376473_Potamogeton_australiensis:0.0063270371,((376475_Potamogeton_drummondii:0.0043779938,(376481_Potamogeton_tepperi:0.0000021946,376482_Potamogeton_tricarinatus:0.0000010000)19:0.0000018243)19:0.0000021175,376478_Potamogeton_perfoliatus:0.0128907981)62:0.0026641207)89:0.0619695230,(((376474_Potamogeton_crispus:0.0277867057,376477_Potamogeton_octandrus:0.0045987173)89:0.0000970317,376476_Potamogeton_ochreatus:0.0044792639)98:0.0087231138,(376479_Potamogeton_reduncus:0.0000021855,376480_Potamogeton_sulcatus:0.0000026024)94:0.0096543925)93:0.0384857252)100:0.0374955626,376489_Stuckenia_pectinata:0.0572696112)98:0.0444941934)99:0.0822721177,((376457_Heterozostera_nigricaulis:0.0000010000,376458_Heterozostera_polychlamys:0.0000010000)100:0.0284041053,376507_Zostera_muelleri:0.0219928368)100:0.0809700738)94:0.0391558969,((376435_Cycnogeton_alcockia:0.0221904234,((376438_Cycnogeton_lineare:0.0119138963,376441_Cycnogeton_procerum:0.0000024510)71:0.0229089156,376439_Cycnogeton_microtuberosum:0.0082934002)79:0.0054269172)100:0.0924956694,(376494_Triglochin_hexagona:0.0909058032,(((376495_Triglochin_isingiana:0.0000010000,376499_Triglochin_nana:0.0091026047)100:0.0139964408,376502_Triglochin_turrifera:0.0625916550)47:0.0011736979,((376496_Triglochin_longicarpa:0.0381076456,(376497_Triglochin_minutissima:0.0379699412,376500_Triglochin_stowardii:0.0262368354)95:0.0052565281)90:0.0071076888,376501_Triglochin_trichophora:0.0203450257)88:0.0094848041)96:0.0601524553)100:0.0992458745)99:0.0986419390)65:0.0151329164,(((376425_Amphibolis_antarctica:0.0000010000,376426_Amphibolis_griffithii:0.0000010000)100:0.0440686282,(376492_Thalassodendron_ciliatum:0.0064126555,376493_Thalassodendron_pachyrhizum:0.0195305701)100:0.0794076347)100:0.0900653504,(((376466_Posidonia_angustifolia:0.0000010000,376467_Posidonia_australis:0.0000010000)60:0.0000026997,(376468_Posidonia_coriacea:0.0052277266,376471_Posidonia_robertsoniae:0.0000010000)78:0.0000021475)100:0.0673126564,(376483_Ruppia_maritima:0.0205370893,((376484_Ruppia_megacarpa:0.0122402482,376486_Ruppia_sp:0.0081058118)67:0.0000025746,376485_Ruppia_polycarpa:0.0417010776)84:0.0111291323)100:0.1116662954)40:0.0251917246)87:0.0629413757)71:0.0302037667,(376446_Egeria_densa:0.0920125332,(((376453_Halophila_ovalis:0.0036250752,376454_Halophila_decipiens:0.0260112560)100:0.0949072750,376461_Limnobium_laevigatum:0.0849684571)45:0.0308596932,(376504_Vallisneria_caulescens:0.0309010308,376506_Vallisneria_nana:0.0214882306)100:0.1092408432)40:0.0065621929)90:0.0526982555)88:0.0452909315,(((376498_Aff_Plantago:0.1413164181,376510_Lemna_disperma:0.1487258165)97:0.0665186970,376508_Ceratophyllum_demersum:0.1589599420)94:0.0571342388,(376509_Zantedeschia_aethiopica:0.0701715185,376511_Typhonium_alismifolium:0.0573362076)91:0.0360269389)85:0.0368616002)96:0.0610749988,((376427_Aponogeton_bullosus:0.0000010000,376429_Aponogeton_elongatus:0.0088094877)72:0.0000022745,376430_Aponogeton_tofus:0.0043503922)100:0.0938638617)99:0.0707833974,(376460_Hydrocleys_nymphoides:0.0548331135,376488_Sagittaria_platyphylla:0.0933661883)100:0.0612506482)
(376417_Alisma_plantago_aquatica:0.2151986870,((((((((((376418_Althenia_australis:0.0154080867,376424_Althenia_sp:0.0209076024)100:0.0321742546,((376420_Althenia_cylindrocarpa:0.0148477002,376422_Althenia_patentifolia:0.0077784704)100:0.0782476999,376423_Althenia_preissii:0.0373769644)90:0.0442336772)87:0.0084527692,376421_Althenia_marina:0.0531468811)99:0.0371635887,(((((376446_Egeria_densa:0.3007290800,(376478_Potamogeton_perfoliatus:0.0205833626,376481_Potamogeton_tepperi:0.0300350617)27:0.0015457887)40:0.0145231540,376473_Potamogeton_australiensis:0.0227725699)50:0.0243541552,(((376474_Potamogeton_crispus:0.1364254860,376477_Potamogeton_octandrus:0.0039345396)64:0.0000764659,376476_Potamogeton_ochreatus:0.0081726608)85:0.0239146199,(376479_Potamogeton_reduncus:0.0000010000,376480_Potamogeton_sulcatus:0.0000024533)86:0.0058766141)76:0.1007334687)87:0.0329300253,(376475_Potamogeton_drummondii:0.1548642909,376482_Potamogeton_tricarinatus:0.0000021509)97:0.1537197395)97:0.0290103666,376489_Stuckenia_pectinata:0.0655066569)98:0.0741667929)62:0.0428954725,376505_Zannichellia_palustris:0.1100748622)98:0.1171898739,(((376435_Cycnogeton_alcockia:0.0226120355,(376438_Cycnogeton_lineare:0.0065735820,376441_Cycnogeton_procerum:0.0364590736)68:0.0143203288)69:0.0142426578,376439_Cycnogeton_microtuberosum:0.0267421567)100:0.1196999639,(376494_Triglochin_hexagona:0.0728740852,((376495_Triglochin_isingiana:0.0000022081,376499_Triglochin_nana:0.0076203831)100:0.0129618430,(((376496_Triglochin_longicarpa:0.0366521493,(376497_Triglochin_minutissima:0.0414836205,376500_Triglochin_stowardii:0.0277052792)98:0.0071092011)95:0.0078321171,376501_Triglochin_trichophora:0.0239337670)93:0.0117722846,376502_Triglochin_turrifera:0.0613420526)36:0.0012203493)99:0.0653175870)100:0.1444839536)100:0.0986581066)73:0.0354656656,(((((((376425_Amphibolis_antarctica:0.0000010000,376426_Amphibolis_griffithii:0.0000010000)100:0.1015768722,376493_Thalassodendron_pachyrhizum:0.0584572553)97:0.1084704093,376492_Thalassodendron_ciliatum:0.1887024415)96:0.1029922358,(((((376466_Posidonia_angustifolia:0.0000020300,376467_Posidonia_australis:0.0000010000)99:0.0097431728,376468_Posidonia_coriacea:0.0000022666)99:0.0678881586,376470_Posidonia_ostenfeldii:0.0000021900)69:0.0167939920,376471_Posidonia_robertsoniae:0.0837309512)96:0.1136829167,376490_Syringodium_isoetifolium:0.2079876791)68:0.0637425281)61:0.0500343338,((376427_Aponogeton_bullosus:0.0231389004,(376429_Aponogeton_elongatus:0.0183319297,376430_Aponogeton_tofus:0.0068843307)99:0.0214847627)100:0.1267385795,376508_Ceratophyllum_demersum:0.2871180632)69:0.0833050586)33:0.0443225929,(376509_Zantedeschia_aethiopica:0.1303080302,376511_Typhonium_alismifolium:0.1234612901)100:0.1254273402)41:0.0457613364,376461_Limnobium_laevigatum:0.1663871020)36:0.0568410816)28:0.0398498538,(((376457_Heterozostera_nigricaulis:0.0028278390,376458_Heterozostera_polychlamys:0.0108350223)100:0.0339370674,376507_Zostera_muelleri:0.0203988111)100:0.1845547423,(376483_Ruppia_maritima:0.0554660307,((376484_Ruppia_megacarpa:0.0589630308,376486_Ruppia_sp:0.0110422438)56:0.0000027877,376485_Ruppia_polycarpa:0.0574705254)60:0.0159652361)100:0.2333377268)60:0.0711351309)66:0.0777859977,(((376453_Halophila_ovalis:0.0000020420,376454_Halophila_decipiens:0.0463336711)99:0.0155580984,376455_Halophila_spinulosa:0.0314184824)100:0.2017426045,(376504_Vallisneria_caulescens:0.1112980674,376506_Vallisneria_nana:0.0509472158)100:0.1553233375)100:0.0850671561)63:0.0369701709,(376498_Aff_Plantago:0.2150000920,376510_Lemna_disperma:0.3254790303)94:0.0826803992)99:0.1050332215,(376460_Hydrocleys_nymphoides:0.1279828348,376488_Sagittaria_platyphylla:0.1807476262)99:0.0407480942)
(376417_Alisma_plantago_aquatica:0.0582741853,((((((((((376418_Althenia_australis:0.0123511787,376424_Althenia_sp:0.0049372247)100:0.0345532471,376421_Althenia_marina:0.0172222087)47:0.0034020590,(((376420_Althenia_cylindrocarpa:0.0131817221,376422_Althenia_patentifolia:0.0092209818)100:0.0317306633,376423_Althenia_preissii:0.0216128557)67:0.0099284389,376505_Zannichellia_palustris:0.0357911240)56:0.0064813509)91:0.0141257137,((((376473_Potamogeton_australiensis:0.0040128696,376481_Potamogeton_tepperi:0.0000010000)97:0.0072125891,((376475_Potamogeton_drummondii:0.0043347130,376482_Potamogeton_tricarinatus:0.0000020848)56:0.0000017177,376478_Potamogeton_perfoliatus:0.0127724084)33:0.0011739212)70:0.0045871262,(((376474_Potamogeton_crispus:0.0275442539,376477_Potamogeton_octandrus:0.0014619708)98:0.0031977899,376476_Potamogeton_ochreatus:0.0041365485)99:0.0079181756,(376479_Potamogeton_reduncus:0.0000024961,376480_Potamogeton_sulcatus:0.0000023454)92:0.0204389771)88:0.0300714019)99:0.0375031915,376489_Stuckenia_pectinata:0.0342896450)86:0.0146665330)99:0.0519896050,((376457_Heterozostera_nigricaulis:0.0000010000,376458_Heterozostera_polychlamys:0.0000010000)100:0.0282973601,376507_Zostera_muelleri:0.0215331358)100:0.0906227530)70:0.0259334631,(((376435_Cycnogeton_alcockia:0.0238384663,376439_Cycnogeton_microtuberosum:0.0083013009)62:0.0000010000,(376438_Cycnogeton_lineare:0.0118063994,376441_Cycnogeton_procerum:0.0000024779)83:0.0063383960)94:0.0091540818,(376494_Triglochin_hexagona:0.0206673464,(((376495_Triglochin_isingiana:0.0000010000,376499_Triglochin_nana:0.0092562350)99:0.0148470930,((376496_Triglochin_longicarpa:0.0245147396,376502_Triglochin_turrifera:0.0650086814)71:0.0106052425,376501_Triglochin_trichophora:0.0130831247)72:0.0045865722)64:0.0030374244,(376497_Triglochin_minutissima:0.0273867375,376500_Triglochin_stowardii:0.0277221025)97:0.0037935176)99:0.0305971356)100:0.0963114184)100:0.0643255205)33:0.0115073834,(((376425_Amphibolis_antarctica:0.0000010000,376426_Amphibolis_griffithii:0.0000010000)100:0.0482510661,(376490_Syringodium_isoetifolium:0.0846744739,(376492_Thalassodendron_ciliatum:0.0052499683,376493_Thalassodendron_pachyrhizum:0.0191250608)100:0.0509417290)92:0.0043038202)100:0.0613045495,(((376466_Posidonia_angustifolia:0.0000010000,(376467_Posidonia_australis:0.0000010000,376468_Posidonia_coriacea:0.0000010000)73:0.0000010000)68:0.0000010000,376471_Posidonia_robertsoniae:0.0000010000)99:0.0486101514,(376483_Ruppia_maritima:0.0188506066,((376484_Ruppia_megacarpa:0.0121304496,376486_Ruppia_sp:0.0080262981)85:0.0000010000,376485_Ruppia_polycarpa:0.0413552356)93:0.0110310266)100:0.1000983831)83:0.0313851747)90:0.0591200422)70:0.0197851868,(376446_Egeria_densa:0.0910294480,((((376453_Halophila_ovalis:0.0033762645,376454_Halophila_decipiens:0.0260105215)100:0.0170515018,376455_Halophila_spinulosa:0.0299256719)100:0.0769514907,376461_Limnobium_laevigatum:0.0832648298)31:0.0289161500,(376504_Vallisneria_caulescens:0.0325231219,376506_Vallisneria_nana:0.0145489975)100:0.1118560851)19:0.0080037681)90:0.0562885622)73:0.0331696352,(((376498_Aff_Plantago:0.1502297884,376510_Lemna_disperma:0.1110329591)99:0.0453878556,376508_Ceratophyllum_demersum:0.1628602743)98:0.0474297766,(376509_Zantedeschia_aethiopica:0.0689217512,376511_Typhonium_alismifolium:0.0573591686)95:0.0382139643)79:0.0282831034)94:0.0534757987,((376427_Aponogeton_bullosus:0.0000010000,376429_Aponogeton_elongatus:0.0087436078)72:0.0000029880,376430_Aponogeton_tofus:0.0043259234)100:0.0959541011)99:0.0596753515,(376460_Hydrocleys_nymphoides:0.0463433174,376488_Sagittaria_platyphylla:0.0944615351)100:0.0514250264)
(376416_Alisma_lanceolatum:0.0000029754,376417_Alisma_plantago_aquatica:0.0000024036,((((((((((((((((376418_Althenia_australis:0.0161143556,((376420_Althenia_cylindrocarpa:0.0218133327,376423_Althenia_preissii:0.0129846537)98:0.0068658498,376422_Althenia_patentifolia:0.0038294851)100:0.0146537068)98:0.0077189922,376421_Althenia_marina:0.0030492979)99:0.0183932312,376505_Zannichellia_palustris:0.0444289311)100:0.0312801166,(((((((376473_Potamogeton_australiensis:0.0000010000,376475_Potamogeton_drummondii:0.0000023400)48:0.0000029303,376479_Potamogeton_reduncus:0.0000010000)92:0.0034692178,376480_Potamogeton_sulcatus:0.0053704297)77:0.0053614196,376481_Potamogeton_tepperi:0.0059695681)74:0.0000023366,376482_Potamogeton_tricarinatus:0.0000010000)58:0.0000010000,(376474_Potamogeton_crispus:0.0153658389,376476_Potamogeton_ochreatus:0.0213329970)95:0.0073545876)99:0.0282367981,376489_Stuckenia_pectinata:0.0002576429)99:0.0219767422)100:0.0763259348,((376457_Heterozostera_nigricaulis:0.0059588363,376458_Heterozostera_polychlamys:0.0040382728)98:0.0125875096,376507_Zostera_muelleri:0.0183185214)100:0.1230416535)92:0.0315795202,(((((376435_Cycnogeton_alcockia:0.0000010000,376441_Cycnogeton_procerum:0.0000010000)99:0.0073155085,(376436_Cycnogeton_dubium:0.0000028328,376438_Cycnogeton_lineare:0.0160586631)96:0.0047410634)98:0.0087130880,376437_Cycnogeton_huegelii:0.0000010000)99:0.0116889610,376439_Cycnogeton_microtuberosum:0.0180655595)99:0.0254681202,(376494_Triglochin_hexagona:0.0270402019,((376495_Triglochin_isingiana:0.0019785427,376499_Triglochin_nana:0.0059904413)100:0.0164749523,((376496_Triglochin_longicarpa:0.0173620599,376497_Triglochin_minutissima:0.0000020484)88:0.0239719519,(376500_Triglochin_stowardii:0.0195490322,376501_Triglochin_trichophora:0.0139400102)86:0.0026977933)82:0.0059269892)100:0.0298659671)100:0.1271891422)100:0.0629911006)62:0.0151506402,(((((376419_Althenia_bilocularis:0.0039805892,376484_Ruppia_megacarpa:0.0024870521)92:0.0077879251,376485_Ruppia_polycarpa:0.0421416894)75:0.0074896064,(376483_Ruppia_maritima:0.0067040957,376487_Ruppia_tuberosa:0.0000022932)96:0.0168373252)100:0.0719052570,((((376425_Amphibolis_antarctica:0.0019719180,376426_Amphibolis_griffithii:0.0000010000)100:0.0258635877,(376492_Thalassodendron_ciliatum:0.0118198012,376493_Thalassodendron_pachyrhizum:0.0041012001)100:0.0202583714)100:0.0047238192,(376444_Cymodocea_serrulata:0.0208026050,376490_Syringodium_isoetifolium:0.0242569366)100:0.0039739481)100:0.0603415408,(((376466_Posidonia_angustifolia:0.0000010000,(((376468_Posidonia_coriacea:0.0021322824,376471_Posidonia_robertsoniae:0.0000010000)93:0.0000010000,376470_Posidonia_ostenfeldii:0.0000010000)51:0.0000010000,376469_Posidonia_denhartogii:0.0000010000)94:0.0024026474)62:0.0000010000,376472_Posidonia_sinuosa:0.0000010000)38:0.0000021223,376467_Posidonia_australis:0.0000010000)100:0.0278368709)97:0.0310712641)94:0.0228051303,376462_Maundia_triglochinoides:0.0732528036)84:0.0196784429)93:0.0443186111,((376427_Aponogeton_bullosus:0.0038647188,376429_Aponogeton_elongatus:0.0000010000)99:0.0024834766,376430_Aponogeton_tofus:0.0000028400)100:0.1381072741)90:0.0425395725,(((376486_Ruppia_sp:0.0000010000,376510_Lemna_disperma:0.0000010000)100:0.2280929332,(376509_Zantedeschia_aethiopica:0.0828656336,376511_Typhonium_alismifolium:0.0753742620)99:0.0409398817)92:0.0638515252,(376498_Aff_Plantago:0.2861899266,376508_Ceratophyllum_demersum:0.1863191113)85:0.0570480980)98:0.0873203492)84:0.0846882754,(((376453_Halophila_ovalis:0.0244915617,(376455_Halophila_spinulosa:0.0081936337,376456_Halophila_tricostata:0.1151389193)99:0.0217341153)98:0.0085473924,376454_Halophila_decipiens:0.0259341282)99:0.0216284930,376491_Thalassia_hemprichii:0.0469545708)98:0.0279004762)56:0.0179263945,376459_Hydrilla_verticillata:0.0962421791)58:0.0192299301,((376503_Vallisneria_australis:0.0102139131,376506_Vallisneria_nana:0.0180513026)88:0.0059805651,376504_Vallisneria_caulescens:0.0000021913)100:0.1068991034)56:0.0117205820,376461_Limnobium_laevigatum:0.0890003335)56:0.0202480178,376463_Najas_tenuifolia:0.0923498131)48:0.0427244770,((376432_Blyxa_octandra:0.0023877260,376433_Blyxa_japonica:0.0080678736)100:0.0137004729,376464_Ottelia_alismoides:0.0344874353)100:0.0300812299)47:0.0140224768,376446_Egeria_densa:0.0300921065)100:0.1636114101)
(376416_Alisma_lanceolatum:0.1251101552,376417_Alisma_plantago_aquatica:0.0144314186,((((((((((376418_Althenia_australis:0.0223695760,((376420_Althenia_cylindrocarpa:0.0135483129,376423_Althenia_preissii:0.0097396726)99:0.0047811071,376422_Althenia_patentifolia:0.0022136628)100:0.0147114326)99:0.0081656476,376421_Althenia_marina:0.0039979330)100:0.0191661579,376505_Zannichellia_palustris:0.0443224469)100:0.0250022580,((((((376473_Potamogeton_australiensis:0.0000021589,376475_Potamogeton_drummondii:0.0151695718)87:0.0235953863,(376476_Potamogeton_ochreatus:0.0676831507,376477_Potamogeton_octandrus:0.0000010000)71:0.0000021033)77:0.0582737656,376474_Potamogeton_crispus:0.1659251667)85:0.0588461655,((376480_Potamogeton_sulcatus:0.0055863342,376481_Potamogeton_tepperi:0.0032713666)89:0.0057095034,376482_Potamogeton_tricarinatus:0.0000010000)73:0.0045246450)78:0.0072241622,376478_Potamogeton_perfoliatus:0.2091918301)99:0.0309854247,376489_Stuckenia_pectinata:0.0141904278)98:0.0145374070)100:0.0848520851,((376457_Heterozostera_nigricaulis:0.0051653618,376458_Heterozostera_polychlamys:0.0493031887)99:0.0122172319,376507_Zostera_muelleri:0.0182860981)100:0.1196132172)97:0.0364582581,((((376419_Althenia_bilocularis:0.0024317255,376484_Ruppia_megacarpa:0.0025246035)100:0.0137707575,376485_Ruppia_polycarpa:0.0564943947)93:0.0075976608,(376483_Ruppia_maritima:0.0026678599,376487_Ruppia_tuberosa:0.0026236678)100:0.0171978168)100:0.0999949049,((((376425_Amphibolis_antarctica:0.0012847057,376426_Amphibolis_griffithii:0.0013857991)100:0.0334889551,(376492_Thalassodendron_ciliatum:0.0100168495,376493_Thalassodendron_pachyrhizum:0.0070897937)100:0.0210695216)97:0.0058749663,(376444_Cymodocea_serrulata:0.0220290080,376490_Syringodium_isoetifolium:0.0214373862)97:0.0039059068)100:0.0603925556,(((376466_Posidonia_angustifolia:0.0000010000,376467_Posidonia_australis:0.0000010000)78:0.0000028493,376472_Posidonia_sinuosa:0.0000010000)94:0.0018546786,((376468_Posidonia_coriacea:0.0016352017,(376469_Posidonia_denhartogii:0.0000010000,376470_Posidonia_ostenfeldii:0.0000010000)63:0.0000028608)52:0.0000010000,376471_Posidonia_robertsoniae:0.0000010000)73:0.0012213045)100:0.0292936873)98:0.0253374403)95:0.0361054740)46:0.0178870736,(((((376435_Cycnogeton_alcockia:0.0000010000,376441_Cycnogeton_procerum:0.0020557327)100:0.0059361094,(376436_Cycnogeton_dubium:0.0000027459,376438_Cycnogeton_lineare:0.0098796724)99:0.0076962985)99:0.0216175345,376439_Cycnogeton_microtuberosum:0.0175923443)99:0.0371417010,(376494_Triglochin_hexagona:0.0227365774,(((376495_Triglochin_isingiana:0.0018079680,376499_Triglochin_nana:0.0066430021)100:0.0169362007,(376500_Triglochin_stowardii:0.0284146259,376501_Triglochin_trichophora:0.0199458237)62:0.0046904058)64:0.0067620296,(376496_Triglochin_longicarpa:0.0116748190,376497_Triglochin_minutissima:0.0294660776)76:0.0157978610)100:0.0341705997)100:0.1321807003)99:0.0632091886,376462_Maundia_triglochinoides:0.0662009552)41:0.0126822282)88:0.0364410869,((376427_Aponogeton_bullosus:0.0026964034,376429_Aponogeton_elongatus:0.0157519757)99:0.0044884283,376430_Aponogeton_tofus:0.0047144948)100:0.1847075966)96:0.0421188541,(((376486_Ruppia_sp:0.0000010000,376510_Lemna_disperma:0.0000023042)100:0.2486482720,(376509_Zantedeschia_aethiopica:0.0794903490,376511_Typhonium_alismifolium:0.0783041830)100:0.0347795715)92:0.0596544621,(376498_Aff_Plantago:0.2725507547,376508_Ceratophyllum_demersum:0.2227292601)91:0.0633206302)95:0.0725848819)92:0.0541960132,(((((376432_Blyxa_octandra:0.0018646134,376433_Blyxa_japonica:0.0171673016)100:0.0273750833,376464_Ottelia_alismoides:0.0359933851)100:0.0293765492,376446_Egeria_densa:0.0378934125)100:0.0617424083,((((((376453_Halophila_ovalis:0.0245073183,(376455_Halophila_spinulosa:0.0073925344,376456_Halophila_tricostata:0.1818423325)100:0.0289594096)94:0.0120492668,376454_Halophila_decipiens:0.0185980300)99:0.0379287468,376491_Thalassia_hemprichii:0.1776294579)97:0.0178877420,376459_Hydrilla_verticillata:0.1050905659)79:0.0187041520,((376503_Vallisneria_australis:0.0076012676,376506_Vallisneria_nana:0.0688417715)98:0.0067933967,376504_Vallisneria_caulescens:0.0000023194)100:0.1914190482)58:0.0134896730,376463_Najas_tenuifolia:0.1105917021)76:0.0204018561)48:0.0054775152,376461_Limnobium_laevigatum:0.0838793401)100:0.0599522091)100:0.1486516058)
(376416_Alisma_lanceolatum:0.0000010000,376417_Alisma_plantago_aquatica:0.0000010000,((((((((((((((((376418_Althenia_australis:0.0161178754,((376420_Althenia_cylindrocarpa:0.0218419292,376423_Althenia_preissii:0.0152729810)99:0.0066910074,376422_Althenia_patentifolia:0.0038641050)100:0.0145897771)99:0.0077617088,376421_Althenia_marina:0.0030480610)99:0.0185189990,376505_Zannichellia_palustris:0.0443651911)100:0.0307450962,(((((((376473_Potamogeton_australiensis:0.0000010000,376475_Potamogeton_drummondii:0.0143475317)39:0.0000010000,376479_Potamogeton_reduncus:0.0000010000)79:0.0000010000,376480_Potamogeton_sulcatus:0.0032562018)83:0.0053712805,((376476_Potamogeton_ochreatus:0.0000024559,376478_Potamogeton_perfoliatus:0.0416904309)98:0.0265580912,376481_Potamogeton_tepperi:0.0036332003)17:0.0000021930)41:0.0000026431,376474_Potamogeton_crispus:0.0155361753)76:0.0041028342,376482_Potamogeton_tricarinatus:0.0076240936)99:0.0260119062,376489_Stuckenia_pectinata:0.0007668948)99:0.0219600082)100:0.0763784412,((376457_Heterozostera_nigricaulis:0.0059586516,376458_Heterozostera_polychlamys:0.0040374055)100:0.0133774411,376507_Zostera_muelleri:0.0175062536)100:0.1216218192)91:0.0313314664,(((((376435_Cycnogeton_alcockia:0.0000010000,376441_Cycnogeton_procerum:0.0000010000)99:0.0088390256,(376436_Cycnogeton_dubium:0.0000026416,376438_Cycnogeton_lineare:0.0157678790)95:0.0049213930)95:0.0110711534,376437_Cycnogeton_huegelii:0.0000023717)95:0.0157557303,376439_Cycnogeton_microtuberosum:0.0713728392)90:0.0241189146,(376494_Triglochin_hexagona:0.0249200096,(((376495_Triglochin_isingiana:0.0022139739,376499_Triglochin_nana:0.0064042783)100:0.0181156704,(376496_Triglochin_longicarpa:0.0176913223,376497_Triglochin_minutissima:0.0000027859)87:0.0169367768)66:0.0042886662,(376500_Triglochin_stowardii:0.0203662987,376501_Triglochin_trichophora:0.0111377928)78:0.0024172700)100:0.0341013204)100:0.1260273508)99:0.0625655077)66:0.0155606085,(((((376419_Althenia_bilocularis:0.0039826395,376484_Ruppia_megacarpa:0.0024888783)95:0.0077595256,376485_Ruppia_polycarpa:0.0421178723)69:0.0074979345,(376483_Ruppia_maritima:0.0066749604,376487_Ruppia_tuberosa:0.0000010000)97:0.0169013315)100:0.0704050584,((((376425_Amphibolis_antarctica:0.0019722667,376426_Amphibolis_griffithii:0.0000010000)100:0.0258455853,(376492_Thalassodendron_ciliatum:0.0118189756,376493_Thalassodendron_pachyrhizum:0.0040995667)100:0.0202661025)98:0.0047142318,(376444_Cymodocea_serrulata:0.0207967333,376490_Syringodium_isoetifolium:0.0242451736)99:0.0039755938)100:0.0603892837,(((376466_Posidonia_angustifolia:0.0000010000,(((376468_Posidonia_coriacea:0.0021327458,376471_Posidonia_robertsoniae:0.0000010000)92:0.0000010000,376470_Posidonia_ostenfeldii:0.0000010000)59:0.0000010000,376469_Posidonia_denhartogii:0.0000010000)92:0.0024051962)39:0.0000010000,376472_Posidonia_sinuosa:0.0000010000)30:0.0000010000,376467_Posidonia_australis:0.0000010000)100:0.0278039005)97:0.0324378326)94:0.0218235810,376462_Maundia_triglochinoides:0.0737797371)89:0.0189508303)95:0.0442293140,((376427_Aponogeton_bullosus:0.0038653144,376429_Aponogeton_elongatus:0.0000010000)97:0.0028268922,376430_Aponogeton_tofus:0.0000010000)100:0.1383894441)92:0.0405118545,(((376486_Ruppia_sp:0.0000010000,376510_Lemna_disperma:0.0000010000)100:0.2350382349,(376509_Zantedeschia_aethiopica:0.0925253813,376511_Typhonium_alismifolium:0.0612415691)98:0.0332415242)89:0.0596066330,(376498_Aff_Plantago:0.2817447452,376508_Ceratophyllum_demersum:0.1870448362)85:0.0598925762)97:0.0834057128)96:0.0852224596,(((376453_Halophila_ovalis:0.0244107696,(376455_Halophila_spinulosa:0.0099333677,376456_Halophila_tricostata:0.1054811106)100:0.0199390417)100:0.0085961684,376454_Halophila_decipiens:0.0259371219)100:0.0211068681,376491_Thalassia_hemprichii:0.0477218629)98:0.0281762394)63:0.0181497492,376459_Hydrilla_verticillata:0.0948445436)67:0.0174697898,((376503_Vallisneria_australis:0.0102329894,376506_Vallisneria_nana:0.0156811535)92:0.0051925913,376504_Vallisneria_caulescens:0.0000021414)100:0.0902913692)67:0.0125506525,376461_Limnobium_laevigatum:0.0873150130)70:0.0218744486,376463_Najas_tenuifolia:0.0922993267)54:0.0440128061,((376432_Blyxa_octandra:0.0023828481,376433_Blyxa_japonica:0.0080744168)100:0.0136032205,376464_Ottelia_alismoides:0.0345894542)100:0.0298958080)53:0.0144727708,376446_Egeria_densa:0.0309561690)100:0.1632010512)
(376416_Alisma_lanceolatum:0.0000010000,376417_Alisma_plantago_aquatica:0.0000010000,(((((((((((((376418_Althenia_australis:0.0055700376,376424_Althenia_sp:0.0113705315)99:0.0114327745,376421_Althenia_marina:0.0113566506)71:0.0000020074,((376420_Althenia_cylindrocarpa:0.0063316223,(376422_Althenia_patentifolia:0.0000010000,376487_Ruppia_tuberosa:0.0000010000)100:0.0341611035)89:0.0170658661,376423_Althenia_preissii:0.0177917097)97:0.0168903287)99:0.0398841984,376505_Zannichellia_palustris:0.0471674692)80:0.0244492787,(376473_Potamogeton_australiensis:0.0060842895,(376474_Potamogeton_crispus:0.0302753308,((((376475_Potamogeton_drummondii:0.0000010000,376482_Potamogeton_tricarinatus:0.0000010000)46:0.0000010000,376480_Potamogeton_sulcatus:0.0000010000)80:0.0000010000,(376479_Potamogeton_reduncus:0.0000023317,376481_Potamogeton_tepperi:0.0055577633)73:0.0000020547)95:0.0052844418,((376476_Potamogeton_ochreatus:0.0053336976,376477_Potamogeton_octandrus:0.0068501469)92:0.0052645889,376478_Potamogeton_perfoliatus:0.0160631336)71:0.0052880735)48:0.0000022541)78:0.0053175020)94:0.0223107482)86:0.0457987345,376489_Stuckenia_pectinata:0.0109672667)98:0.0539974943,(((376457_Heterozostera_nigricaulis:0.0162327950,376458_Heterozostera_polychlamys:0.0054359718)99:0.0275060395,376507_Zostera_muelleri:0.0460738815)100:0.1562972417,376508_Ceratophyllum_demersum:0.1882366719)51:0.0554501922)54:0.0349352067,((((((376425_Amphibolis_antarctica:0.0053322239,376426_Amphibolis_griffithii:0.0000010000)100:0.0317802732,(376492_Thalassodendron_ciliatum:0.0162031761,376493_Thalassodendron_pachyrhizum:0.0000021484)100:0.0751451692)97:0.0112935832,376490_Syringodium_isoetifolium:0.0709123697)99:0.0558918377,((376466_Posidonia_angustifolia:0.0000010000,(376467_Posidonia_australis:0.0000010000,((376468_Posidonia_coriacea:0.0000010000,((376469_Posidonia_denhartogii:0.0000010000,376470_Posidonia_ostenfeldii:0.0000010000)16:0.0000010000,376471_Posidonia_robertsoniae:0.0000010000)12:0.0000010000)5:0.0000010000,376472_Posidonia_sinuosa:0.0000010000)9:0.0000010000)10:0.0000010000)99:0.0323631421,((376483_Ruppia_maritima:0.0416274959,376484_Ruppia_megacarpa:0.0480420020)94:0.0097442039,376485_Ruppia_polycarpa:0.0345682993)100:0.0802018951)83:0.0056850250)91:0.0160029578,(((((376435_Cycnogeton_alcockia:0.0053012524,(376436_Cycnogeton_dubium:0.0053012562,376437_Cycnogeton_huegelii:0.0057593566)43:0.0000010000)29:0.0000010000,376438_Cycnogeton_lineare:0.0000010000)28:0.0000010000,376441_Cycnogeton_procerum:0.0053023212)47:0.0000023352,(376494_Triglochin_hexagona:0.0169680610,((376495_Triglochin_isingiana:0.0000025973,376499_Triglochin_nana:0.0000010000)100:0.0219207929,(((376496_Triglochin_longicarpa:0.0000024538,(376497_Triglochin_minutissima:0.0107163768,376501_Triglochin_trichophora:0.0159755154)97:0.0000010000)100:0.0052876062,376500_Triglochin_stowardii:0.0000022902)99:0.0106679049,376502_Triglochin_turrifera:0.0053428061)97:0.0052891368)98:0.0046055995)100:0.0990046803)66:0.0052960687,376439_Cycnogeton_microtuberosum:0.0000022715)94:0.0489194788)84:0.0216436661,((376433_Blyxa_japonica:0.0672071820,376464_Ottelia_alismoides:0.0326740233)99:0.0511477841,((376450_Halophila_capricorni:0.0260010330,((376452_Halophila_minor:0.0239307632,(376455_Halophila_spinulosa:0.0157393096,376456_Halophila_tricostata:0.0124767178)100:0.0347619809)79:0.0000024853,376453_Halophila_ovalis:0.0150950826)93:0.0083727755)98:0.0776577228,376491_Thalassia_hemprichii:0.0439715090)91:0.0298796731)100:0.1020526000)42:0.0128976446)43:0.0369096906,(376462_Maundia_triglochinoides:0.0357449996,376498_Aff_Plantago:0.2921265545)53:0.0525853066)38:0.0285431891,(376509_Zantedeschia_aethiopica:0.0422493698,(376510_Lemna_disperma:0.1894928954,376511_Typhonium_alismifolium:0.0933467670)87:0.0279618430)100:0.1514007543)44:0.0117790337,(376427_Aponogeton_bullosus:0.0000021987,(376429_Aponogeton_elongatus:0.0053272039,376430_Aponogeton_tofus:0.0000010000)98:0.0106959236)100:0.1080623865)98:0.0931852417,376488_Sagittaria_platyphylla:0.0212078005)46:0.0110851256,376460_Hydrocleys_nymphoides:0.0605171327)100:0.0780344336)
(376416_Alisma_lanceolatum:0.0000022856,376417_Alisma_plantago_aquatica:0.0260420388,((((((((((376418_Althenia_australis:0.0181115821,376424_Althenia_sp:0.0250348761)100:0.0376865958,(((376420_Althenia_cylindrocarpa:0.0283207573,(376422_Althenia_patentifolia:0.0000010000,376487_Ruppia_tuberosa:0.0000010000)100:0.0372783079)99:0.0126314142,376423_Althenia_preissii:0.0311939330)100:0.0301629519,376421_Althenia_marina:0.0247904598)99:0.0107283720)100:0.0927956938,376505_Zannichellia_palustris:0.1190461193)93:0.0311275824,(((((376473_Potamogeton_australiensis:0.0124370512,((((376475_Potamogeton_drummondii:0.0000010000,376482_Potamogeton_tricarinatus:0.0000021782)79:0.0000022812,376480_Potamogeton_sulcatus:0.0000010000)63:0.0000021128,376479_Potamogeton_reduncus:0.0035969164)95:0.0119807233,376481_Potamogeton_tepperi:0.1257472834)95:0.0082332829)56:0.0000022751,(376474_Potamogeton_crispus:0.0209687551,376478_Potamogeton_perfoliatus:0.0276356667)98:0.0150307808)94:0.0204950087,376477_Potamogeton_octandrus:0.0047803887)45:0.0196709821,376476_Potamogeton_ochreatus:0.0014593584)100:0.0591922928,376489_Stuckenia_pectinata:0.0560359588)100:0.0769924638)100:0.1493909904,(376462_Maundia_triglochinoides:0.1861590659,((376498_Aff_Plantago:0.4207261543,376508_Ceratophyllum_demersum:0.3190865946)83:0.0585875356,((376509_Zantedeschia_aethiopica:0.1753087896,376511_Typhonium_alismifolium:0.2473820772)100:0.1516683160,376510_Lemna_disperma:0.2519672445)86:0.1038255896)77:0.0776891787)27:0.0370767983)41:0.0601421838,(((((376425_Amphibolis_antarctica:0.0042417688,376426_Amphibolis_griffithii:0.0040179374)100:0.0242477845,(376492_Thalassodendron_ciliatum:0.0293792295,376493_Thalassodendron_pachyrhizum:0.0772400844)100:0.0707236225)99:0.0793953878,376490_Syringodium_isoetifolium:0.0451481017)100:0.1541851505,((((376435_Cycnogeton_alcockia:0.0039179476,(((376436_Cycnogeton_dubium:0.0141836932,376437_Cycnogeton_huegelii:0.0043924263)46:0.0000020199,376438_Cycnogeton_lineare:0.0000010000)38:0.0000020154,376439_Cycnogeton_microtuberosum:0.0251720015)63:0.0047064071)99:0.0651613898,376441_Cycnogeton_procerum:0.1563101017)97:0.0740719892,(((376494_Triglochin_hexagona:0.0805960851,((376496_Triglochin_longicarpa:0.0000010000,376497_Triglochin_minutissima:0.0614177590)94:0.0209137728,(376500_Triglochin_stowardii:0.0308321741,376501_Triglochin_trichophora:0.0759480290)93:0.0255925202)91:0.0166685761)57:0.0108561244,(376495_Triglochin_isingiana:0.0197161012,376499_Triglochin_nana:0.0141044846)99:0.0554298355)51:0.0148089360,376502_Triglochin_turrifera:0.0050486110)100:0.2791607026)100:0.1583426574,(((((376466_Posidonia_angustifolia:0.0021575994,376472_Posidonia_sinuosa:0.0022587849)98:0.0021517766,376471_Posidonia_robertsoniae:0.0000010000)80:0.0000010000,376468_Posidonia_coriacea:0.0000010000)65:0.0000010000,(376467_Posidonia_australis:0.0049916408,376470_Posidonia_ostenfeldii:0.0000010000)44:0.0000010000)27:0.0000010000,376469_Posidonia_denhartogii:0.0000010000)100:0.1762495524)77:0.0739343500)94:0.1127394853,((376483_Ruppia_maritima:0.0905100414,376484_Ruppia_megacarpa:0.0564936571)100:0.1169178148,376485_Ruppia_polycarpa:0.1684025064)100:0.2359127708)95:0.1521970954)35:0.0723104222,((376457_Heterozostera_nigricaulis:0.0122758623,376458_Heterozostera_polychlamys:0.0114855302)97:0.0398571460,376507_Zostera_muelleri:0.0555862955)100:0.3778417882)54:0.0554571711,(376427_Aponogeton_bullosus:0.0000021061,(376429_Aponogeton_elongatus:0.0035366960,376430_Aponogeton_tofus:0.0000010000)99:0.0069144308)100:0.2627706856)62:0.0670302933,((376433_Blyxa_japonica:0.2365981971,376464_Ottelia_alismoides:0.1039993749)96:0.0831053643,(((376450_Halophila_capricorni:0.1311207836,(376452_Halophila_minor:0.0204937728,376453_Halophila_ovalis:0.0144931286)92:0.0003913387)100:0.0963189395,(376455_Halophila_spinulosa:0.0201193790,376456_Halophila_tricostata:0.0091939414)99:0.0481048875)100:0.1163999119,376491_Thalassia_hemprichii:0.0631658733)100:0.1131925020)100:0.1346325572)92:0.0988591839,(376460_Hydrocleys_nymphoides:0.2200456741,376488_Sagittaria_platyphylla:0.1672737141)98:0.0599765559)100:0.2772792823)
(376416_Alisma_lanceolatum:0.0000010000,376417_Alisma_plantago_aquatica:0.0000010000,(((((((((((((376418_Althenia_australis:0.0055704588,376424_Althenia_sp:0.0113696958)99:0.0114328024,376421_Althenia_marina:0.0113566962)74:0.0000021581,((376420_Althenia_cylindrocarpa:0.0063310504,(376422_Althenia_patentifolia:0.0000010000,376487_Ruppia_tuberosa:0.0000010000)100:0.0341645373)90:0.0170655381,376423_Althenia_preissii:0.0177912528)97:0.0168904429)99:0.0398666864,376505_Zannichellia_palustris:0.0471630910)82:0.0244626907,(376473_Potamogeton_australiensis:0.0060832663,(376474_Potamogeton_crispus:0.0302753634,((((376475_Potamogeton_drummondii:0.0000010000,376480_Potamogeton_sulcatus:0.0000010000)42:0.0000010000,376482_Potamogeton_tricarinatus:0.0000010000)81:0.0000010000,(376479_Potamogeton_reduncus:0.0000010000,376481_Potamogeton_tepperi:0.0055572183)82:0.0000010000)97:0.0052834996,((376476_Potamogeton_ochreatus:0.0053330533,376477_Potamogeton_octandrus:0.0068499644)92:0.0052635956,376478_Potamogeton_perfoliatus:0.0160639099)72:0.0052878368)54:0.0000024088)82:0.0053174922)95:0.0223114125)87:0.0457990909,376489_Stuckenia_pectinata:0.0109680278)97:0.0540002047,(((376457_Heterozostera_nigricaulis:0.0162327868,376458_Heterozostera_polychlamys:0.0054365065)98:0.0275103341,376507_Zostera_muelleri:0.0460687305)100:0.1563214041,376508_Ceratophyllum_demersum:0.1882413259)51:0.0554239372)55:0.0349194451,((((((376425_Amphibolis_antarctica:0.0053321093,376426_Amphibolis_griffithii:0.0000010000)99:0.0317584693,(376492_Thalassodendron_ciliatum:0.0162022866,376493_Thalassodendron_pachyrhizum:0.0000022669)100:0.0751473539)96:0.0113009099,376490_Syringodium_isoetifolium:0.0709191530)100:0.0558960881,(((((((376466_Posidonia_angustifolia:0.0000010000,376469_Posidonia_denhartogii:0.0000010000)14:0.0000010000,376471_Posidonia_robertsoniae:0.0000010000)7:0.0000010000,376468_Posidonia_coriacea:0.0000010000)9:0.0000010000,376472_Posidonia_sinuosa:0.0000010000)17:0.0000010000,376467_Posidonia_australis:0.0000010000)53:0.0000010000,376470_Posidonia_ostenfeldii:0.0000010000)99:0.0323536230,((376483_Ruppia_maritima:0.0416152129,376484_Ruppia_megacarpa:0.0480475332)93:0.0097465632,376485_Ruppia_polycarpa:0.0345629554)100:0.0802203733)83:0.0056813712)91:0.0159914679,(((((376435_Cycnogeton_alcockia:0.0053014915,(376436_Cycnogeton_dubium:0.0053014916,376437_Cycnogeton_huegelii:0.0057585075)23:0.0000010000)23:0.0000010000,376438_Cycnogeton_lineare:0.0000010000)22:0.0000010000,376441_Cycnogeton_procerum:0.0053024762)48:0.0000010000,(376494_Triglochin_hexagona:0.0169685042,((376495_Triglochin_isingiana:0.0000010000,376499_Triglochin_nana:0.0000010000)100:0.0219217243,(((376496_Triglochin_longicarpa:0.0000022568,(376497_Triglochin_minutissima:0.0107161443,376501_Triglochin_trichophora:0.0159743651)97:0.0000022425)100:0.0052877631,376500_Triglochin_stowardii:0.0000022701)99:0.0106672013,376502_Triglochin_turrifera:0.0053432775)98:0.0052891883)96:0.0046050143)100:0.0990180690)63:0.0052960434,376439_Cycnogeton_microtuberosum:0.0000022443)93:0.0489210811)82:0.0216591649,((376433_Blyxa_japonica:0.0671956938,376464_Ottelia_alismoides:0.0326766388)99:0.0511442382,((376450_Halophila_capricorni:0.0260014406,((376452_Halophila_minor:0.0239307268,(376455_Halophila_spinulosa:0.0157384345,376456_Halophila_tricostata:0.0124775169)99:0.0347637043)80:0.0000022967,376453_Halophila_ovalis:0.0150957812)92:0.0083727829)99:0.0776613067,376491_Thalassia_hemprichii:0.0439752850)91:0.0298726727)99:0.1020510833)36:0.0129010531)38:0.0369113324,(376462_Maundia_triglochinoides:0.0356964246,376498_Aff_Plantago:0.2921262378)53:0.0525747503)33:0.0285497589,(376509_Zantedeschia_aethiopica:0.0422658721,(376510_Lemna_disperma:0.1895067265,376511_Typhonium_alismifolium:0.0933376174)87:0.0279702570)100:0.1514297539)46:0.0117783846,(376427_Aponogeton_bullosus:0.0000020495,(376429_Aponogeton_elongatus:0.0053274360,376430_Aponogeton_tofus:0.0000010000)99:0.0106963917)100:0.1080223106)98:0.0931757915,376488_Sagittaria_platyphylla:0.0212140353)40:0.0110917597,376460_Hydrocleys_nymphoides:0.0605023922)100:0.0780302867)
(376416_Alisma_lanceolatum:0.0040053169,376417_Alisma_plantago_aquatica:0.0035432624,((((((((((((376418_Althenia_australis:0.0085832365,376424_Althenia_sp:0.0055606063)100:0.0201564046,(((376420_Althenia_cylindrocarpa:0.0027925740,376422_Althenia_patentifolia:0.0140735709)98:0.0107945685,376423_Althenia_preissii:0.0251351619)95:0.0033850141,376421_Althenia_marina:0.0055563012)65:0.0000010000)94:0.0095459638,376505_Zannichellia_palustris:0.0591897154)99:0.0188274259,(((376473_Potamogeton_australiensis:0.0027604370,(376475_Potamogeton_drummondii:0.0000010000,376482_Potamogeton_tricarinatus:0.0000010000)70:0.0000010000)68:0.0000010000,(376474_Potamogeton_crispus:0.0113866203,((376479_Potamogeton_reduncus:0.0000010000,376481_Potamogeton_tepperi:0.0000010000)91:0.0000010000,376480_Potamogeton_sulcatus:0.0000010000)98:0.0027376593)73:0.0000010000)99:0.0027442482,((376476_Potamogeton_ochreatus:0.0028017707,376477_Potamogeton_octandrus:0.0034243868)100:0.0113000978,376478_Potamogeton_perfoliatus:0.0027755104)97:0.0027657034)100:0.0122299566)95:0.0067154663,376489_Stuckenia_pectinata:0.0248075978)100:0.0746185099,((376457_Heterozostera_nigricaulis:0.0000010000,376458_Heterozostera_polychlamys:0.0083524757)97:0.0093697817,376507_Zostera_muelleri:0.0125974516)100:0.1637456778)63:0.0252455043,(((((376419_Althenia_bilocularis:0.0000010000,376484_Ruppia_megacarpa:0.0000010000)100:0.0055890314,(376483_Ruppia_maritima:0.0084039649,376486_Ruppia_sp:0.0027844276)97:0.0027935089)81:0.0000024247,(376485_Ruppia_polycarpa:0.0227424038,376487_Ruppia_tuberosa:0.0175156487)71:0.0027387777)100:0.0824046803,((376425_Amphibolis_antarctica:0.0000010000,376426_Amphibolis_griffithii:0.0027197708)100:0.0286072011,(376490_Syringodium_isoetifolium:0.0284604966,(376492_Thalassodendron_ciliatum:0.0113327312,376493_Thalassodendron_pachyrhizum:0.0056349843)100:0.0150883544)94:0.0026391998)100:0.0365236127)96:0.0152252146,(((376466_Posidonia_angustifolia:0.0000010000,((376468_Posidonia_coriacea:0.0000010000,376471_Posidonia_robertsoniae:0.0000010000)16:0.0000010000,376472_Posidonia_sinuosa:0.0000010000)14:0.0000010000)5:0.0000010000,376469_Posidonia_denhartogii:0.0000010000)42:0.0000010000,(376467_Posidonia_australis:0.0000010000,376470_Posidonia_ostenfeldii:0.0000010000)35:0.0000010000)100:0.0378280285)99:0.0259328385)62:0.0191283570,((((((376435_Cycnogeton_alcockia:0.0163341172,376438_Cycnogeton_lineare:0.0026949002)68:0.0000010000,376437_Cycnogeton_huegelii:0.0108743169)75:0.0000010000,376436_Cycnogeton_dubium:0.0053966235)83:0.0104787112,376441_Cycnogeton_procerum:0.0058373414)90:0.0069442267,376439_Cycnogeton_microtuberosum:0.0069578540)100:0.0362385032,(376494_Triglochin_hexagona:0.0227875688,((((376495_Triglochin_isingiana:0.0000010000,376499_Triglochin_nana:0.0000010000)100:0.0111828853,(376496_Triglochin_longicarpa:0.0255320839,376497_Triglochin_minutissima:0.0243787080)94:0.0111563839)76:0.0023681211,(376501_Triglochin_trichophora:0.0114656165,376502_Triglochin_turrifera:0.0825781395)91:0.0158578271)77:0.0000024062,376500_Triglochin_stowardii:0.0054207021)99:0.0136763004)100:0.0650204341)100:0.0715533417)49:0.0133702015,376462_Maundia_triglochinoides:0.1219701636)52:0.0241089806,(376427_Aponogeton_bullosus:0.0094775811,(376429_Aponogeton_elongatus:0.0027927333,376430_Aponogeton_tofus:0.0028148905)100:0.0073097702)100:0.1166383819)44:0.0307664667,((((((376433_Blyxa_japonica:0.0720676804,376510_Lemna_disperma:0.2474695523)84:0.0575417525,376464_Ottelia_alismoides:0.0295150900)84:0.1042743838,376446_Egeria_densa:0.0657044977)75:0.0428296178,376461_Limnobium_laevigatum:0.0693804155)81:0.0378788656,((((376450_Halophila_capricorni:0.0000010000,(376451_Halophila_decipiens:0.0000010000,376454_Halophila_decipiens:0.0000010000)34:0.0000010000)99:0.0028337999,((376452_Halophila_minor:0.0000010000,376453_Halophila_ovalis:0.0000010000)100:0.0055508863,(376455_Halophila_spinulosa:0.0000010000,376456_Halophila_tricostata:0.0027334754)100:0.0278874092)93:0.0026180001)100:0.0534836228,376491_Thalassia_hemprichii:0.0339334228)99:0.0292225795,(376459_Hydrilla_verticillata:0.0917138028,(376463_Najas_tenuifolia:0.1239207651,((376503_Vallisneria_australis:0.0027281166,376506_Vallisneria_nana:0.0137061831)100:0.0220673221,376504_Vallisneria_caulescens:0.0000021775)100:0.0527867034)89:0.0173856351)54:0.0073713701)76:0.0221905873)84:0.1228789896,(376508_Ceratophyllum_demersum:0.2266429698,(376509_Zantedeschia_aethiopica:0.0539062749,376511_Typhonium_alismifolium:0.0550916092)84:0.1155929663)53:0.0444015952)32:0.0222414251)100:0.0841491010,(376460_Hydrocleys_nymphoides:0.0681823343,376488_Sagittaria_platyphylla:0.0447565615)65:0.0205156327)100:0.0631003234)
(376416_Alisma_lanceolatum:0.0059366222,376417_Alisma_plantago_aquatica:0.0046559773,((((((((((((376418_Althenia_australis:0.0130172593,376424_Althenia_sp:0.0117555512)100:0.0361647937,(((376420_Althenia_cylindrocarpa:0.0521757050,376422_Althenia_patentifolia:0.0119901238)100:0.0335049838,376423_Althenia_preissii:0.0368633472)100:0.0295896216,376421_Althenia_marina:0.0081721098)99:0.0046823086)100:0.0318292172,376505_Zannichellia_palustris:0.1014311640)98:0.0227369531,(((376473_Potamogeton_australiensis:0.0749315067,((376475_Potamogeton_drummondii:0.0000010000,(376479_Potamogeton_reduncus:0.0023412374,(376480_Potamogeton_sulcatus:0.0000010000,376481_Potamogeton_tepperi:0.0000010000)99:0.0025249099)100:0.0025208875)82:0.0000010000,376482_Potamogeton_tricarinatus:0.0064170162)99:0.0032405670)93:0.0005092401,376474_Potamogeton_crispus:0.0195693780)95:0.0027294669,((376476_Potamogeton_ochreatus:0.0051801894,376477_Potamogeton_octandrus:0.0046654500)100:0.0104121539,376478_Potamogeton_perfoliatus:0.0096888481)99:0.0035940527)100:0.0274244000)97:0.0117500373,376489_Stuckenia_pectinata:0.0292177394)100:0.1603643303,((((376419_Althenia_bilocularis:0.0000010000,376484_Ruppia_megacarpa:0.0017380677)100:0.0058099208,(376483_Ruppia_maritima:0.0158203370,376486_Ruppia_sp:0.0051377458)99:0.0053165000)99:0.0169609547,(376485_Ruppia_polycarpa:0.0982882514,376487_Ruppia_tuberosa:0.0187696955)98:0.0197092655)100:0.1688236114,((((376425_Amphibolis_antarctica:0.1052877439,376426_Amphibolis_griffithii:0.0082945695)100:0.0340947920,(376492_Thalassodendron_ciliatum:0.0120776058,376493_Thalassodendron_pachyrhizum:0.0153068774)100:0.0415991866)74:0.0049794584,376490_Syringodium_isoetifolium:0.0556397982)100:0.0657876947,((376466_Posidonia_angustifolia:0.0000010000,(376467_Posidonia_australis:0.0000010000,(376468_Posidonia_coriacea:0.0000010000,(376469_Posidonia_denhartogii:0.0000010000,376471_Posidonia_robertsoniae:0.0000010000)52:0.0000010000)38:0.0017583170)11:0.0000010000)6:0.0000021442,(376470_Posidonia_ostenfeldii:0.0000010000,376472_Posidonia_sinuosa:0.0042433029)10:0.0000025971)100:0.1154959694)78:0.0319619470)95:0.0610954144)46:0.0399053621,(((376427_Aponogeton_bullosus:0.0061823378,(376429_Aponogeton_elongatus:0.0020851263,376430_Aponogeton_tofus:0.0018769828)100:0.0147195240)100:0.2109110277,376462_Maundia_triglochinoides:0.1435883827)56:0.0307270627,((((((376435_Cycnogeton_alcockia:0.0140450303,376436_Cycnogeton_dubium:0.0998268907)78:0.0040422067,376437_Cycnogeton_huegelii:0.0101565422)71:0.0000024500,376438_Cycnogeton_lineare:0.0084566920)94:0.0178099276,376441_Cycnogeton_procerum:0.0160277323)91:0.0106319986,376439_Cycnogeton_microtuberosum:0.0146607696)100:0.0881323735,(376494_Triglochin_hexagona:0.0522004381,((376495_Triglochin_isingiana:0.0022768520,376499_Triglochin_nana:0.0016507949)100:0.0221314947,(376496_Triglochin_longicarpa:0.0436033559,((376497_Triglochin_minutissima:0.0438578579,376500_Triglochin_stowardii:0.0091391993)72:0.0057904930,(376501_Triglochin_trichophora:0.0202524500,376502_Triglochin_turrifera:0.0848926354)92:0.0159544023)62:0.0035162467)79:0.0020411623)100:0.0234269282)100:0.1506542251)100:0.1049379894)45:0.0414376783)42:0.0391684667,((376457_Heterozostera_nigricaulis:0.0031936036,376458_Heterozostera_polychlamys:0.0087661295)98:0.0332717383,376507_Zostera_muelleri:0.0908578816)100:0.2774210411)58:0.0390301210,(376508_Ceratophyllum_demersum:0.3268427769,(376509_Zantedeschia_aethiopica:0.0836830268,376511_Typhonium_alismifolium:0.0751379549)60:0.1266339606)42:0.0516402118)55:0.0483458963,(((((376433_Blyxa_japonica:0.0736336869,376510_Lemna_disperma:0.3188117133)58:0.0730200964,376464_Ottelia_alismoides:0.0235216455)59:0.1144645391,376446_Egeria_densa:0.1200872254)53:0.0986036023,376461_Limnobium_laevigatum:0.1142003288)50:0.0418090488,(((((376450_Halophila_capricorni:0.0747840776,(376451_Halophila_decipiens:0.0000010000,376454_Halophila_decipiens:0.0000010000)97:0.0000026891)100:0.0170199395,(376452_Halophila_minor:0.0044516198,376453_Halophila_ovalis:0.0000010000)100:0.0184387613)100:0.0209811593,(376455_Halophila_spinulosa:0.0000021207,376456_Halophila_tricostata:0.0106747632)100:0.0961873715)100:0.0623339320,376491_Thalassia_hemprichii:0.0414509880)99:0.0557098024,(376459_Hydrilla_verticillata:0.1601325303,(376463_Najas_tenuifolia:0.1403177118,((376503_Vallisneria_australis:0.0144459530,376506_Vallisneria_nana:0.0145618797)100:0.0338712556,376504_Vallisneria_caulescens:0.0071106261)100:0.1102702443)67:0.0247100776)85:0.0831042824)78:0.0430853775)59:0.1208446672)100:0.1017771869,376488_Sagittaria_platyphylla:0.0643954429)97:0.0301139030,376460_Hydrocleys_nymphoides:0.1006725196)100:0.1134868747)
(376416_Alisma_lanceolatum:0.0043670270,376417_Alisma_plantago_aquatica:0.0035013282,((((((((((((((376418_Althenia_australis:0.0085800798,376424_Althenia_sp:0.0055613250)100:0.0202441594,(((376420_Althenia_cylindrocarpa:0.0030325499,376422_Althenia_patentifolia:0.0141287710)99:0.0108367689,376423_Althenia_preissii:0.0250256963)91:0.0034013082,376421_Althenia_marina:0.0030167156)79:0.0000010000)87:0.0094861918,376505_Zannichellia_palustris:0.0592827349)99:0.0187708600,(((376473_Potamogeton_australiensis:0.0027598364,(376475_Potamogeton_drummondii:0.0000010000,376482_Potamogeton_tricarinatus:0.0000010000)76:0.0000010000)62:0.0000010000,(376474_Potamogeton_crispus:0.0113845054,((376479_Potamogeton_reduncus:0.0000010000,376481_Potamogeton_tepperi:0.0000010000)95:0.0000010000,376480_Potamogeton_sulcatus:0.0000010000)98:0.0027370326)58:0.0000010000)98:0.0027449189,((376476_Potamogeton_ochreatus:0.0028019977,376477_Potamogeton_octandrus:0.0034237292)100:0.0113017905,376478_Potamogeton_perfoliatus:0.0027761432)98:0.0027671354)100:0.0122346348)97:0.0068083662,376489_Stuckenia_pectinata:0.0247489456)100:0.0718624311,((376457_Heterozostera_nigricaulis:0.0026363200,376458_Heterozostera_polychlamys:0.0054596353)99:0.0090621563,376507_Zostera_muelleri:0.0126513622)100:0.1639186060)63:0.0276113567,(((((376419_Althenia_bilocularis:0.0000010000,376484_Ruppia_megacarpa:0.0000010000)100:0.0055866598,(376485_Ruppia_polycarpa:0.0227426129,376487_Ruppia_tuberosa:0.0175184262)96:0.0027350000)74:0.0000010000,(376483_Ruppia_maritima:0.0084015344,376486_Ruppia_sp:0.0027836073)99:0.0027935311)100:0.0758297376,((376425_Amphibolis_antarctica:0.0000010000,376426_Amphibolis_griffithii:0.0027197087)100:0.0286225125,(376490_Syringodium_isoetifolium:0.0284338473,(376492_Thalassodendron_ciliatum:0.0113301038,376493_Thalassodendron_pachyrhizum:0.0056355577)100:0.0150920475)97:0.0026231167)100:0.0365838654)96:0.0152598332,(((376466_Posidonia_angustifolia:0.0000010000,(376468_Posidonia_coriacea:0.0000010000,376469_Posidonia_denhartogii:0.0000010000)34:0.0000010000)3:0.0000010000,(376471_Posidonia_robertsoniae:0.0000010000,376472_Posidonia_sinuosa:0.0000010000)23:0.0000010000)46:0.0000010000,(376467_Posidonia_australis:0.0000010000,376470_Posidonia_ostenfeldii:0.0000010000)47:0.0000010000)100:0.0380704486)99:0.0253883443)61:0.0194031427,((((((376435_Cycnogeton_alcockia:0.0163289283,376438_Cycnogeton_lineare:0.0026948732)73:0.0000010000,376437_Cycnogeton_huegelii:0.0108732001)81:0.0000010000,376436_Cycnogeton_dubium:0.0053968280)82:0.0104664213,376441_Cycnogeton_procerum:0.0058469121)85:0.0069286507,376439_Cycnogeton_microtuberosum:0.0069754283)100:0.0360992747,(376494_Triglochin_hexagona:0.0227585821,((((376495_Triglochin_isingiana:0.0000010000,376499_Triglochin_nana:0.0000010000)100:0.0112035441,(376496_Triglochin_longicarpa:0.0255653581,376497_Triglochin_minutissima:0.0243844892)98:0.0111526793)81:0.0023485631,(376501_Triglochin_trichophora:0.0114628151,376502_Triglochin_turrifera:0.0825933584)90:0.0158611631)84:0.0000010000,376500_Triglochin_stowardii:0.0054206515)99:0.0137196546)100:0.0650839735)100:0.0720358616)29:0.0133102675,376462_Maundia_triglochinoides:0.1228967628)34:0.0195574760,(376427_Aponogeton_bullosus:0.0088527297,(376429_Aponogeton_elongatus:0.0027907074,376430_Aponogeton_tofus:0.0028179373)100:0.0079585041)100:0.1196148623)46:0.0364725020,(((((376433_Blyxa_japonica:0.0720395254,376510_Lemna_disperma:0.2478591438)100:0.0574819744,376464_Ottelia_alismoides:0.0298193618)100:0.1034002229,376446_Egeria_densa:0.0662795443)89:0.0430837747,376461_Limnobium_laevigatum:0.0697138661)98:0.0376834109,(((((376450_Halophila_capricorni:0.0000010000,376451_Halophila_decipiens:0.0000010000)48:0.0000010000,376454_Halophila_decipiens:0.0000010000)97:0.0028344159,((376452_Halophila_minor:0.0000010000,376453_Halophila_ovalis:0.0000010000)100:0.0055493995,(376455_Halophila_spinulosa:0.0000010000,376456_Halophila_tricostata:0.0027331492)100:0.0278867680)94:0.0026187148)100:0.0516036060,376491_Thalassia_hemprichii:0.0358500032)99:0.0270756752,(376459_Hydrilla_verticillata:0.0936255243,(376463_Najas_tenuifolia:0.1236156849,((376503_Vallisneria_australis:0.0027266749,376506_Vallisneria_nana:0.0137043735)100:0.0220670711,376504_Vallisneria_caulescens:0.0000021428)100:0.0526419966)94:0.0156113259)85:0.0187735134)86:0.0214360053)100:0.1223166855)51:0.0321910410,(376509_Zantedeschia_aethiopica:0.0548427095,376511_Typhonium_alismifolium:0.0539419429)100:0.1344153073)74:0.0360699562,376508_Ceratophyllum_demersum:0.2267409937)100:0.0723433785,(376460_Hydrocleys_nymphoides:0.0644515573,376488_Sagittaria_platyphylla:0.0482633431)48:0.0185929013)100:0.0685708082)
(376416_Alisma_lanceolatum:0.0000010000,376417_Alisma_plantago_aquatica:0.0000010000,(((((((((((((376418_Althenia_australis:0.0028258337,376424_Althenia_sp:0.0028209947)100:0.0250503055,376421_Althenia_marina:0.0155731575)93:0.0031566639,(376420_Althenia_cylindrocarpa:0.0028196744,(376422_Althenia_patentifolia:0.0000010000,376423_Althenia_preissii:0.0000010000)85:0.0000010000)100:0.0210222151)97:0.0109138814,376505_Zannichellia_palustris:0.0357402808)94:0.0156572828,376489_Stuckenia_pectinata:0.0109586590)98:0.0201663218,(((376473_Potamogeton_australiensis:0.0000010000,((376474_Potamogeton_crispus:0.0930076335,376479_Potamogeton_reduncus:0.0043278784)58:0.1019827794,(376480_Potamogeton_sulcatus:0.0036340680,376481_Potamogeton_tepperi:0.0035007662)53:0.0000138306)19:0.0000026115)47:0.0000010000,(376475_Potamogeton_drummondii:0.0000010000,376482_Potamogeton_tricarinatus:0.0000010000)67:0.0000022110)95:0.0103468538,(376476_Potamogeton_ochreatus:0.0037586955,(376477_Potamogeton_octandrus:0.0037370853,376478_Potamogeton_perfoliatus:0.0042075268)99:0.0041225915)98:0.0090139160)99:0.0296606536)100:0.1334590363,(((376419_Althenia_bilocularis:0.0056969711,376484_Ruppia_megacarpa:0.0056268369)98:0.0050009695,(376483_Ruppia_maritima:0.0076349880,376487_Ruppia_tuberosa:0.0109926940)99:0.0085509529)95:0.0097309556,376485_Ruppia_polycarpa:0.0201894047)100:0.0746036334)59:0.0199960516,(((376425_Amphibolis_antarctica:0.0000010000,376426_Amphibolis_griffithii:0.0000010000)100:0.0243635257,((376444_Cymodocea_serrulata:0.0382227719,(376492_Thalassodendron_ciliatum:0.0089067669,376493_Thalassodendron_pachyrhizum:0.0000023062)99:0.0115619357)94:0.0045155449,376490_Syringodium_isoetifolium:0.0376216856)97:0.0117452235)100:0.0610115985,((((376466_Posidonia_angustifolia:0.0000010000,376467_Posidonia_australis:0.0000010000)76:0.0000010000,((376468_Posidonia_coriacea:0.0000010000,376470_Posidonia_ostenfeldii:0.0000010000)24:0.0000010000,376471_Posidonia_robertsoniae:0.0000010000)70:0.0000010000)100:0.0575638812,376469_Posidonia_denhartogii:0.0000010000)96:0.0091057115,376472_Posidonia_sinuosa:0.0078290804)100:0.0438729733)78:0.0171406834)57:0.0171788284,(((((((376435_Cycnogeton_alcockia:0.0107256218,376438_Cycnogeton_lineare:0.0000023675)65:0.0026701216,376441_Cycnogeton_procerum:0.0053925870)69:0.0000025290,376437_Cycnogeton_huegelii:0.0000010000)36:0.0000010000,376436_Cycnogeton_dubium:0.0073683259)100:0.0391956233,376439_Cycnogeton_microtuberosum:0.0079640344)97:0.0309353885,(376494_Triglochin_hexagona:0.0601623189,(((376495_Triglochin_isingiana:0.0000010000,376499_Triglochin_nana:0.0000010000)99:0.0070709108,376500_Triglochin_stowardii:0.0283788949)85:0.0081529483,((376496_Triglochin_longicarpa:0.0385666647,(376497_Triglochin_minutissima:0.0214781945,376502_Triglochin_turrifera:0.0614400510)100:0.0084245624)99:0.0053630874,376501_Triglochin_trichophora:0.0272323673)99:0.0063859524)100:0.0382639076)100:0.1158737957)98:0.0708553733,376462_Maundia_triglochinoides:0.1084489913)37:0.0204916127)29:0.0207929452,(((((376432_Blyxa_octandra:0.0480403250,376464_Ottelia_alismoides:0.0204295822)100:0.0377401527,376446_Egeria_densa:0.1014908880)100:0.0428282559,((((((376450_Halophila_capricorni:0.0026924689,376451_Halophila_decipiens:0.0000010000)43:0.0000010000,376454_Halophila_decipiens:0.0026924689)100:0.0191459208,(376452_Halophila_minor:0.0026950701,376453_Halophila_ovalis:0.0026853964)100:0.0146753901)96:0.0228876894,(376455_Halophila_spinulosa:0.0000020057,376456_Halophila_tricostata:0.0080761380)100:0.0305337392)100:0.0906952586,376491_Thalassia_hemprichii:0.0319122914)100:0.0414549276,(376459_Hydrilla_verticillata:0.1339071931,((376503_Vallisneria_australis:0.0045773298,376506_Vallisneria_nana:0.0166177913)98:0.0135076094,376504_Vallisneria_caulescens:0.0093157989)100:0.0443657558)96:0.0155720220)99:0.0238584770)89:0.0097786259,376461_Limnobium_laevigatum:0.0994590264)100:0.0673706852,((376486_Ruppia_sp:0.0000010000,376510_Lemna_disperma:0.0000010000)100:0.1830125131,(376509_Zantedeschia_aethiopica:0.0639331554,376511_Typhonium_alismifolium:0.0920928264)100:0.0336742763)96:0.0562373252)57:0.0332619148)26:0.0255914523,((376427_Aponogeton_bullosus:0.0000010000,376429_Aponogeton_elongatus:0.0000020670)98:0.0023598172,376430_Aponogeton_tofus:0.0057241683)100:0.1176805439)29:0.0168606781,((376457_Heterozostera_nigricaulis:0.0557819492,376458_Heterozostera_polychlamys:0.0404868401)99:0.0174470257,376507_Zostera_muelleri:0.0173548989)100:0.1052362340)49:0.0516575210,(376498_Aff_Plantago:0.2066783735,376508_Ceratophyllum_demersum:0.1372368870)97:0.0671155497)100:0.1672622132)
(376416_Alisma_lanceolatum:0.0000010000,376417_Alisma_plantago_aquatica:0.0000010000,(((((((((376418_Althenia_australis:0.0019982269,376424_Althenia_sp:0.0064443551)100:0.0345120458,(376420_Althenia_cylindrocarpa:0.0015938038,(376422_Althenia_patentifolia:0.0000010000,376423_Althenia_preissii:0.0000010000)94:0.0000010000)100:0.0338182930)61:0.0075473536,376421_Althenia_marina:0.1183783925)100:0.0585831162,376505_Zannichellia_palustris:0.1690561956)92:0.0207780723,376489_Stuckenia_pectinata:0.0500708672)99:0.0443722344,((((((376473_Potamogeton_australiensis:0.0000021128,(376474_Potamogeton_crispus:0.0976239089,376479_Potamogeton_reduncus:0.1907856192)90:0.0500080128)63:0.0000021822,376480_Potamogeton_sulcatus:0.1107915767)75:0.0095012034,376481_Potamogeton_tepperi:0.0000021411)84:0.0030876070,376475_Potamogeton_drummondii:0.0000010000)87:0.0028188320,376482_Potamogeton_tricarinatus:0.0025635171)95:0.0150831493,(376476_Potamogeton_ochreatus:0.0083865836,(376477_Potamogeton_octandrus:0.0029976321,376478_Potamogeton_perfoliatus:0.0040040936)99:0.0038597391)99:0.0157495994)100:0.0700173108)100:0.1835659681,((376457_Heterozostera_nigricaulis:0.0445137154,376458_Heterozostera_polychlamys:0.0503619344)100:0.1479048620,376507_Zostera_muelleri:0.0400387211)100:0.1781942515)90:0.0754843190,((((376427_Aponogeton_bullosus:0.0000010000,376429_Aponogeton_elongatus:0.0026186302)100:0.0294723687,376430_Aponogeton_tofus:0.0171021415)100:0.2034787463,((((((376435_Cycnogeton_alcockia:0.0107306700,376438_Cycnogeton_lineare:0.0000023108)95:0.0025654880,(376436_Cycnogeton_dubium:0.0033481119,376441_Cycnogeton_procerum:0.0063707151)96:0.0046042127)99:0.0283900470,376437_Cycnogeton_huegelii:0.0578212583)100:0.0666069851,376439_Cycnogeton_microtuberosum:0.0024816930)100:0.1089979351,(376494_Triglochin_hexagona:0.0691937617,((((376495_Triglochin_isingiana:0.0032532412,376499_Triglochin_nana:0.0070107556)98:0.0194928354,376500_Triglochin_stowardii:0.0362297051)60:0.0137601239,((376497_Triglochin_minutissima:0.0195498226,376502_Triglochin_turrifera:0.0632139652)93:0.0130216028,376501_Triglochin_trichophora:0.0316876037)97:0.0210880779)54:0.0164787396,376496_Triglochin_longicarpa:0.0453902306)99:0.0641959346)100:0.1586559411)96:0.0898083396,376462_Maundia_triglochinoides:0.1592419920)69:0.0467485401)38:0.0277021972,(((((376432_Blyxa_octandra:0.0608435920,376464_Ottelia_alismoides:0.0180960122)100:0.0469123780,376446_Egeria_densa:0.1346533833)99:0.0530275075,((((((376450_Halophila_capricorni:0.0039420646,(376451_Halophila_decipiens:0.0000010000,376454_Halophila_decipiens:0.0023937216)82:0.0000024589)100:0.0289503527,(376452_Halophila_minor:0.0193541600,376453_Halophila_ovalis:0.0023656337)100:0.0143754684)100:0.0366453123,(376455_Halophila_spinulosa:0.0046500299,376456_Halophila_tricostata:0.0178121706)100:0.0354584574)100:0.1308728664,376491_Thalassia_hemprichii:0.0696047335)100:0.0659307049,((376503_Vallisneria_australis:0.0147054916,376506_Vallisneria_nana:0.0122056695)98:0.0183151061,376504_Vallisneria_caulescens:0.0190314602)100:0.1128287622)94:0.0402395020,376459_Hydrilla_verticillata:0.2444155323)84:0.0378004606)58:0.0141656984,376461_Limnobium_laevigatum:0.1881619146)99:0.0926610129,(((376486_Ruppia_sp:0.0000010000,376510_Lemna_disperma:0.0000010000)100:0.3056306088,(376509_Zantedeschia_aethiopica:0.0905508474,376511_Typhonium_alismifolium:0.1633155389)100:0.0893869475)99:0.0774563394,(376498_Aff_Plantago:0.2620270795,376508_Ceratophyllum_demersum:0.2512535846)98:0.1093055846)70:0.0453271436)77:0.0725506811)39:0.0511147447)40:0.0414024063,(((((376419_Althenia_bilocularis:0.0060621662,376484_Ruppia_megacarpa:0.0089989574)100:0.0256627837,(376483_Ruppia_maritima:0.0122006743,376487_Ruppia_tuberosa:0.0148892389)100:0.0250997865)57:0.0195148404,376485_Ruppia_polycarpa:0.0217964855)100:0.2038818297,((((376466_Posidonia_angustifolia:0.0000010000,376467_Posidonia_australis:0.0000010000)98:0.0019050713,((376468_Posidonia_coriacea:0.0000010000,376471_Posidonia_robertsoniae:0.0000025873)87:0.0024652982,376470_Posidonia_ostenfeldii:0.0000010000)77:0.0000011516)100:0.0769545738,376469_Posidonia_denhartogii:0.0000022805)98:0.0157181678,376472_Posidonia_sinuosa:0.0078313456)100:0.1035896388)65:0.0323254365,((376425_Amphibolis_antarctica:0.0000010000,376426_Amphibolis_griffithii:0.0016109330)100:0.0497688880,((376444_Cymodocea_serrulata:0.0431198687,(376492_Thalassodendron_ciliatum:0.0145768192,376493_Thalassodendron_pachyrhizum:0.0043215846)98:0.0143092854)99:0.0055301838,376490_Syringodium_isoetifolium:0.0573682968)99:0.0150914719)100:0.1021320639)90:0.0470377580)100:0.2123443668)
(376416_Alisma_lanceolatum:0.0000021654,376417_Alisma_plantago_aquatica:0.0000022838,((((((((376418_Althenia_australis:0.0028709451,376424_Althenia_sp:0.0046277493)100:0.0565549513,(((376420_Althenia_cylindrocarpa:0.0028434632,(376422_Althenia_patentifolia:0.0000010000,376423_Althenia_preissii:0.0000010000)87:0.0000010000)100:0.0199000525,376421_Althenia_marina:0.0188868074)94:0.0149001033,376489_Stuckenia_pectinata:0.0225320089)87:0.0320940610)60:0.0067233812,376505_Zannichellia_palustris:0.0283703928)77:0.0278204437,(((((376473_Potamogeton_australiensis:0.0000010000,376481_Potamogeton_tepperi:0.0000028429)31:0.0000137656,376480_Potamogeton_sulcatus:0.0036330930)69:0.0035021913,(376475_Potamogeton_drummondii:0.0000010000,376482_Potamogeton_tricarinatus:0.0000010000)87:0.0000010000)85:0.0028526872,(376474_Potamogeton_crispus:0.0358772515,376479_Potamogeton_reduncus:0.0054012161)100:0.0766456585)96:0.0105259801,(376476_Potamogeton_ochreatus:0.0037672581,(376477_Potamogeton_octandrus:0.0037380176,376478_Potamogeton_perfoliatus:0.0036081192)96:0.0035406070)95:0.0075259033)99:0.0270829918)100:0.1457336322,(((376419_Althenia_bilocularis:0.0056995477,376484_Ruppia_megacarpa:0.0056277115)99:0.0050442861,(376483_Ruppia_maritima:0.0076526339,376487_Ruppia_tuberosa:0.0110007590)100:0.0085180115)95:0.0094277569,376485_Ruppia_polycarpa:0.0205403553)100:0.0738739366)62:0.0214736970,(((376425_Amphibolis_antarctica:0.0000010000,376426_Amphibolis_griffithii:0.0000010000)100:0.0240581832,((376444_Cymodocea_serrulata:0.0382769756,(376492_Thalassodendron_ciliatum:0.0089060919,376493_Thalassodendron_pachyrhizum:0.0000023062)100:0.0115317747)94:0.0045160599,376490_Syringodium_isoetifolium:0.0376275750)98:0.0120583183)100:0.0632251934,((((376466_Posidonia_angustifolia:0.0000010000,376467_Posidonia_australis:0.0000010000)100:0.0027550143,((376468_Posidonia_coriacea:0.0000010000,376470_Posidonia_ostenfeldii:0.0000010000)42:0.0000010000,376471_Posidonia_robertsoniae:0.0000010000)86:0.0000010000)100:0.0575646804,376469_Posidonia_denhartogii:0.0000010000)98:0.0090002624,376472_Posidonia_sinuosa:0.0079185465)100:0.0416866364)77:0.0167537810)60:0.0131778134,(((((376427_Aponogeton_bullosus:0.0000010000,376429_Aponogeton_elongatus:0.0000028503)97:0.0023973543,376430_Aponogeton_tofus:0.0056913643)100:0.1103877879,((376457_Heterozostera_nigricaulis:0.0554338035,376458_Heterozostera_polychlamys:0.0406564727)99:0.0170718812,376507_Zostera_muelleri:0.0174488949)100:0.1188312613)47:0.0300421719,(((((376432_Blyxa_octandra:0.0477267254,376464_Ottelia_alismoides:0.0205310457)100:0.0363366031,376446_Egeria_densa:0.1027913872)100:0.0415957629,((((((376450_Halophila_capricorni:0.0026919075,376451_Halophila_decipiens:0.0000010000)35:0.0000010000,376454_Halophila_decipiens:0.0026919060)100:0.0191486351,(376452_Halophila_minor:0.0026940472,376453_Halophila_ovalis:0.0026848844)100:0.0146686338)97:0.0229385750,(376455_Halophila_spinulosa:0.0000010000,376456_Halophila_tricostata:0.0080736592)100:0.0304645866)100:0.0906523747,376491_Thalassia_hemprichii:0.0320814550)100:0.0421582378,(376459_Hydrilla_verticillata:0.1346041378,((376503_Vallisneria_australis:0.0045617525,376506_Vallisneria_nana:0.0170130230)98:0.0138366426,376504_Vallisneria_caulescens:0.0093026584)100:0.0441868269)98:0.0145226277)99:0.0251540262)87:0.0099119785,376461_Limnobium_laevigatum:0.0992620093)100:0.0770622586,(((376486_Ruppia_sp:0.0000010000,376510_Lemna_disperma:0.0000010000)100:0.1854587981,(376509_Zantedeschia_aethiopica:0.0647882377,376511_Typhonium_alismifolium:0.0918330443)99:0.0332382069)98:0.0327537018,(376498_Aff_Plantago:0.1965253250,376508_Ceratophyllum_demersum:0.1554130535)99:0.0915862342)55:0.0333248166)44:0.0185578818)39:0.0160195036,376462_Maundia_triglochinoides:0.1156892678)38:0.0205455498)51:0.0415343251,(((((376435_Cycnogeton_alcockia:0.0107231952,376438_Cycnogeton_lineare:0.0000023663)67:0.0026682869,(376436_Cycnogeton_dubium:0.0036689059,376437_Cycnogeton_huegelii:0.0000010000)52:0.0000010000)16:0.0000022740,376441_Cycnogeton_procerum:0.0053911957)99:0.0408134201,376439_Cycnogeton_microtuberosum:0.0062782505)96:0.0296754916,(376494_Triglochin_hexagona:0.0633019733,(((376495_Triglochin_isingiana:0.0000010000,376499_Triglochin_nana:0.0000010000)96:0.0072250322,376500_Triglochin_stowardii:0.0282046753)87:0.0081700731,((376496_Triglochin_longicarpa:0.0384345053,(376497_Triglochin_minutissima:0.0239280408,376502_Triglochin_turrifera:0.0550991358)99:0.0058689132)99:0.0054278974,376501_Triglochin_trichophora:0.0271605006)97:0.0062841066)100:0.0355062305)100:0.1185466922)95:0.0395788997)100:0.2028857400)
(376416_Alisma_lanceolatum:0.0000010000,376417_Alisma_plantago_aquatica:0.0000010000,((((((((((((376418_Althenia_australis:0.0173969688,376424_Althenia_sp:0.0118753960)98:0.0138129615,376421_Althenia_marina:0.0179470085)98:0.0517121033,(376420_Althenia_cylindrocarpa:0.0073840527,376423_Althenia_preissii:0.0054215703)100:0.0894399878)100:0.0384460588,((((376419_Althenia_bilocularis:0.0000010000,376484_Ruppia_megacarpa:0.0000010000)100:0.0359842801,(376483_Ruppia_maritima:0.0977304998,376485_Ruppia_polycarpa:0.0488274488)100:0.0434563331)100:0.1370326188,376487_Ruppia_tuberosa:0.0493842997)100:0.1375797280,376510_Lemna_disperma:0.2841206473)76:0.1034395663)47:0.0644362333,376505_Zannichellia_palustris:0.0731604188)47:0.0548658327,(((376473_Potamogeton_australiensis:0.0065047330,((376475_Potamogeton_drummondii:0.0000010000,376482_Potamogeton_tricarinatus:0.0000010000)96:0.0000023477,(376479_Potamogeton_reduncus:0.0064559445,(376480_Potamogeton_sulcatus:0.0017854201,376481_Potamogeton_tepperi:0.0000010000)99:0.0000011456)87:0.0177923255)100:0.0052226996)98:0.0017237086,(376476_Potamogeton_ochreatus:0.0122243177,(376477_Potamogeton_octandrus:0.0133536135,376478_Potamogeton_perfoliatus:0.0086240766)89:0.0000027181)99:0.0034514496)76:0.0000027732,376474_Potamogeton_crispus:0.0085724629)100:0.0396519977)41:0.0123197396,376489_Stuckenia_pectinata:0.0307230777)66:0.1315134486,((((((376425_Amphibolis_antarctica:0.0000010000,376426_Amphibolis_griffithii:0.0034692233)100:0.0425914424,(376444_Cymodocea_serrulata:0.0374840330,376490_Syringodium_isoetifolium:0.0318674819)99:0.0094387440)68:0.0085850157,(376492_Thalassodendron_ciliatum:0.0170797617,376493_Thalassodendron_pachyrhizum:0.0112652636)100:0.0145945012)100:0.0570425469,(((376466_Posidonia_angustifolia:0.0000010000,376467_Posidonia_australis:0.0000010000)91:0.0000021054,(376468_Posidonia_coriacea:0.0000010000,376469_Posidonia_denhartogii:0.0000027241)99:0.0017191335)82:0.0000026779,((376470_Posidonia_ostenfeldii:0.0000010000,376471_Posidonia_robertsoniae:0.0000010000)99:0.0017278349,376472_Posidonia_sinuosa:0.0000029050)97:0.0017259994)100:0.0546809854)83:0.0200653153,(376429_Aponogeton_elongatus:0.0387461626,376430_Aponogeton_tofus:0.0286871744)100:0.3340668608)49:0.0164455314,376462_Maundia_triglochinoides:0.1692570681)42:0.0196499936)49:0.0265248063,((((((376435_Cycnogeton_alcockia:0.0042783763,(376437_Cycnogeton_huegelii:0.0082371734,376438_Cycnogeton_lineare:0.0052540266)50:0.0000028321)41:0.0040068929,376441_Cycnogeton_procerum:0.0123833254)95:0.0149214783,376439_Cycnogeton_microtuberosum:0.0233709475)97:0.0116914332,376436_Cycnogeton_dubium:0.0178158198)100:0.0625573715,(((((376494_Triglochin_hexagona:0.0495493823,376502_Triglochin_turrifera:0.0443090169)52:0.0043452104,376501_Triglochin_trichophora:0.0212288380)53:0.0026677643,(376495_Triglochin_isingiana:0.0021247690,376499_Triglochin_nana:0.0043329714)100:0.0174630771)56:0.0043990519,(376497_Triglochin_minutissima:0.0216234454,376500_Triglochin_stowardii:0.0066007257)96:0.0022476127)78:0.0204170589,376496_Triglochin_longicarpa:0.0080458881)100:0.1264813561)89:0.0462359000,((376498_Aff_Plantago:0.1585960959,376508_Ceratophyllum_demersum:0.2192366015)96:0.0599807076,(376509_Zantedeschia_aethiopica:0.0839951681,376511_Typhonium_alismifolium:0.0528267708)86:0.0986823701)49:0.0211280881)31:0.0183552019)69:0.0395732820,((((((376432_Blyxa_octandra:0.0441231296,376433_Blyxa_japonica:0.0701161718)100:0.2166840775,376464_Ottelia_alismoides:0.0271178789)97:0.0607791940,376446_Egeria_densa:0.0831387215)97:0.0571307221,(376459_Hydrilla_verticillata:0.0903302996,(376461_Limnobium_laevigatum:0.0906264996,376463_Najas_tenuifolia:0.0907684746)55:0.0320051446)58:0.0206543506)64:0.0242320150,((376503_Vallisneria_australis:0.0262941412,376506_Vallisneria_nana:0.0224839259)96:0.0127239853,376504_Vallisneria_caulescens:0.0064246108)100:0.0792979851)48:0.0186028652,376491_Thalassia_hemprichii:0.1070849471)97:0.0717128427)100:0.1785415430,376460_Hydrocleys_nymphoides:0.0624237939)87:0.0240706528,376488_Sagittaria_platyphylla:0.0828914280)100:0.0691714857)
(376416_Alisma_lanceolatum:0.0000010000,376417_Alisma_plantago_aquatica:0.0000020827,(((((((((((((376418_Althenia_australis:0.0169232284,376424_Althenia_sp:0.0158798896)100:0.0223533899,376421_Althenia_marina:0.0976142930)100:0.0475013784,(376420_Althenia_cylindrocarpa:0.0203434986,376423_Althenia_preissii:0.0601033220)100:0.0908335981)100:0.0955707078,376505_Zannichellia_palustris:0.0697289868)100:0.0989882884,(((376473_Potamogeton_australiensis:0.0059364452,(((376475_Potamogeton_drummondii:0.0000010000,376482_Potamogeton_tricarinatus:0.0000010000)82:0.0000026037,(376480_Potamogeton_sulcatus:0.0048699227,376481_Potamogeton_tepperi:0.0015143896)100:0.0536386032)55:0.0000022050,376479_Potamogeton_reduncus:0.0074035608)99:0.0136065021)95:0.0045299057,(376474_Potamogeton_crispus:0.0097683286,((376476_Potamogeton_ochreatus:0.0308155485,376478_Potamogeton_perfoliatus:0.0080001582)73:0.0000020036,376477_Potamogeton_octandrus:0.0132530908)99:0.0118399381)34:0.0000024104)100:0.0527556264,376489_Stuckenia_pectinata:0.0897406506)98:0.0541915577)100:0.1912385253,((((376419_Althenia_bilocularis:0.0000010000,376484_Ruppia_megacarpa:0.0000021245)100:0.0327757264,(376483_Ruppia_maritima:0.1717157249,376485_Ruppia_polycarpa:0.0593319092)100:0.0541795774)100:0.1061717040,376487_Ruppia_tuberosa:0.2041589782)100:0.2829100605,376462_Maundia_triglochinoides:0.2034324172)56:0.0732500773)36:0.0273557091,(((376425_Amphibolis_antarctica:0.0010947242,376426_Amphibolis_griffithii:0.0030164992)100:0.0828142632,((376444_Cymodocea_serrulata:0.0482081494,376490_Syringodium_isoetifolium:0.0635963174)100:0.0290911984,(376492_Thalassodendron_ciliatum:0.0191262550,376493_Thalassodendron_pachyrhizum:0.0084060932)100:0.0593803330)96:0.0167598248)100:0.0628227965,((((376466_Posidonia_angustifolia:0.0013067629,376467_Posidonia_australis:0.0000010000)88:0.0000020483,((376470_Posidonia_ostenfeldii:0.0000010000,376471_Posidonia_robertsoniae:0.0000021848)99:0.0024455419,376472_Posidonia_sinuosa:0.0000024671)70:0.0014832711)92:0.0029681356,376468_Posidonia_coriacea:0.0000010000)86:0.0102934244,376469_Posidonia_denhartogii:0.0240330973)100:0.1302737212)100:0.0990821590)40:0.0376018730,((((((((376432_Blyxa_octandra:0.0487113430,376433_Blyxa_japonica:0.0622619800)100:0.1915943008,376464_Ottelia_alismoides:0.0345853831)99:0.0490891646,376446_Egeria_densa:0.0817114323)99:0.0617861209,(376491_Thalassia_hemprichii:0.1883195196,(376503_Vallisneria_australis:0.1234996447,(376504_Vallisneria_caulescens:0.0357220993,376506_Vallisneria_nana:0.0530940578)100:0.0617781944)100:0.0975141499)85:0.0225404357)92:0.0294829175,376459_Hydrilla_verticillata:0.1093816089)62:0.0280867121,376463_Najas_tenuifolia:0.1391142743)92:0.0427311123,376461_Limnobium_laevigatum:0.0939815465)100:0.0712817110,376498_Aff_Plantago:0.3006330778)45:0.0582121982)40:0.0645461470,(((((376435_Cycnogeton_alcockia:0.0031141123,376441_Cycnogeton_procerum:0.0126220317)84:0.0025594897,376438_Cycnogeton_lineare:0.0070891179)72:0.0000024248,376437_Cycnogeton_huegelii:0.0081166918)93:0.0207692165,376439_Cycnogeton_microtuberosum:0.0251075167)98:0.0158509225,376436_Cycnogeton_dubium:0.0152414578)100:0.1223065632)29:0.0354941593,(((376429_Aponogeton_elongatus:0.0623298973,376430_Aponogeton_tofus:0.0051212688)100:0.2882975126,376510_Lemna_disperma:0.2745819392)51:0.0823348068,(376509_Zantedeschia_aethiopica:0.1007349243,376511_Typhonium_alismifolium:0.0667992430)99:0.0920054810)46:0.0799760841)19:0.0342163154,(376494_Triglochin_hexagona:0.1070482959,((((376495_Triglochin_isingiana:0.0009622955,376499_Triglochin_nana:0.0042327501)100:0.0755387750,(376496_Triglochin_longicarpa:0.0266123507,(376497_Triglochin_minutissima:0.0436380841,376500_Triglochin_stowardii:0.0089749316)100:0.0188434817)91:0.0094643066)94:0.0050302351,376501_Triglochin_trichophora:0.0220244323)92:0.0132732220,376502_Triglochin_turrifera:0.0472174506)99:0.0618222839)100:0.1475958837)26:0.0508810368,376508_Ceratophyllum_demersum:0.3180119352)100:0.2060944081,(376460_Hydrocleys_nymphoides:0.1097350060,376488_Sagittaria_platyphylla:0.0780928210)97:0.0273419588)100:0.0686455763)
(376416_Alisma_lanceolatum:0.0000010000,376417_Alisma_plantago_aquatica:0.0000010000,((((((((((((376418_Althenia_australis:0.0174321742,376424_Althenia_sp:0.0125983748)100:0.0188122672,376421_Althenia_marina:0.0186934327)100:0.0518925893,(376420_Althenia_cylindrocarpa:0.0074748513,376423_Althenia_preissii:0.0046424311)100:0.0711277299)99:0.0304410436,((((376419_Althenia_bilocularis:0.0000010000,376484_Ruppia_megacarpa:0.0000010000)100:0.0359684285,(376483_Ruppia_maritima:0.0670148323,376485_Ruppia_polycarpa:0.0586986516)100:0.0452469269)100:0.1318861110,376487_Ruppia_tuberosa:0.0382272611)100:0.1237536181,376510_Lemna_disperma:0.2885606072)82:0.0981755417)76:0.0771647742,376505_Zannichellia_palustris:0.0715979800)76:0.0591887235,(((376473_Potamogeton_australiensis:0.0065059943,((376475_Potamogeton_drummondii:0.0000010000,376482_Potamogeton_tricarinatus:0.0000010000)97:0.0000021073,(376479_Potamogeton_reduncus:0.0064581462,(376480_Potamogeton_sulcatus:0.0017955635,376481_Potamogeton_tepperi:0.0000010000)100:0.0000010000)87:0.0178997176)100:0.0052533495)96:0.0017337622,(376476_Potamogeton_ochreatus:0.0122949005,(376477_Potamogeton_octandrus:0.0133582226,376478_Potamogeton_perfoliatus:0.0086251331)85:0.0000026808)90:0.0034715263)70:0.0000025965,376474_Potamogeton_crispus:0.0085722464)100:0.0392253030)68:0.0110363786,376489_Stuckenia_pectinata:0.0309229280)79:0.1247045336,(((((376425_Amphibolis_antarctica:0.0000010000,376426_Amphibolis_griffithii:0.0034700560)100:0.0363849108,((376444_Cymodocea_serrulata:0.0307714177,376490_Syringodium_isoetifolium:0.0322289916)100:0.0097649686,(376492_Thalassodendron_ciliatum:0.0170888452,376493_Thalassodendron_pachyrhizum:0.0111974477)100:0.0200013749)93:0.0101327355)100:0.0550915959,(((376466_Posidonia_angustifolia:0.0000010000,376467_Posidonia_australis:0.0000010000)89:0.0000010000,(376468_Posidonia_coriacea:0.0000010000,376469_Posidonia_denhartogii:0.0000010000)100:0.0017185362)67:0.0000023484,((376470_Posidonia_ostenfeldii:0.0000010000,376471_Posidonia_robertsoniae:0.0000010000)100:0.0017273188,376472_Posidonia_sinuosa:0.0000010000)99:0.0017253221)100:0.0511852141)90:0.0206988664,(376429_Aponogeton_elongatus:0.0569448729,376430_Aponogeton_tofus:0.0190110008)100:0.2144059047)44:0.0224029013,376462_Maundia_triglochinoides:0.1413442769)41:0.0223013522)47:0.0232600947,((((((376435_Cycnogeton_alcockia:0.0042689566,(376437_Cycnogeton_huegelii:0.0082562701,376438_Cycnogeton_lineare:0.0079118486)42:0.0000021227)36:0.0039903885,376441_Cycnogeton_procerum:0.0123851904)95:0.0149082432,376439_Cycnogeton_microtuberosum:0.0234324955)98:0.0117818104,376436_Cycnogeton_dubium:0.0177707460)100:0.0629232731,(((((376494_Triglochin_hexagona:0.0495626234,376502_Triglochin_turrifera:0.0442969838)54:0.0043863429,376501_Triglochin_trichophora:0.0212400253)55:0.0026660690,(376495_Triglochin_isingiana:0.0021253135,376499_Triglochin_nana:0.0043336658)100:0.0174654862)57:0.0043988684,(376497_Triglochin_minutissima:0.0216286587,376500_Triglochin_stowardii:0.0065998048)97:0.0022473151)83:0.0203345478,376496_Triglochin_longicarpa:0.0081361195)100:0.1267271829)91:0.0482047502,((376498_Aff_Plantago:0.1654213578,376508_Ceratophyllum_demersum:0.2205724382)95:0.0556970432,(376509_Zantedeschia_aethiopica:0.0818537028,376511_Typhonium_alismifolium:0.0529413816)100:0.0985494707)54:0.0221965294)38:0.0207601946)60:0.0391885551,((((((376432_Blyxa_octandra:0.0482465048,376433_Blyxa_japonica:0.0542954330)100:0.1671360636,376464_Ottelia_alismoides:0.0366418593)98:0.0456550282,376446_Egeria_densa:0.0850720839)99:0.0519767007,(376459_Hydrilla_verticillata:0.0906758081,(376461_Limnobium_laevigatum:0.0916846683,376463_Najas_tenuifolia:0.0867670856)53:0.0306331192)55:0.0195001791)57:0.0226867432,((376503_Vallisneria_australis:0.0113829951,376506_Vallisneria_nana:0.0511034425)99:0.0109187462,376504_Vallisneria_caulescens:0.0058136523)100:0.0741812453)50:0.0286463566,376491_Thalassia_hemprichii:0.1064505249)98:0.0752227150)100:0.1772979083,376460_Hydrocleys_nymphoides:0.0655768315)81:0.0226935817,376488_Sagittaria_platyphylla:0.0832896773)100:0.0673144561)
(376418_Althenia_australis:0.0230222744,((((((((376419_Althenia_bilocularis:0.0121262024,376484_Ruppia_megacarpa:0.0277687298)100:0.0940924163,376485_Ruppia_polycarpa:0.0871317592)70:0.0482009474,((376425_Amphibolis_antarctica:0.0050214534,376426_Amphibolis_griffithii:0.0050567626)98:0.0078505787,((376444_Cymodocea_serrulata:0.0369086547,376490_Syringodium_isoetifolium:0.0445071869)98:0.0244363655,(376450_Halophila_capricorni:0.0248856739,(376492_Thalassodendron_ciliatum:0.0050237582,376493_Thalassodendron_pachyrhizum:0.0050312469)100:0.0257066573)99:0.0054607198)94:0.0171466671)99:0.0693519085)64:0.0504607120,(((((376466_Posidonia_angustifolia:0.0000010000,(376467_Posidonia_australis:0.0000010000,376468_Posidonia_coriacea:0.0000010000)21:0.0000010000)22:0.0000010000,376471_Posidonia_robertsoniae:0.0000010000)46:0.0000021263,376472_Posidonia_sinuosa:0.0048240820)14:0.0000010000,376470_Posidonia_ostenfeldii:0.0000010000)20:0.0000022599,376469_Posidonia_denhartogii:0.0000010000)99:0.0589653962)99:0.0959438471,((376430_Aponogeton_tofus:0.1666261037,((376433_Blyxa_japonica:0.0636799715,((376486_Ruppia_sp:0.0000010000,376510_Lemna_disperma:0.0000010000)100:0.1903412074,(376509_Zantedeschia_aethiopica:0.0845159066,376511_Typhonium_alismifolium:0.0866806552)98:0.0430250502)99:0.0869416990)87:0.0228308566,((((((376435_Cycnogeton_alcockia:0.0049084534,376438_Cycnogeton_lineare:0.0042085530)100:0.0096158811,376436_Cycnogeton_dubium:0.0054121441)96:0.0046971743,376437_Cycnogeton_huegelii:0.0157862131)98:0.0146410612,(376439_Cycnogeton_microtuberosum:0.0047201016,376441_Cycnogeton_procerum:0.0042521823)63:0.0000020473)98:0.0607721875,(((((376495_Triglochin_isingiana:0.0000010000,376499_Triglochin_nana:0.0000010000)100:0.0130182517,(376500_Triglochin_stowardii:0.0241177679,376501_Triglochin_trichophora:0.0136772490)51:0.0060986011)52:0.0165490282,376497_Triglochin_minutissima:0.0316715640)50:0.0106337953,376502_Triglochin_turrifera:0.0241929288)48:0.0100087790,376496_Triglochin_longicarpa:0.0124422301)100:0.2043879342)96:0.1076357749,(376498_Aff_Plantago:0.1805072919,376508_Ceratophyllum_demersum:0.3157506080)100:0.1869506280)76:0.1308211020)27:0.0405033182)33:0.0289767592,((((((376451_Halophila_decipiens:0.0000010000,376454_Halophila_decipiens:0.0000027267)99:0.0244255757,376453_Halophila_ovalis:0.0313113077)77:0.0237196282,376455_Halophila_spinulosa:0.0918077180)99:0.0877854288,376491_Thalassia_hemprichii:0.0713215014)93:0.0389491560,((376459_Hydrilla_verticillata:0.1222589220,((376503_Vallisneria_australis:0.0126016601,376506_Vallisneria_nana:0.0181627422)98:0.0146661130,376504_Vallisneria_caulescens:0.0637889998)99:0.0664229404)93:0.0237207122,376463_Najas_tenuifolia:0.1888938556)69:0.0278009423)66:0.0434228162,376461_Limnobium_laevigatum:0.1364276545)53:0.0453325405)50:0.0769460070)88:0.1233102521,((376457_Heterozostera_nigricaulis:0.0027772922,376458_Heterozostera_polychlamys:0.0032272188)99:0.0149462730,376507_Zostera_muelleri:0.0093766017)100:0.2482863217)99:0.1431883035,(((((376473_Potamogeton_australiensis:0.0000020721,376478_Potamogeton_perfoliatus:0.0108021759)94:0.0035144763,376474_Potamogeton_crispus:0.0075922955)68:0.0000027148,((((376475_Potamogeton_drummondii:0.0105564946,376479_Potamogeton_reduncus:0.0000010000)38:0.0000026226,376481_Potamogeton_tepperi:0.0037789671)29:0.0000010000,376480_Potamogeton_sulcatus:0.0000010000)36:0.0000010000,376482_Potamogeton_tricarinatus:0.0000010000)82:0.0033116850)81:0.0046428900,(376476_Potamogeton_ochreatus:0.0162779515,376477_Potamogeton_octandrus:0.0053838000)96:0.0053255568)98:0.0303295309,(376489_Stuckenia_pectinata:0.0252483167,376505_Zannichellia_palustris:0.0395635369)74:0.0054136547)44:0.0055535378)97:0.0475758506,((((376420_Althenia_cylindrocarpa:0.0000010000,376422_Althenia_patentifolia:0.0000010000)85:0.0000010000,(376423_Althenia_preissii:0.0184896690,376487_Ruppia_tuberosa:0.0822167468)93:0.0058414129)97:0.0120133163,376421_Althenia_marina:0.0116822630)84:0.0000022378,376483_Ruppia_maritima:0.0230884489)90:0.0103791986)88:0.0077616797,376424_Althenia_sp:0.0124493864)
(376418_Althenia_australis:0.1709658318,(((((((((376419_Althenia_bilocularis:0.0152768079,376484_Ruppia_megacarpa:0.0485384620)100:0.1190831920,376485_Ruppia_polycarpa:0.1067731726)100:0.0891827012,(((((376425_Amphibolis_antarctica:0.0048895877,376426_Amphibolis_griffithii:0.0093406887)100:0.0394679238,(376450_Halophila_capricorni:0.0337139844,(376492_Thalassodendron_ciliatum:0.0090440666,376493_Thalassodendron_pachyrhizum:0.0041369093)100:0.0263691934)96:0.0046715685)91:0.0069088102,376490_Syringodium_isoetifolium:0.0485864314)84:0.0202481815,376444_Cymodocea_serrulata:0.2312328107)99:0.0750817591,((((376466_Posidonia_angustifolia:0.0000010000,((376468_Posidonia_coriacea:0.0000023274,376471_Posidonia_robertsoniae:0.0000010000)68:0.0000021010,376472_Posidonia_sinuosa:0.0086909213)53:0.0000026171)59:0.0000010373,376470_Posidonia_ostenfeldii:0.0000010000)65:0.0021667033,376467_Posidonia_australis:0.0020983145)83:0.0219535723,376469_Posidonia_denhartogii:0.1900488299)100:0.0919682200)77:0.0462164092)100:0.1248073827,(((((376430_Aponogeton_tofus:0.1779501138,((376486_Ruppia_sp:0.0000010000,376510_Lemna_disperma:0.0000010000)100:0.2279040431,(376509_Zantedeschia_aethiopica:0.1115434276,376511_Typhonium_alismifolium:0.0863836061)99:0.0583358373)98:0.1358848406)88:0.0574289313,376433_Blyxa_japonica:0.2136172520)80:0.0607187320,(((((((((((376435_Cycnogeton_alcockia:0.0080069717,376438_Cycnogeton_lineare:0.0037795030)100:0.0216744186,376436_Cycnogeton_dubium:0.0051214449)99:0.0103664745,376437_Cycnogeton_huegelii:0.0537637954)97:0.0259307884,376441_Cycnogeton_procerum:0.0912088179)76:0.0030034349,376439_Cycnogeton_microtuberosum:0.0044286493)98:0.0688652989,(((((376495_Triglochin_isingiana:0.0000010000,376499_Triglochin_nana:0.0000010000)100:0.0374989019,376501_Triglochin_trichophora:0.0186085039)99:0.0187466598,376500_Triglochin_stowardii:0.0595287196)68:0.0082432619,(376496_Triglochin_longicarpa:0.0236837467,376497_Triglochin_minutissima:0.0274843361)77:0.0113801856)77:0.0061491118,376502_Triglochin_turrifera:0.0236742179)100:0.2130452848)100:0.1406383717,(376498_Aff_Plantago:0.2021631590,376508_Ceratophyllum_demersum:0.2890724737)100:0.1652142230)99:0.1266268583,376463_Najas_tenuifolia:0.1927071243)75:0.1186231564,((376503_Vallisneria_australis:0.0188949778,376506_Vallisneria_nana:0.0203845680)96:0.0260564116,376504_Vallisneria_caulescens:0.2282635447)98:0.0684532071)56:0.0216406053,376459_Hydrilla_verticillata:0.4551814957)64:0.0628989739,376491_Thalassia_hemprichii:0.1026706855)45:0.0604803616)41:0.0495686264,(((376451_Halophila_decipiens:0.0000010000,376454_Halophila_decipiens:0.0000026317)100:0.0355872010,376453_Halophila_ovalis:0.0358046878)99:0.0424829318,376455_Halophila_spinulosa:0.0814794490)100:0.1316892763)75:0.0981743249,376461_Limnobium_laevigatum:0.1520615235)76:0.0620441653)78:0.1040946336,((376457_Heterozostera_nigricaulis:0.0083858161,376458_Heterozostera_polychlamys:0.0042573437)99:0.0202019634,376507_Zostera_muelleri:0.0067969265)100:0.2595519818)100:0.1677062383,376489_Stuckenia_pectinata:0.0701742666)84:0.0119759052,((((376473_Potamogeton_australiensis:0.0000024449,376478_Potamogeton_perfoliatus:0.0550693627)99:0.0097427361,376474_Potamogeton_crispus:0.0262450987)79:0.0000027069,((376475_Potamogeton_drummondii:0.0051699509,(376480_Potamogeton_sulcatus:0.0000010000,376481_Potamogeton_tepperi:0.0017694451)100:0.0035391119)58:0.0000010000,(376479_Potamogeton_reduncus:0.0000010000,376482_Potamogeton_tricarinatus:0.0025683214)62:0.0000806345)91:0.0083613012)86:0.0078698898,(376476_Potamogeton_ochreatus:0.0138739230,376477_Potamogeton_octandrus:0.0053093061)91:0.0065905538)99:0.0326662221)99:0.0434376821,376505_Zannichellia_palustris:0.0932740417)100:0.0608823023,(((((376420_Althenia_cylindrocarpa:0.0000010000,376422_Althenia_patentifolia:0.0000010000)90:0.0000023373,376487_Ruppia_tuberosa:0.0860870571)63:0.0055083535,376423_Althenia_preissii:0.0197668679)92:0.0267250130,376483_Ruppia_maritima:0.0225298400)34:0.0000023715,376421_Althenia_marina:0.0331842705)47:0.0127972620)100:0.0344393892,376424_Althenia_sp:0.0170432161)
(376418_Althenia_australis:0.0230194822,((((((((376419_Althenia_bilocularis:0.0128916730,376484_Ruppia_megacarpa:0.0278701877)100:0.0905666906,376485_Ruppia_polycarpa:0.0888256638)69:0.0492051452,((376425_Amphibolis_antarctica:0.0050290401,376426_Amphibolis_griffithii:0.0050607473)97:0.0077022337,((376444_Cymodocea_serrulata:0.0368246695,376490_Syringodium_isoetifolium:0.0444841165)100:0.0246051518,(376450_Halophila_capricorni:0.0252415363,(376492_Thalassodendron_ciliatum:0.0050314085,376493_Thalassodendron_pachyrhizum:0.0050312947)100:0.0257319626)100:0.0055355877)95:0.0175542246)99:0.0701669268)67:0.0552235999,((((376466_Posidonia_angustifolia:0.0000010000,376471_Posidonia_robertsoniae:0.0000010000)29:0.0000010000,(376467_Posidonia_australis:0.0000010000,376468_Posidonia_coriacea:0.0000010000)25:0.0000010000)50:0.0000010000,(376469_Posidonia_denhartogii:0.0000010000,376472_Posidonia_sinuosa:0.0048946310)57:0.0000010000)29:0.0000010000,376470_Posidonia_ostenfeldii:0.0000010000)99:0.0558932248)99:0.0931869686,((376430_Aponogeton_tofus:0.1672582573,((376433_Blyxa_japonica:0.0630034621,((376486_Ruppia_sp:0.0000010000,376510_Lemna_disperma:0.0000010000)100:0.1900913041,(376509_Zantedeschia_aethiopica:0.0846179718,376511_Typhonium_alismifolium:0.0869362629)99:0.0434048674)99:0.0897101828)88:0.0249945466,((((((376435_Cycnogeton_alcockia:0.0049055983,376438_Cycnogeton_lineare:0.0042030860)100:0.0096094239,376436_Cycnogeton_dubium:0.0054096654)95:0.0046951504,376437_Cycnogeton_huegelii:0.0157681736)96:0.0146270718,(376439_Cycnogeton_microtuberosum:0.0047015229,376441_Cycnogeton_procerum:0.0042477024)66:0.0000025989)94:0.0555921504,(((((376495_Triglochin_isingiana:0.0000010000,376499_Triglochin_nana:0.0000010000)99:0.0153022253,376501_Triglochin_trichophora:0.0172579905)91:0.0211310731,(376496_Triglochin_longicarpa:0.0148635405,376497_Triglochin_minutissima:0.0164551766)73:0.0158979890)64:0.0081833475,376500_Triglochin_stowardii:0.0245100345)45:0.0000020754,376502_Triglochin_turrifera:0.0188292797)100:0.2126614825)96:0.1119240501,(376498_Aff_Plantago:0.1900879178,376508_Ceratophyllum_demersum:0.3183836278)100:0.1802104543)85:0.1323768029)28:0.0393371319)37:0.0261057829,((((((376451_Halophila_decipiens:0.0000010000,376454_Halophila_decipiens:0.0000010000)98:0.0211775037,376453_Halophila_ovalis:0.0295692420)79:0.0249890744,376455_Halophila_spinulosa:0.0920193644)100:0.0864440101,376491_Thalassia_hemprichii:0.0705245036)89:0.0437363421,((376459_Hydrilla_verticillata:0.1232140082,((376503_Vallisneria_australis:0.0126331529,376506_Vallisneria_nana:0.0181491150)95:0.0144599424,376504_Vallisneria_caulescens:0.0638196987)97:0.0664108188)95:0.0258336598,376463_Najas_tenuifolia:0.1873750082)66:0.0231119611)69:0.0426066732,376461_Limnobium_laevigatum:0.1380707202)53:0.0462517235)49:0.0797041127)87:0.1216383046,((376457_Heterozostera_nigricaulis:0.0027541187,376458_Heterozostera_polychlamys:0.0032478441)99:0.0152009362,376507_Zostera_muelleri:0.0091084026)100:0.2458841824)99:0.1433114425,(((((376473_Potamogeton_australiensis:0.0000010000,376478_Potamogeton_perfoliatus:0.0108111105)93:0.0035166837,((376475_Potamogeton_drummondii:0.0105649682,((376480_Potamogeton_sulcatus:0.0000010000,376482_Potamogeton_tricarinatus:0.0000010000)82:0.0000010000,376481_Potamogeton_tepperi:0.0037790241)82:0.0000010000)88:0.0000027304,376479_Potamogeton_reduncus:0.0000010000)58:0.0035428514)44:0.0000027591,376474_Potamogeton_crispus:0.0075968528)82:0.0051914956,(376476_Potamogeton_ochreatus:0.0163990665,376477_Potamogeton_octandrus:0.0053849756)94:0.0049743037)100:0.0326798377,(376489_Stuckenia_pectinata:0.0252044958,376505_Zannichellia_palustris:0.0396240572)83:0.0053055724)64:0.0066405357)95:0.0501852798,((((376420_Althenia_cylindrocarpa:0.0000010000,376422_Althenia_patentifolia:0.0000010000)96:0.0000010000,(376423_Althenia_preissii:0.0242402764,376487_Ruppia_tuberosa:0.0868174219)89:0.0000023435)98:0.0120137307,376421_Althenia_marina:0.0122847233)84:0.0000010000,376483_Ruppia_maritima:0.0230951034)91:0.0111422562)86:0.0076592171,376424_Althenia_sp:0.0124653334)
(376416_Alisma_lanceolatum:0.0000020835,376417_Alisma_plantago_aquatica:0.0044440941,((((((((((((376418_Althenia_australis:0.0000029516,376424_Althenia_sp:0.0178988087)100:0.0266369318,(((376420_Althenia_cylindrocarpa:0.0000010000,376422_Althenia_patentifolia:0.0000010000)38:0.0000020299,376423_Althenia_preissii:0.0000028783)99:0.0133691660,376421_Althenia_marina:0.0089741415)78:0.0059108839)97:0.0358972007,376505_Zannichellia_palustris:0.0507307403)87:0.0098876490,((((376473_Potamogeton_australiensis:0.0463213639,((376479_Potamogeton_reduncus:0.0000010000,376482_Potamogeton_tricarinatus:0.0000010278)31:0.0000013399,376480_Potamogeton_sulcatus:0.0000010000)26:0.0000022545)20:0.0000024349,376475_Potamogeton_drummondii:0.0000010000)63:0.0071398945,((((376474_Potamogeton_crispus:0.0260359268,376489_Stuckenia_pectinata:0.0279592629)33:0.0000010000,376477_Potamogeton_octandrus:0.0044182242)20:0.0000010000,376476_Potamogeton_ochreatus:0.0000010000)21:0.0000022325,376478_Potamogeton_perfoliatus:0.0132845438)53:0.0045898706)55:0.0044243797,376481_Potamogeton_tepperi:0.0000020454)92:0.0224122095)99:0.0709308286,376508_Ceratophyllum_demersum:0.1677244522)78:0.0209389820,((376457_Heterozostera_nigricaulis:0.0000010000,376458_Heterozostera_polychlamys:0.0000010000)100:0.0196482534,376507_Zostera_muelleri:0.0072161146)100:0.1193123233)66:0.0376722804,((((((376419_Althenia_bilocularis:0.0000010000,376484_Ruppia_megacarpa:0.0000010000)100:0.0170347891,376485_Ruppia_polycarpa:0.0268485193)96:0.0130590575,(376483_Ruppia_maritima:0.0000010000,376487_Ruppia_tuberosa:0.0131043866)100:0.0245406607)100:0.0751906118,(((376425_Amphibolis_antarctica:0.0043268326,376426_Amphibolis_griffithii:0.0045046919)99:0.0241217948,(376490_Syringodium_isoetifolium:0.0391472743,(376492_Thalassodendron_ciliatum:0.0043662153,376493_Thalassodendron_pachyrhizum:0.0000028425)100:0.0301655461)86:0.0044415504)100:0.0523218171,(((376466_Posidonia_angustifolia:0.0000020813,376467_Posidonia_australis:0.0000020813)99:0.0044292309,((376468_Posidonia_coriacea:0.0000010000,(376469_Posidonia_denhartogii:0.0000010000,376471_Posidonia_robertsoniae:0.0000010000)33:0.0000010000)22:0.0000010000,376470_Posidonia_ostenfeldii:0.0000010000)79:0.0000020811)98:0.0044227456,376472_Posidonia_sinuosa:0.0000028634)100:0.0560985702)95:0.0394622692)92:0.0642088605,(((376435_Cycnogeton_alcockia:0.0000020316,(376436_Cycnogeton_dubium:0.0044014105,(376437_Cycnogeton_huegelii:0.0000026300,376438_Cycnogeton_lineare:0.0087944431)100:0.0088502238)99:0.0043573149)100:0.0194372497,(376439_Cycnogeton_microtuberosum:0.0431150379,376441_Cycnogeton_procerum:0.0064798148)85:0.0105923869)99:0.0505682092,((376494_Triglochin_hexagona:0.0779260296,((((((376495_Triglochin_isingiana:0.0043100283,376499_Triglochin_nana:0.0045058955)98:0.0264496055,376496_Triglochin_longicarpa:0.1039687108)65:0.0000029275,376497_Triglochin_minutissima:0.0409378403)70:0.0047479138,376500_Triglochin_stowardii:0.0310064630)61:0.0046544983,376502_Triglochin_turrifera:0.0443970627)67:0.0066645556,376501_Triglochin_trichophora:0.0389603759)86:0.0505856464)99:0.1101609324,376510_Lemna_disperma:0.2129420651)82:0.1058915943)64:0.0552662226)27:0.0050518419,376462_Maundia_triglochinoides:0.1479923858)18:0.0000670103)35:0.0319551106,(376509_Zantedeschia_aethiopica:0.0404312389,376511_Typhonium_alismifolium:0.0849207088)100:0.1275008558)44:0.0259569837,((376427_Aponogeton_bullosus:0.0000010000,376430_Aponogeton_tofus:0.0088185995)100:0.0043880278,376429_Aponogeton_elongatus:0.0000020412)100:0.1672772603)39:0.0252534629,(((((((376433_Blyxa_japonica:0.0738528885,376464_Ottelia_alismoides:0.0355228794)99:0.0522686977,376498_Aff_Plantago:0.2672618951)50:0.0278377417,376446_Egeria_densa:0.0817606108)46:0.0405075217,376461_Limnobium_laevigatum:0.0892998328)52:0.0238115521,(((((376450_Halophila_capricorni:0.1024330027,376454_Halophila_decipiens:0.0045250975)99:0.0043016201,376451_Halophila_decipiens:0.0045645909)99:0.0074105852,(376452_Halophila_minor:0.0044068138,376453_Halophila_ovalis:0.0043555041)100:0.0238515700)99:0.0267571536,(376455_Halophila_spinulosa:0.0120207915,376456_Halophila_tricostata:0.1246308312)99:0.0349910449)100:0.0377183571,376491_Thalassia_hemprichii:0.0241578560)100:0.0763678352)71:0.0503812571,((376503_Vallisneria_australis:0.0234196762,376504_Vallisneria_caulescens:0.0209504147)99:0.0157477939,376506_Vallisneria_nana:0.0184885568)100:0.0637346045)29:0.0156976381,376459_Hydrilla_verticillata:0.0743791620)77:0.0565838479)100:0.0955319533,376488_Sagittaria_platyphylla:0.0770961909)64:0.0184594601,376460_Hydrocleys_nymphoides:0.0485783242)100:0.0946632862)
(376416_Alisma_lanceolatum:0.0000024752,376417_Alisma_plantago_aquatica:0.0028103955,(((((((((((376418_Althenia_australis:0.0000024449,376424_Althenia_sp:0.0171839912)100:0.0707914012,(((376420_Althenia_cylindrocarpa:0.0000010000,376422_Althenia_patentifolia:0.0000010000)96:0.0000010000,376423_Althenia_preissii:0.0000010000)100:0.0591987521,376421_Althenia_marina:0.0426977657)98:0.0134604966)100:0.0960705032,376505_Zannichellia_palustris:0.0881894623)95:0.0337174805,((((376473_Potamogeton_australiensis:0.2166314443,((((376475_Potamogeton_drummondii:0.0000010000,376480_Potamogeton_sulcatus:0.0000010000)95:0.0030290393,376479_Potamogeton_reduncus:0.0000010000)75:0.0000020235,376481_Potamogeton_tepperi:0.0051836804)70:0.0000024930,376482_Potamogeton_tricarinatus:0.0000010000)90:0.0076034590)98:0.0146390769,((376476_Potamogeton_ochreatus:0.0079002043,376477_Potamogeton_octandrus:0.0883269236)81:0.0036997244,376478_Potamogeton_perfoliatus:0.0286059950)94:0.0087885475)59:0.0000020708,376474_Potamogeton_crispus:0.0365982291)100:0.0545268362,376489_Stuckenia_pectinata:0.0687434565)100:0.0789233172)100:0.1472337519,376508_Ceratophyllum_demersum:0.3051118809)49:0.0764315908,376498_Aff_Plantago:0.4699413046)11:0.0347812017,((((376457_Heterozostera_nigricaulis:0.0000023699,376458_Heterozostera_polychlamys:0.0019540907)99:0.0175590424,376507_Zostera_muelleri:0.0256993550)100:0.3192716814,(376509_Zantedeschia_aethiopica:0.2073471030,376511_Typhonium_alismifolium:0.2232509298)100:0.1820441981)35:0.0584238945,((376494_Triglochin_hexagona:0.1221511839,((((376495_Triglochin_isingiana:0.0024577093,376499_Triglochin_nana:0.0047214960)100:0.0713548502,376500_Triglochin_stowardii:0.0364786565)60:0.0039701346,((376497_Triglochin_minutissima:0.0353849942,376501_Triglochin_trichophora:0.0355160847)89:0.0074581491,376502_Triglochin_turrifera:0.0429902098)66:0.0043944775)98:0.0619013724,376496_Triglochin_longicarpa:0.2895813199)92:0.0605031911)100:0.2155369771,376510_Lemna_disperma:0.3983057506)68:0.1652328221)31:0.0738468300)37:0.0856373118,(((376427_Aponogeton_bullosus:0.0000010000,376430_Aponogeton_tofus:0.0085172430)100:0.0042755690,376429_Aponogeton_elongatus:0.0000010000)100:0.2671967765,(((376435_Cycnogeton_alcockia:0.0059201643,(376436_Cycnogeton_dubium:0.0029077767,(376437_Cycnogeton_huegelii:0.0040126845,376438_Cycnogeton_lineare:0.0169510605)100:0.0113500098)100:0.0098339609)100:0.0450722813,(376439_Cycnogeton_microtuberosum:0.0301827017,376441_Cycnogeton_procerum:0.0121348236)100:0.0566800291)100:0.1456194587,376462_Maundia_triglochinoides:0.2761922557)97:0.0689258078)91:0.1067416710)39:0.0790133151,(((((376433_Blyxa_japonica:0.0899325914,376464_Ottelia_alismoides:0.0882239032)100:0.1314632869,376446_Egeria_densa:0.1447489130)98:0.0692699089,376461_Limnobium_laevigatum:0.1211897272)99:0.1008678208,((((376450_Halophila_capricorni:0.2780550340,(376451_Halophila_decipiens:0.0027754049,376454_Halophila_decipiens:0.0066824159)99:0.0064103122)63:0.0231673953,(376452_Halophila_minor:0.0040969574,376453_Halophila_ovalis:0.0042585027)100:0.0263563041)63:0.0280864522,(376455_Halophila_spinulosa:0.0204463461,376456_Halophila_tricostata:0.2295822341)63:0.0648621290)100:0.0857558431,376491_Thalassia_hemprichii:0.0658144969)100:0.1541975595)95:0.1103538668,(376459_Hydrilla_verticillata:0.2476119839,((376503_Vallisneria_australis:0.0266503726,376506_Vallisneria_nana:0.0496420941)95:0.0158593134,376504_Vallisneria_caulescens:0.0215700571)100:0.1982089182)90:0.0577612435)71:0.0908443988)54:0.0604136264,((((376419_Althenia_bilocularis:0.0000010000,376484_Ruppia_megacarpa:0.0000010000)100:0.0342331515,376485_Ruppia_polycarpa:0.0300010772)98:0.0307735456,(376483_Ruppia_maritima:0.0099974272,376487_Ruppia_tuberosa:0.0125444486)100:0.0552057659)100:0.2375378681,(((376425_Amphibolis_antarctica:0.0148035177,376426_Amphibolis_griffithii:0.0062163500)100:0.0416015130,(376490_Syringodium_isoetifolium:0.0917950907,(376492_Thalassodendron_ciliatum:0.0128366042,376493_Thalassodendron_pachyrhizum:0.0077656415)100:0.0429798936)100:0.0254836824)100:0.1969359266,((((((376466_Posidonia_angustifolia:0.0000020343,376467_Posidonia_australis:0.0020116330)98:0.0020109020,376471_Posidonia_robertsoniae:0.0000010000)93:0.0000023747,376468_Posidonia_coriacea:0.0000010000)89:0.0000010000,376470_Posidonia_ostenfeldii:0.0000010000)83:0.0000010000,376469_Posidonia_denhartogii:0.0000010000)95:0.0083534464,376472_Posidonia_sinuosa:0.0000029356)100:0.2099275971)99:0.1044492980)98:0.1005451582)100:0.2180840759,(376460_Hydrocleys_nymphoides:0.1345571078,376488_Sagittaria_platyphylla:0.1689203709)99:0.0741698724)100:0.1936083291)
(376416_Alisma_lanceolatum:0.0000020838,376417_Alisma_plantago_aquatica:0.0044445769,((((((((((((376418_Althenia_australis:0.0000024980,376424_Althenia_sp:0.0178992276)100:0.0266986354,(((376420_Althenia_cylindrocarpa:0.0000010000,376423_Althenia_preissii:0.0000010000)42:0.0000010000,376422_Althenia_patentifolia:0.0000010000)99:0.0133713099,376421_Althenia_marina:0.0089747711)77:0.0058736905)98:0.0362116811,376505_Zannichellia_palustris:0.0502826777)82:0.0114080916,((((((376473_Potamogeton_australiensis:0.0708538545,(((376475_Potamogeton_drummondii:0.0000010000,(376479_Potamogeton_reduncus:0.0000010000,376482_Potamogeton_tricarinatus:0.0000010000)37:0.0000010000)43:0.0000023439,376480_Potamogeton_sulcatus:0.0000010000)60:0.0000023975,376481_Potamogeton_tepperi:0.0043974816)41:0.0000010000)48:0.0063252196,376478_Potamogeton_perfoliatus:0.0132811671)10:0.0000023747,376476_Potamogeton_ochreatus:0.0000010000)7:0.0000010000,376477_Potamogeton_octandrus:0.0223533029)35:0.0000023388,376474_Potamogeton_crispus:0.0260344901)70:0.0209074412,376489_Stuckenia_pectinata:0.0147821191)95:0.0187549600)100:0.0780836350,376508_Ceratophyllum_demersum:0.1670914351)76:0.0188208830,((376457_Heterozostera_nigricaulis:0.0000010000,376458_Heterozostera_polychlamys:0.0000010000)100:0.0197185587,376507_Zostera_muelleri:0.0071525775)100:0.1210457949)64:0.0351784482,(((((376419_Althenia_bilocularis:0.0000010000,376484_Ruppia_megacarpa:0.0000010000)100:0.0137494444,376485_Ruppia_polycarpa:0.0257376470)94:0.0119983549,(376483_Ruppia_maritima:0.0000010000,376487_Ruppia_tuberosa:0.0131083955)100:0.0247808539)100:0.0714241213,(((376425_Amphibolis_antarctica:0.0043263840,376426_Amphibolis_griffithii:0.0045063801)100:0.0241816070,(376490_Syringodium_isoetifolium:0.0390527691,(376492_Thalassodendron_ciliatum:0.0043668661,376493_Thalassodendron_pachyrhizum:0.0000010000)100:0.0302782114)92:0.0042946829)100:0.0526602951,(((376466_Posidonia_angustifolia:0.0000010000,376467_Posidonia_australis:0.0000010000)99:0.0044285625,(((376468_Posidonia_coriacea:0.0000010000,376470_Posidonia_ostenfeldii:0.0000010000)18:0.0000010000,376471_Posidonia_robertsoniae:0.0000010000)22:0.0000010000,376469_Posidonia_denhartogii:0.0000010000)69:0.0000020372)94:0.0044218813,376472_Posidonia_sinuosa:0.0000029024)100:0.0560843908)99:0.0385833119)97:0.0644648887,((((376435_Cycnogeton_alcockia:0.0000027763,(376436_Cycnogeton_dubium:0.0044018325,(376437_Cycnogeton_huegelii:0.0000010000,376438_Cycnogeton_lineare:0.0087956843)100:0.0088521800)97:0.0043592437)99:0.0194956641,(376439_Cycnogeton_microtuberosum:0.0431083082,376441_Cycnogeton_procerum:0.0062170893)84:0.0100677049)96:0.0433345385,((376494_Triglochin_hexagona:0.0803490750,((((((376495_Triglochin_isingiana:0.0043120204,376499_Triglochin_nana:0.0045014455)94:0.0231031292,376496_Triglochin_longicarpa:0.0914667949)65:0.0033170209,376497_Triglochin_minutissima:0.0410616518)61:0.0045358460,376500_Triglochin_stowardii:0.0310663965)49:0.0044000329,376502_Triglochin_turrifera:0.0444025308)49:0.0067051491,376501_Triglochin_trichophora:0.0389127621)70:0.0486258089)99:0.1149616306,376510_Lemna_disperma:0.2062968118)83:0.1097857144)67:0.0547163444,376462_Maundia_triglochinoides:0.0975000071)23:0.0129148411)11:0.0000027359)23:0.0323215517,(376509_Zantedeschia_aethiopica:0.0526142456,376511_Typhonium_alismifolium:0.1038652430)100:0.1122292120)28:0.0247612808,((376427_Aponogeton_bullosus:0.0000010000,376430_Aponogeton_tofus:0.0088200176)100:0.0043889555,376429_Aponogeton_elongatus:0.0000020708)100:0.1680265867)26:0.0242238723,(((((((376433_Blyxa_japonica:0.0738797409,376464_Ottelia_alismoides:0.0354513491)99:0.0523588730,376498_Aff_Plantago:0.2676720353)54:0.0278773537,376446_Egeria_densa:0.0817146606)48:0.0405280185,376461_Limnobium_laevigatum:0.0893743884)53:0.0237870167,(((((376450_Halophila_capricorni:0.1087099006,376454_Halophila_decipiens:0.0045255027)100:0.0042975609,376451_Halophila_decipiens:0.0045632021)99:0.0074248082,(376452_Halophila_minor:0.0044070861,376453_Halophila_ovalis:0.0043513541)100:0.0238304698)100:0.0266107966,(376455_Halophila_spinulosa:0.0119968710,376456_Halophila_tricostata:0.1361693943)100:0.0349492353)99:0.0376521613,376491_Thalassia_hemprichii:0.0241962469)100:0.0761044459)58:0.0501985238,((376503_Vallisneria_australis:0.0234196642,376504_Vallisneria_caulescens:0.0209462499)99:0.0156491276,376506_Vallisneria_nana:0.0185900876)100:0.0638381655)28:0.0157328728,376459_Hydrilla_verticillata:0.0743087704)63:0.0564019666)100:0.0956613780,376488_Sagittaria_platyphylla:0.0770426876)61:0.0186771951,376460_Hydrocleys_nymphoides:0.0484318537)100:0.0947579283)
(376417_Alisma_plantago_aquatica:0.1649190165,(((((((((376418_Althenia_australis:0.0546659850,376421_Althenia_marina:0.0459433128)83:0.0209109846,376480_Potamogeton_sulcatus:0.0521998819)84:0.0182034490,376489_Stuckenia_pectinata:0.0340786602)96:0.1035397987,(376457_Heterozostera_nigricaulis:0.0420876621,376458_Heterozostera_polychlamys:0.0000026069)98:0.1354972946)92:0.0843621774,(376425_Amphibolis_antarctica:0.0000010000,376426_Amphibolis_griffithii:0.0000010000)98:0.1104138765)57:0.0174758518,(376484_Ruppia_megacarpa:0.0540692623,376485_Ruppia_polycarpa:0.1040688746)84:0.0539096336)50:0.0241494136,376467_Posidonia_australis:0.1032805166)62:0.0335789008,(376451_Halophila_decipiens:0.2394845263,((((376495_Triglochin_isingiana:0.0102484632,376499_Triglochin_nana:0.0210348090)89:0.0164412051,376500_Triglochin_stowardii:0.0297749995)90:0.0151910730,376502_Triglochin_turrifera:0.0246570465)86:0.0473365835,376496_Triglochin_longicarpa:0.1326024760)92:0.0549338882)64:0.0601041017)70:0.1238993168,376461_Limnobium_laevigatum:0.1812692493)78:0.0551102205,376510_Lemna_disperma:0.1252254269)
(376417_Alisma_plantago_aquatica:0.1811493515,((((((((376418_Althenia_australis:0.0673240641,376421_Althenia_marina:0.0425125572)83:0.0187889376,(376480_Potamogeton_sulcatus:0.0523928814,376489_Stuckenia_pectinata:0.0483231026)41:0.0123967571)99:0.0993988845,(376457_Heterozostera_nigricaulis:0.5033539198,376458_Heterozostera_polychlamys:0.0000022862)100:0.1966406930)92:0.0907745585,((376425_Amphibolis_antarctica:0.0000010000,376426_Amphibolis_griffithii:0.0000010000)100:0.2777201800,376485_Ruppia_polycarpa:0.3664994537)62:0.0625993865)47:0.0381088316,(376467_Posidonia_australis:0.1903283572,376484_Ruppia_megacarpa:0.1180623077)66:0.0736526906)53:0.0605209625,((((376495_Triglochin_isingiana:0.0079376827,376499_Triglochin_nana:0.0122085928)99:0.0336347942,376500_Triglochin_stowardii:0.0384547511)78:0.0288744926,376502_Triglochin_turrifera:0.0658295238)99:0.0593390915,376496_Triglochin_longicarpa:0.1186183625)99:0.1875036752)75:0.0985730287,(376451_Halophila_decipiens:0.2028693948,376508_Ceratophyllum_demersum:0.7282017946)72:0.1242328361)69:0.0445260056,376461_Limnobium_laevigatum:0.2133009262)79:0.0551034335,376510_Lemna_disperma:0.1184492508)
(376417_Alisma_plantago_aquatica:0.1874315284,(((((((((376418_Althenia_australis:0.0560945723,376421_Althenia_marina:0.0448092094)79:0.0204289147,376480_Potamogeton_sulcatus:0.0540212064)79:0.0192380035,376489_Stuckenia_pectinata:0.0349996614)93:0.1039992237,(376457_Heterozostera_nigricaulis:0.1439144595,376458_Heterozostera_polychlamys:0.0150868845)96:0.1142503361)91:0.0943573336,(376425_Amphibolis_antarctica:0.0000010000,376426_Amphibolis_griffithii:0.0000010000)99:0.1085198716)67:0.0388531641,(376484_Ruppia_megacarpa:0.0550043493,376485_Ruppia_polycarpa:0.1058809433)75:0.0532909668)63:0.0413937771,(376451_Halophila_decipiens:0.2458886898,(((376495_Triglochin_isingiana:0.0031063394,376499_Triglochin_nana:0.0235832263)94:0.0199096287,376500_Triglochin_stowardii:0.0234546525)85:0.0235092700,(376496_Triglochin_longicarpa:0.1035371097,376502_Triglochin_turrifera:0.0164045470)56:0.0126571121)94:0.0556087292)61:0.0557656767)30:0.0204732918,376467_Posidonia_australis:0.1017680203)60:0.0789489928,376461_Limnobium_laevigatum:0.1829583215)94:0.0744764951,376510_Lemna_disperma:0.1747941641)
(376416_Alisma_lanceolatum:0.0000010000,376417_Alisma_plantago_aquatica:0.0000010000,(((((((((((((((376418_Althenia_australis:0.0131276977,376424_Althenia_sp:0.0101475479)98:0.0088818245,376421_Althenia_marina:0.0066963020)92:0.0234845013,((376420_Althenia_cylindrocarpa:0.0053834812,376423_Althenia_preissii:0.0122377306)48:0.0058714826,376422_Althenia_patentifolia:0.0135881202)100:0.0289843536)99:0.0330977734,376505_Zannichellia_palustris:0.0353669005)99:0.0135737800,((((376473_Potamogeton_australiensis:0.0035414859,376474_Potamogeton_crispus:0.0316624133)71:0.0034114350,(((376476_Potamogeton_ochreatus:0.0071758010,376477_Potamogeton_octandrus:0.0049915779)98:0.0034984458,376478_Potamogeton_perfoliatus:0.0105479999)99:0.0141920990,376480_Potamogeton_sulcatus:0.0069384853)56:0.0000027465)52:0.0000021068,((376475_Potamogeton_drummondii:0.0034645544,376481_Potamogeton_tepperi:0.0034730006)97:0.0034759740,(376479_Potamogeton_reduncus:0.0000026873,376482_Potamogeton_tricarinatus:0.0000010000)83:0.0000021788)93:0.0034692294)98:0.0204399824,376489_Stuckenia_pectinata:0.0441737828)97:0.0104433614)100:0.0598335707,(376457_Heterozostera_nigricaulis:0.0030119993,(376458_Heterozostera_polychlamys:0.0113949666,376507_Zostera_muelleri:0.0113459268)100:0.0121861052)100:0.1236814722)90:0.0389633717,376462_Maundia_triglochinoides:0.0678792387)90:0.0172972517,((((376419_Althenia_bilocularis:0.0000010000,376484_Ruppia_megacarpa:0.0000010000)100:0.0066862231,((376483_Ruppia_maritima:0.0068546907,376486_Ruppia_sp:0.0103321011)100:0.0034012100,(376485_Ruppia_polycarpa:0.0207667398,376487_Ruppia_tuberosa:0.0034167849)99:0.0034117169)99:0.0035743460)100:0.0590461443,(((376425_Amphibolis_antarctica:0.0000010000,376426_Amphibolis_griffithii:0.0000010000)100:0.0213045638,(376492_Thalassodendron_ciliatum:0.0513002368,376493_Thalassodendron_pachyrhizum:0.0064983543)100:0.0183968824)59:0.0000010000,(376444_Cymodocea_serrulata:0.0072720172,376490_Syringodium_isoetifolium:0.0622485579)96:0.0032930325)100:0.0476745910)89:0.0062531261,(((376466_Posidonia_angustifolia:0.0000010000,376467_Posidonia_australis:0.0000010000)59:0.0000010000,376472_Posidonia_sinuosa:0.0070275877)38:0.0000027064,(((376468_Posidonia_coriacea:0.0000010000,376469_Posidonia_denhartogii:0.0000010000)44:0.0000010000,376470_Posidonia_ostenfeldii:0.0000010000)26:0.0000010000,376471_Posidonia_robertsoniae:0.0000010000)100:0.0034962554)100:0.0336877485)96:0.0358707668)86:0.0236897221,((376509_Zantedeschia_aethiopica:0.0619130137,376511_Typhonium_alismifolium:0.0659384423)100:0.0432439766,376510_Lemna_disperma:0.1874440374)100:0.0908725187)67:0.0195864354,(((((376435_Cycnogeton_alcockia:0.0069807632,376441_Cycnogeton_procerum:0.0105152055)81:0.0000010000,(376437_Cycnogeton_huegelii:0.0000010000,376438_Cycnogeton_lineare:0.0000010000)71:0.0000010000)98:0.0034887788,376436_Cycnogeton_dubium:0.0070423076)100:0.0194819923,376439_Cycnogeton_microtuberosum:0.0173735476)98:0.0098593469,(376494_Triglochin_hexagona:0.0469734468,((((((376495_Triglochin_isingiana:0.0034691123,376499_Triglochin_nana:0.0035115517)97:0.0069132108,(376496_Triglochin_longicarpa:0.0458504844,376497_Triglochin_minutissima:0.0311182929)59:0.0093698840)49:0.0000020315,376500_Triglochin_stowardii:0.0283595584)79:0.0052550144,376501_Triglochin_trichophora:0.0267269483)68:0.0068246476,376502_Triglochin_turrifera:0.0448836594)95:0.0227578441,376498_Aff_Plantago:0.0287873373)85:0.0105405977)100:0.1129776962)65:0.0399409893)40:0.0157645732,((376427_Aponogeton_bullosus:0.0000010000,376430_Aponogeton_tofus:0.0000010000)45:0.0000010000,376429_Aponogeton_elongatus:0.0000010000)100:0.0884279380)84:0.0602529037,((((376432_Blyxa_octandra:0.0000010000,376433_Blyxa_japonica:0.0034716423)100:0.0231430357,376464_Ottelia_alismoides:0.0697403910)100:0.0438214733,376446_Egeria_densa:0.0808507559)100:0.0498732920,((((((376450_Halophila_capricorni:0.0000010000,376454_Halophila_decipiens:0.0000010000)92:0.0000010000,376451_Halophila_decipiens:0.0000010000)100:0.0324851274,(376452_Halophila_minor:0.0034889807,376453_Halophila_ovalis:0.0034235426)95:0.0176587706)81:0.0035281372,(376455_Halophila_spinulosa:0.0090138085,376456_Halophila_tricostata:0.0102698228)100:0.0233900571)100:0.0483867528,376491_Thalassia_hemprichii:0.0413545051)90:0.0224484498,((376459_Hydrilla_verticillata:0.1004806674,(376461_Limnobium_laevigatum:0.1039853448,376503_Vallisneria_australis:0.2487085110)95:0.0842154997)40:0.0191872068,376463_Najas_tenuifolia:0.0859709023)59:0.0358232635)29:0.0082478795)74:0.0505158341)59:0.0299594757,376508_Ceratophyllum_demersum:0.2120070616)100:0.0950517905,376488_Sagittaria_platyphylla:0.0532931277)100:0.0435365207,376460_Hydrocleys_nymphoides:0.0625539356)100:0.0592358274)
(376416_Alisma_lanceolatum:0.0159376484,376417_Alisma_plantago_aquatica:0.0483915021,(((((((((((((((376418_Althenia_australis:0.0320750554,376424_Althenia_sp:0.0249222715)100:0.0201903955,376421_Althenia_marina:0.0457998089)97:0.0112426607,((376420_Althenia_cylindrocarpa:0.0061779342,376423_Althenia_preissii:0.0089347600)100:0.0317157463,376422_Althenia_patentifolia:0.0399385846)100:0.0251668573)100:0.0630186923,376505_Zannichellia_palustris:0.0815945476)98:0.0296654443,376489_Stuckenia_pectinata:0.0555918663)36:0.0325802299,((((376473_Potamogeton_australiensis:0.0372748105,(376479_Potamogeton_reduncus:0.0892270447,376480_Potamogeton_sulcatus:0.0043889339)60:0.0000021757)58:0.0021955470,((376475_Potamogeton_drummondii:0.0018781785,376481_Potamogeton_tepperi:0.0017724296)100:0.0017746416,376482_Potamogeton_tricarinatus:0.0000010000)98:0.0027988808)67:0.0104981391,(376476_Potamogeton_ochreatus:0.0038055296,(376477_Potamogeton_octandrus:0.0028634768,376478_Potamogeton_perfoliatus:0.0522437240)70:0.0205621951)77:0.0295813515)81:0.0472497753,376474_Potamogeton_crispus:0.2095374031)99:0.1036985300)100:0.1039779823,((376457_Heterozostera_nigricaulis:0.0807621276,376507_Zostera_muelleri:0.0384485062)99:0.0459960573,376458_Heterozostera_polychlamys:0.0202589569)100:0.3027558907)87:0.0563571660,376462_Maundia_triglochinoides:0.1974821636)68:0.0355570921,((((376419_Althenia_bilocularis:0.0040560650,376484_Ruppia_megacarpa:0.0041586446)99:0.0154164048,376485_Ruppia_polycarpa:0.0396368139)91:0.0120607353,((376483_Ruppia_maritima:0.0168176680,376486_Ruppia_sp:0.0102194948)99:0.0104267227,376487_Ruppia_tuberosa:0.0131682322)99:0.0183895289)100:0.1783444312,((((376425_Amphibolis_antarctica:0.0015059380,376426_Amphibolis_griffithii:0.0000010000)100:0.0608556295,(376492_Thalassodendron_ciliatum:0.1798246931,376493_Thalassodendron_pachyrhizum:0.0158198093)85:0.0320427853)99:0.0526548728,(376444_Cymodocea_serrulata:0.0152539635,376490_Syringodium_isoetifolium:0.1225562069)97:0.0295698252)100:0.1326250428,((((((376466_Posidonia_angustifolia:0.0000010000,376467_Posidonia_australis:0.0016757828)99:0.0029135094,376472_Posidonia_sinuosa:0.0052273259)98:0.0033395179,376471_Posidonia_robertsoniae:0.0000010000)77:0.0000024644,376469_Posidonia_denhartogii:0.0000010000)42:0.0000020914,376470_Posidonia_ostenfeldii:0.0000010000)52:0.0226444082,376468_Posidonia_coriacea:0.0548279737)100:0.1108302458)99:0.0639705319)100:0.1018007138)89:0.0576751058,(((376427_Aponogeton_bullosus:0.0039521438,376429_Aponogeton_elongatus:0.0054457963)100:0.0374819560,376430_Aponogeton_tofus:0.0278526148)100:0.2787791689,((((((376435_Cycnogeton_alcockia:0.0086006660,376441_Cycnogeton_procerum:0.0240223188)92:0.0029880394,376438_Cycnogeton_lineare:0.0021403844)79:0.0000010000,376437_Cycnogeton_huegelii:0.0000010000)90:0.0164632126,376436_Cycnogeton_dubium:0.0093654718)99:0.0790005232,376439_Cycnogeton_microtuberosum:0.0066799979)100:0.1467314506,(376494_Triglochin_hexagona:0.0876325122,(((((376495_Triglochin_isingiana:0.0019633502,376499_Triglochin_nana:0.0014849880)100:0.0242662227,376496_Triglochin_longicarpa:0.0456220584)100:0.0529684257,376501_Triglochin_trichophora:0.0899802598)100:0.0814603092,((376497_Triglochin_minutissima:0.0498025333,376502_Triglochin_turrifera:0.0636974765)97:0.0117198983,376500_Triglochin_stowardii:0.0262652524)97:0.0291688906)97:0.0426905643,376498_Aff_Plantago:0.1121844265)87:0.0192765604)100:0.2346518424)94:0.0595198620)96:0.0560772178)95:0.0904126650,((376509_Zantedeschia_aethiopica:0.0922024486,376511_Typhonium_alismifolium:0.1506094528)100:0.1134495193,376510_Lemna_disperma:0.3141073091)100:0.1489598355)96:0.0938901423,(((((376432_Blyxa_octandra:0.0023838945,376433_Blyxa_japonica:0.0036597741)100:0.0982889884,376464_Ottelia_alismoides:0.0752223221)100:0.0789280208,376446_Egeria_densa:0.1317131742)100:0.0760394635,(376461_Limnobium_laevigatum:0.1881697086,376503_Vallisneria_australis:0.4516486387)100:0.1285340037)54:0.0443573760,(((((376450_Halophila_capricorni:0.1056277689,(376451_Halophila_decipiens:0.0000010000,376454_Halophila_decipiens:0.0040088823)63:0.0000026347)100:0.0386256732,(376452_Halophila_minor:0.0023445217,376453_Halophila_ovalis:0.0063355447)100:0.0436892100)99:0.0140970472,(376455_Halophila_spinulosa:0.0265521800,376456_Halophila_tricostata:0.0078784209)100:0.0416678167)100:0.0980336974,376491_Thalassia_hemprichii:0.0757697072)100:0.1130407834,(376459_Hydrilla_verticillata:0.1798856352,376463_Najas_tenuifolia:0.1802659946)62:0.0342624170)61:0.0440346975)50:0.0551444440)47:0.0605063110,376508_Ceratophyllum_demersum:0.2834890828)100:0.1799999898,376488_Sagittaria_platyphylla:0.1118482130)99:0.0640808712,376460_Hydrocleys_nymphoides:0.1659157082)100:0.1464696887)
(376416_Alisma_lanceolatum:0.0000010000,376417_Alisma_plantago_aquatica:0.0000010000,(((((((((((((((376418_Althenia_australis:0.0131285067,376424_Althenia_sp:0.0101557549)98:0.0088652137,376421_Althenia_marina:0.0067055360)92:0.0234568634,((376420_Althenia_cylindrocarpa:0.0053870057,376423_Althenia_preissii:0.0122339107)51:0.0058716900,376422_Althenia_patentifolia:0.0135863743)100:0.0290281474)99:0.0331059581,376505_Zannichellia_palustris:0.0354047294)99:0.0135414061,((((376473_Potamogeton_australiensis:0.0035419722,376474_Potamogeton_crispus:0.0316880803)68:0.0034119060,(((376476_Potamogeton_ochreatus:0.0071762903,376477_Potamogeton_octandrus:0.0049889507)97:0.0034992130,376478_Potamogeton_perfoliatus:0.0105475906)98:0.0141926392,376480_Potamogeton_sulcatus:0.0069376641)56:0.0000027726)51:0.0000024878,((376475_Potamogeton_drummondii:0.0034643862,376481_Potamogeton_tepperi:0.0034730778)95:0.0034773844,(376479_Potamogeton_reduncus:0.0000010000,376482_Potamogeton_tricarinatus:0.0000010000)85:0.0000010000)92:0.0034677935)97:0.0204422631,376489_Stuckenia_pectinata:0.0441839566)95:0.0104436691)100:0.0598527671,(376457_Heterozostera_nigricaulis:0.0030052018,(376458_Heterozostera_polychlamys:0.0113959548,376507_Zostera_muelleri:0.0113463011)100:0.0121929151)100:0.1237246600)88:0.0389964631,376462_Maundia_triglochinoides:0.0679061236)88:0.0173989162,((((376419_Althenia_bilocularis:0.0000010000,376484_Ruppia_megacarpa:0.0000010000)100:0.0066853039,((376483_Ruppia_maritima:0.0068562625,376486_Ruppia_sp:0.0103336587)100:0.0034014691,(376485_Ruppia_polycarpa:0.0207708139,376487_Ruppia_tuberosa:0.0034171644)99:0.0034118671)98:0.0035765383)100:0.0590868440,(((376425_Amphibolis_antarctica:0.0000010000,376426_Amphibolis_griffithii:0.0000010000)100:0.0213071851,(376492_Thalassodendron_ciliatum:0.0513142245,376493_Thalassodendron_pachyrhizum:0.0064966237)100:0.0184005628)53:0.0000020140,(376444_Cymodocea_serrulata:0.0072741062,376490_Syringodium_isoetifolium:0.0622613875)95:0.0032908824)100:0.0477179788)92:0.0061742326,(((376466_Posidonia_angustifolia:0.0000010000,376467_Posidonia_australis:0.0000010000)55:0.0000010000,376472_Posidonia_sinuosa:0.0070273348)41:0.0000027064,(((376468_Posidonia_coriacea:0.0000010000,376471_Posidonia_robertsoniae:0.0000010000)16:0.0000010000,376469_Posidonia_denhartogii:0.0000010000)19:0.0000025797,376470_Posidonia_ostenfeldii:0.0000010000)100:0.0034951841)100:0.0337363198)96:0.0358130479)87:0.0236239788,((376509_Zantedeschia_aethiopica:0.0619210489,376511_Typhonium_alismifolium:0.0660197510)100:0.0433252151,376510_Lemna_disperma:0.1875792860)100:0.0909901256)67:0.0196450655,(((((376435_Cycnogeton_alcockia:0.0069809813,376441_Cycnogeton_procerum:0.0105156459)76:0.0000010000,(376437_Cycnogeton_huegelii:0.0000010000,376438_Cycnogeton_lineare:0.0000010000)79:0.0000010000)96:0.0034892959,376436_Cycnogeton_dubium:0.0070417550)99:0.0194616495,376439_Cycnogeton_microtuberosum:0.0174096511)98:0.0099159363,(376494_Triglochin_hexagona:0.0469782045,((((((376495_Triglochin_isingiana:0.0034684895,376499_Triglochin_nana:0.0035112449)97:0.0069123966,(376496_Triglochin_longicarpa:0.0458336239,376497_Triglochin_minutissima:0.0311320666)58:0.0093653173)51:0.0000022541,376500_Triglochin_stowardii:0.0283583906)76:0.0052552847,376501_Triglochin_trichophora:0.0267231469)60:0.0068219756,376502_Triglochin_turrifera:0.0448851256)92:0.0227249620,376498_Aff_Plantago:0.0287973532)82:0.0105509800)100:0.1129651364)67:0.0399912851)44:0.0150763483,((376427_Aponogeton_bullosus:0.0000010000,376429_Aponogeton_elongatus:0.0000010000)50:0.0000010000,376430_Aponogeton_tofus:0.0000010000)100:0.0891226938)89:0.0608244719,((((376432_Blyxa_octandra:0.0000010000,376433_Blyxa_japonica:0.0034718141)100:0.0230841452,376464_Ottelia_alismoides:0.0698262636)100:0.0440442126,376446_Egeria_densa:0.0805955063)100:0.0499674149,((((((376450_Halophila_capricorni:0.0000010000,376454_Halophila_decipiens:0.0000010000)93:0.0000010000,376451_Halophila_decipiens:0.0000010000)100:0.0324973871,(376452_Halophila_minor:0.0034886316,376453_Halophila_ovalis:0.0034236959)95:0.0176476673)82:0.0035479432,(376455_Halophila_spinulosa:0.0090043529,376456_Halophila_tricostata:0.0102789593)100:0.0233799610)100:0.0481692490,376491_Thalassia_hemprichii:0.0415526801)90:0.0216771128,((376459_Hydrilla_verticillata:0.0990085012,(376461_Limnobium_laevigatum:0.1107207028,376503_Vallisneria_australis:0.2069134537)94:0.0797506018)46:0.0196732972,376463_Najas_tenuifolia:0.0890744710)62:0.0333048595)35:0.0083614549)79:0.0506835268)62:0.0299675863,376508_Ceratophyllum_demersum:0.2118928665)100:0.0954077319,376488_Sagittaria_platyphylla:0.0531299536)99:0.0436406811,376460_Hydrocleys_nymphoides:0.0625521022)100:0.0592269758)
(376416_Alisma_lanceolatum:0.0103942981,376417_Alisma_plantago_aquatica:0.0060544207,(((((((((((((376418_Althenia_australis:0.0133610033,376424_Althenia_sp:0.0086347335)100:0.0305822452,376421_Althenia_marina:0.0284496502)96:0.0032117330,((376420_Althenia_cylindrocarpa:0.0000010000,376422_Althenia_patentifolia:0.0000010000)100:0.0026065058,376423_Althenia_preissii:0.0000010000)100:0.0257729764)100:0.0212218887,376505_Zannichellia_palustris:0.0411745439)98:0.0053784009,376489_Stuckenia_pectinata:0.0209729844)98:0.0181377110,(((376473_Potamogeton_australiensis:0.0026134311,376478_Potamogeton_perfoliatus:0.0052575408)85:0.0026079931,((376475_Potamogeton_drummondii:0.0000010000,(376480_Potamogeton_sulcatus:0.0089367251,376481_Potamogeton_tepperi:0.0000010000)98:0.0000010000)100:0.0026143545,(376479_Potamogeton_reduncus:0.0000010000,376482_Potamogeton_tricarinatus:0.0052424212)95:0.0000010000)98:0.0026298564)61:0.0026454260,(376474_Potamogeton_crispus:0.0055920517,(376476_Potamogeton_ochreatus:0.0105502260,376477_Potamogeton_octandrus:0.0098869905)99:0.0106953270)75:0.0000010000)98:0.0151359941)100:0.0614613205,(((((376419_Althenia_bilocularis:0.0000010000,376484_Ruppia_megacarpa:0.0000010000)100:0.0107230442,376485_Ruppia_polycarpa:0.0267945480)98:0.0051278349,((376483_Ruppia_maritima:0.0038812608,376486_Ruppia_sp:0.0000010000)75:0.0000010000,376487_Ruppia_tuberosa:0.0035018800)94:0.0118591767)100:0.0751365808,(((376425_Amphibolis_antarctica:0.0078482191,376426_Amphibolis_griffithii:0.0000010000)100:0.0319137806,(376492_Thalassodendron_ciliatum:0.0024468868,376493_Thalassodendron_pachyrhizum:0.0053981172)100:0.0361243857)98:0.0128109627,(376444_Cymodocea_serrulata:0.0552288443,376490_Syringodium_isoetifolium:0.0000028701)99:0.0265944292)100:0.0465204996)81:0.0117732738,(((376466_Posidonia_angustifolia:0.0000010000,376467_Posidonia_australis:0.0000010000)71:0.0000010000,376472_Posidonia_sinuosa:0.0025486683)55:0.0000010000,(((376468_Posidonia_coriacea:0.0000010000,376471_Posidonia_robertsoniae:0.0000010000)15:0.0000010000,376470_Posidonia_ostenfeldii:0.0000010000)16:0.0000010000,376469_Posidonia_denhartogii:0.0000010000)96:0.0025442944)99:0.0286694624)100:0.0448512514)97:0.0254380993,376462_Maundia_triglochinoides:0.0673549209)71:0.0129369508,((((376435_Cycnogeton_alcockia:0.0000010000,(376439_Cycnogeton_microtuberosum:0.0357186293,376441_Cycnogeton_procerum:0.0057101107)93:0.0304206648)73:0.0053608594,376438_Cycnogeton_lineare:0.0161907302)90:0.0243541204,(376494_Triglochin_hexagona:0.0311770205,(((((376495_Triglochin_isingiana:0.0000010000,376499_Triglochin_nana:0.0000010000)100:0.0096207298,376501_Triglochin_trichophora:0.0089022068)98:0.0037189515,(376500_Triglochin_stowardii:0.0113957635,376502_Triglochin_turrifera:0.0100067510)91:0.0080684581)85:0.0062967847,376497_Triglochin_minutissima:0.0177462500)68:0.0033019032,376496_Triglochin_longicarpa:0.0131752509)100:0.0264203853)100:0.0831775932)85:0.0297887394,(((376458_Heterozostera_polychlamys:0.0360194402,376507_Zostera_muelleri:0.0146892416)100:0.1395448375,376510_Lemna_disperma:0.1627161389)98:0.1002652366,(376508_Ceratophyllum_demersum:0.2148982814,(376509_Zantedeschia_aethiopica:0.0598394181,376511_Typhonium_alismifolium:0.0938759025)95:0.0329875082)70:0.0388806469)69:0.0696831443)62:0.0258285508)56:0.0244041201,(((376433_Blyxa_japonica:0.1028845268,376461_Limnobium_laevigatum:0.1025939491)77:0.0145587348,((((376450_Halophila_capricorni:0.0185119724,(376451_Halophila_decipiens:0.0000010000,376454_Halophila_decipiens:0.0000010000)100:0.0128186105)96:0.0074850431,(376452_Halophila_minor:0.0052099750,376453_Halophila_ovalis:0.0026039393)90:0.0001472359)89:0.0119141735,(376455_Halophila_spinulosa:0.0105945956,376456_Halophila_tricostata:0.0095467293)96:0.0202195364)100:0.0705890239,376491_Thalassia_hemprichii:0.0674262003)99:0.0446995805)65:0.0182253554,((376459_Hydrilla_verticillata:0.0541720711,(376503_Vallisneria_australis:0.0000010000,376504_Vallisneria_caulescens:0.0184281449)98:0.0354815674)81:0.0267165878,376463_Najas_tenuifolia:0.1162746053)85:0.0361701403)100:0.1113444724)49:0.0159903703,((376427_Aponogeton_bullosus:0.0080763529,376430_Aponogeton_tofus:0.0000010000)37:0.0000010000,376429_Aponogeton_elongatus:0.0029173353)100:0.0934289018)65:0.0398115941,376498_Aff_Plantago:0.3585521496)97:0.0553250109,(376460_Hydrocleys_nymphoides:0.0573782141,376488_Sagittaria_platyphylla:0.0571243830)96:0.0336592976)100:0.0733999047)
(376416_Alisma_lanceolatum:0.0080797903,376417_Alisma_plantago_aquatica:0.0107577747,((((((((((((376418_Althenia_australis:0.0122554188,376424_Althenia_sp:0.0057679510)100:0.0332544070,376421_Althenia_marina:0.0489982271)99:0.0027731270,((376420_Althenia_cylindrocarpa:0.0000010000,376422_Althenia_patentifolia:0.0000010000)100:0.0121491056,376423_Althenia_preissii:0.0068176734)100:0.0297710050)100:0.0467801700,376505_Zannichellia_palustris:0.0899881808)76:0.0153369064,376489_Stuckenia_pectinata:0.0694183605)96:0.0397681762,(((376473_Potamogeton_australiensis:0.0067051859,((((376475_Potamogeton_drummondii:0.0000010000,376481_Potamogeton_tepperi:0.0020246163)86:0.0000022474,376480_Potamogeton_sulcatus:0.0598469395)99:0.0035900142,376482_Potamogeton_tricarinatus:0.0039877944)98:0.0032247756,376479_Potamogeton_reduncus:0.2251629273)76:0.0075570529)67:0.0059270437,376478_Potamogeton_perfoliatus:0.0087275492)56:0.0069418151,(376474_Potamogeton_crispus:0.0544771022,(376476_Potamogeton_ochreatus:0.0234021935,376477_Potamogeton_octandrus:0.0092578848)98:0.0103493522)90:0.0085304949)88:0.0239340005)100:0.1323617088,(((((376419_Althenia_bilocularis:0.0000010000,376484_Ruppia_megacarpa:0.0000010000)100:0.0136578333,376485_Ruppia_polycarpa:0.0395971244)99:0.0093695556,((376483_Ruppia_maritima:0.0035460439,376487_Ruppia_tuberosa:0.0032956978)73:0.0000023545,376486_Ruppia_sp:0.0000024299)96:0.0138247756)100:0.1681055080,(((376425_Amphibolis_antarctica:0.0070685452,376426_Amphibolis_griffithii:0.0000020889)100:0.0388438225,(376492_Thalassodendron_ciliatum:0.0072292065,376493_Thalassodendron_pachyrhizum:0.0103052720)100:0.0329714557)96:0.0107585847,(376444_Cymodocea_serrulata:0.1989881133,376490_Syringodium_isoetifolium:0.0122539676)90:0.0164948153)99:0.0751096405)72:0.0286953162,((376466_Posidonia_angustifolia:0.0000010000,376467_Posidonia_australis:0.0000010000)98:0.0017562456,((376468_Posidonia_coriacea:0.0000010000,((376469_Posidonia_denhartogii:0.0000010000,376471_Posidonia_robertsoniae:0.0016882443)80:0.0000026492,376470_Posidonia_ostenfeldii:0.0000010000)76:0.0000021910)82:0.0032273997,376472_Posidonia_sinuosa:0.0032769692)58:0.0000026066)100:0.0557718321)100:0.1059789186)92:0.0368988153,376462_Maundia_triglochinoides:0.0709108129)57:0.0130369751,((((376435_Cycnogeton_alcockia:0.0058354660,(376439_Cycnogeton_microtuberosum:0.1821664176,376441_Cycnogeton_procerum:0.0463530015)98:0.0284838464)87:0.0662193842,376438_Cycnogeton_lineare:0.0152565856)100:0.0704973235,(376494_Triglochin_hexagona:0.0338331995,(((((376495_Triglochin_isingiana:0.0000021825,376499_Triglochin_nana:0.0000010000)100:0.0254699099,376501_Triglochin_trichophora:0.0167478929)94:0.0066393948,(376500_Triglochin_stowardii:0.0142004998,376502_Triglochin_turrifera:0.0143155476)58:0.0052230544)57:0.0040960705,376497_Triglochin_minutissima:0.0187986093)80:0.0106550607,376496_Triglochin_longicarpa:0.0356378385)96:0.0306475075)100:0.1315246809)82:0.0421031988,(376508_Ceratophyllum_demersum:0.2600822098,(376509_Zantedeschia_aethiopica:0.1264144181,376511_Typhonium_alismifolium:0.0778716626)100:0.0847062173)78:0.1010216357)34:0.0340591676)39:0.0541330496,(((376433_Blyxa_japonica:0.1155983482,((((376450_Halophila_capricorni:0.0686098715,((376451_Halophila_decipiens:0.0000010000,376454_Halophila_decipiens:0.0000010000)100:0.0254765401,(376452_Halophila_minor:0.0148174728,376453_Halophila_ovalis:0.0031936009)99:0.0101995336)87:0.0234039349)99:0.0278423505,(376455_Halophila_spinulosa:0.0076224619,376456_Halophila_tricostata:0.0094705732)100:0.0201223422)100:0.0792650318,376491_Thalassia_hemprichii:0.1399622785)95:0.0606919669,((376459_Hydrilla_verticillata:0.0638656721,(376503_Vallisneria_australis:0.0000020900,376504_Vallisneria_caulescens:0.0188996247)99:0.0307466635)98:0.0333774724,376463_Najas_tenuifolia:0.1690213589)100:0.0580005751)81:0.0254273472)85:0.0226968933,376461_Limnobium_laevigatum:0.1432214960)100:0.1254370913,((376458_Heterozostera_polychlamys:0.0421223746,376507_Zostera_muelleri:0.0099480924)100:0.2344302337,376510_Lemna_disperma:0.2340911720)100:0.1317338054)45:0.0658955500)60:0.0237192871,(((376427_Aponogeton_bullosus:0.0068971778,376429_Aponogeton_elongatus:0.0097099330)99:0.0021882807,376430_Aponogeton_tofus:0.0000021622)100:0.1537437046,376498_Aff_Plantago:0.3987309743)66:0.0325954892)100:0.1247522257,(376460_Hydrocleys_nymphoides:0.1187049178,376488_Sagittaria_platyphylla:0.0983553790)98:0.0397399242)100:0.0778886190)
(376416_Alisma_lanceolatum:0.0104281200,376417_Alisma_plantago_aquatica:0.0059999440,(((((((((((((376418_Althenia_australis:0.0133677413,376424_Althenia_sp:0.0086326625)100:0.0305985028,376421_Althenia_marina:0.0284391850)95:0.0031892296,((376420_Althenia_cylindrocarpa:0.0000010000,376422_Althenia_patentifolia:0.0000010000)100:0.0026075810,376423_Althenia_preissii:0.0000010000)100:0.0257719089)100:0.0212166928,376505_Zannichellia_palustris:0.0411860270)100:0.0053676627,376489_Stuckenia_pectinata:0.0209796719)99:0.0181017101,((((376473_Potamogeton_australiensis:0.0026137182,376478_Potamogeton_perfoliatus:0.0052572892)85:0.0026081050,((376475_Potamogeton_drummondii:0.0000010000,(376480_Potamogeton_sulcatus:0.0089380571,376481_Potamogeton_tepperi:0.0000010000)90:0.0000010000)99:0.0026146317,(376479_Potamogeton_reduncus:0.0000010000,376482_Potamogeton_tricarinatus:0.0052432616)88:0.0000010000)96:0.0026301013)57:0.0026449813,(376476_Potamogeton_ochreatus:0.0105493527,376477_Potamogeton_octandrus:0.0098885254)98:0.0106906564)11:0.0000010000,376474_Potamogeton_crispus:0.0055927258)98:0.0151755954)100:0.0624346296,(((((376419_Althenia_bilocularis:0.0000010000,376484_Ruppia_megacarpa:0.0000010000)100:0.0107239638,376485_Ruppia_polycarpa:0.0267905234)99:0.0051129993,((376483_Ruppia_maritima:0.0038854598,376486_Ruppia_sp:0.0000010000)69:0.0000010000,376487_Ruppia_tuberosa:0.0035030531)95:0.0118699361)100:0.0745406808,(((376425_Amphibolis_antarctica:0.0078476193,376426_Amphibolis_griffithii:0.0000010000)100:0.0319095903,(376492_Thalassodendron_ciliatum:0.0024492125,376493_Thalassodendron_pachyrhizum:0.0053944748)100:0.0360944802)99:0.0126747321,(376444_Cymodocea_serrulata:0.0741793928,376490_Syringodium_isoetifolium:0.0000010000)99:0.0266778180)100:0.0470903732)85:0.0119067398,(((376466_Posidonia_angustifolia:0.0000010000,376472_Posidonia_sinuosa:0.0025490485)18:0.0000010000,376467_Posidonia_australis:0.0000010000)41:0.0000010000,((376468_Posidonia_coriacea:0.0000010000,376471_Posidonia_robertsoniae:0.0000010000)22:0.0000010000,(376469_Posidonia_denhartogii:0.0000010000,376470_Posidonia_ostenfeldii:0.0000010000)17:0.0000010000)99:0.0025445759)99:0.0279338296)99:0.0446860299)97:0.0257172231,376462_Maundia_triglochinoides:0.0661590290)73:0.0133705496,((((376435_Cycnogeton_alcockia:0.0000010000,376438_Cycnogeton_lineare:0.0171072844)99:0.0071356372,(376439_Cycnogeton_microtuberosum:0.0252111950,376441_Cycnogeton_procerum:0.0000010000)100:0.0459964661)98:0.0191078034,(376494_Triglochin_hexagona:0.0323770039,(((((376495_Triglochin_isingiana:0.0000010000,376499_Triglochin_nana:0.0000010000)100:0.0096502071,376501_Triglochin_trichophora:0.0088708063)98:0.0037328446,(376500_Triglochin_stowardii:0.0114145299,376502_Triglochin_turrifera:0.0099892884)88:0.0080670154)77:0.0061631790,376497_Triglochin_minutissima:0.0178307970)61:0.0033107158,376496_Triglochin_longicarpa:0.0131367318)100:0.0251848721)100:0.0808880398)96:0.0292126016,(((376458_Heterozostera_polychlamys:0.0763811883,376507_Zostera_muelleri:0.0200038420)100:0.1372655103,376510_Lemna_disperma:0.1621434778)99:0.0997077286,(376508_Ceratophyllum_demersum:0.2157441330,(376509_Zantedeschia_aethiopica:0.0596081929,376511_Typhonium_alismifolium:0.0938504234)97:0.0320387507)69:0.0426275892)70:0.0644620042)65:0.0296560386)51:0.0233279682,(((376433_Blyxa_japonica:0.1028851909,376461_Limnobium_laevigatum:0.1023756243)73:0.0144170026,((((376450_Halophila_capricorni:0.0185069921,(376451_Halophila_decipiens:0.0000010000,376454_Halophila_decipiens:0.0000010000)100:0.0128160966)98:0.0074770241,(376452_Halophila_minor:0.0052088591,376453_Halophila_ovalis:0.0026034584)91:0.0001549379)92:0.0119123650,(376455_Halophila_spinulosa:0.0105575992,376456_Halophila_tricostata:0.0095761688)98:0.0202044158)100:0.0706341658,376491_Thalassia_hemprichii:0.0673256002)99:0.0445975419)63:0.0184902120,((376459_Hydrilla_verticillata:0.0543280648,(376503_Vallisneria_australis:0.0000010000,376504_Vallisneria_caulescens:0.0184278264)98:0.0355240247)78:0.0265957980,376463_Najas_tenuifolia:0.1197637771)86:0.0361218626)100:0.1124390600)48:0.0162198513,((376427_Aponogeton_bullosus:0.0080758504,376430_Aponogeton_tofus:0.0000010000)39:0.0000010000,376429_Aponogeton_elongatus:0.0029175843)100:0.0926362445)64:0.0400535703,376498_Aff_Plantago:0.3593293684)95:0.0546954373,(376460_Hydrocleys_nymphoides:0.0573885671,376488_Sagittaria_platyphylla:0.0570865426)96:0.0336702605)100:0.0734610274)
(376416_Alisma_lanceolatum:0.0000010000,376417_Alisma_plantago_aquatica:0.0040612009,((((((((376418_Althenia_australis:0.0142516426,376424_Althenia_sp:0.0081818587)100:0.0230488724,(((376420_Althenia_cylindrocarpa:0.0000010000,376422_Althenia_patentifolia:0.0036972712)100:0.0488202902,376423_Althenia_preissii:0.0377602436)97:0.0155934128,376421_Althenia_marina:0.0101263605)95:0.0128888409)98:0.0161658414,(((((((376473_Potamogeton_australiensis:0.0036702004,376481_Potamogeton_tepperi:0.0036653360)52:0.0000010000,(376479_Potamogeton_reduncus:0.0000010000,376480_Potamogeton_sulcatus:0.0000010000)88:0.0000010000)56:0.0000010000,376482_Potamogeton_tricarinatus:0.0036701768)89:0.0036649504,376475_Potamogeton_drummondii:0.0000026130)99:0.0039198772,(376474_Potamogeton_crispus:0.0074407384,((376476_Potamogeton_ochreatus:0.0073560299,376477_Potamogeton_octandrus:0.0073952476)94:0.0000010000,376478_Potamogeton_perfoliatus:0.0000010000)100:0.0036683010)100:0.0109758065)99:0.0113135364,376489_Stuckenia_pectinata:0.0341445336)56:0.0116275193,376505_Zannichellia_palustris:0.0491264713)91:0.0129024191)100:0.0706010677,((((((376419_Althenia_bilocularis:0.0000010000,376484_Ruppia_megacarpa:0.0000010000)100:0.0037635695,(376483_Ruppia_maritima:0.0051603163,(376486_Ruppia_sp:0.0093031423,376487_Ruppia_tuberosa:0.0091086092)100:0.0046097263)100:0.0111363627)80:0.0024340132,376485_Ruppia_polycarpa:0.0315739410)100:0.0918658945,((376425_Amphibolis_antarctica:0.0036908217,376426_Amphibolis_griffithii:0.0000010000)100:0.0185806004,((376444_Cymodocea_serrulata:0.0145390494,376490_Syringodium_isoetifolium:0.0155219627)100:0.0179823241,(376492_Thalassodendron_ciliatum:0.0034649782,376493_Thalassodendron_pachyrhizum:0.0189301206)100:0.0198936153)83:0.0050074007)88:0.0253179159)100:0.0468260906,((((376466_Posidonia_angustifolia:0.0036778960,(376468_Posidonia_coriacea:0.0000010000,(376471_Posidonia_robertsoniae:0.0000010000,376472_Posidonia_sinuosa:0.0000010000)34:0.0000010000)55:0.0000010000)55:0.0000010000,376467_Posidonia_australis:0.0000010000)31:0.0000010000,376469_Posidonia_denhartogii:0.0000010000)51:0.0000010000,376470_Posidonia_ostenfeldii:0.0000010000)100:0.0410666016)99:0.0578418480,(((((376435_Cycnogeton_alcockia:0.0073184067,((376436_Cycnogeton_dubium:0.0085052018,(376437_Cycnogeton_huegelii:0.0000010000,376438_Cycnogeton_lineare:0.0000010000)100:0.0148753927)60:0.0000010000,376441_Cycnogeton_procerum:0.0036539906)65:0.0000010000)91:0.0108428572,376439_Cycnogeton_microtuberosum:0.0189770660)93:0.0370119876,(376494_Triglochin_hexagona:0.0468762132,((((((376495_Triglochin_isingiana:0.0000010000,376499_Triglochin_nana:0.0000010000)100:0.0252565600,376497_Triglochin_minutissima:0.0328127099)64:0.0082681361,376496_Triglochin_longicarpa:0.0147967828)60:0.0000010000,376501_Triglochin_trichophora:0.0073735680)75:0.0053540997,376502_Triglochin_turrifera:0.0169450793)84:0.0164288360,376500_Triglochin_stowardii:0.0398283058)97:0.0492792334)100:0.0826157662)86:0.0360765511,(((376457_Heterozostera_nigricaulis:0.0082098599,376458_Heterozostera_polychlamys:0.0027640522)77:0.0122000043,376507_Zostera_muelleri:0.0160926194)98:0.0942610953,376498_Aff_Plantago:0.2238390720)61:0.0646601624)41:0.0366660894,376462_Maundia_triglochinoides:0.0632254579)17:0.0000026586)41:0.0235317981)65:0.0426858429,((((376433_Blyxa_japonica:0.0910547665,376446_Egeria_densa:0.0954958376)90:0.0352096450,((((((376450_Halophila_capricorni:0.0036679965,(376451_Halophila_decipiens:0.0000010000,376454_Halophila_decipiens:0.0000010000)89:0.0000024349)99:0.0143000394,376453_Halophila_ovalis:0.0041908597)85:0.0037038059,376452_Halophila_minor:0.0042281770)97:0.0101138072,(376455_Halophila_spinulosa:0.0000024005,376456_Halophila_tricostata:0.0110634569)100:0.0459715808)100:0.0594445081,376491_Thalassia_hemprichii:0.0312524474)95:0.0279126821,(376459_Hydrilla_verticillata:0.1530009559,376461_Limnobium_laevigatum:0.0813970037)92:0.0393112626)81:0.0159072462)85:0.0423781065,376463_Najas_tenuifolia:0.1120888099)99:0.0532025239,(376508_Ceratophyllum_demersum:0.1638338824,(376509_Zantedeschia_aethiopica:0.0749786055,376511_Typhonium_alismifolium:0.0690277480)100:0.0694288836)63:0.0453229684)45:0.0189191125)72:0.0453965752,(376427_Aponogeton_bullosus:0.0000010000,(376429_Aponogeton_elongatus:0.0000010000,376430_Aponogeton_tofus:0.0000010000)62:0.0000010000)100:0.1099149212)100:0.1141914342,376488_Sagittaria_platyphylla:0.0553903794)62:0.0148060085,376460_Hydrocleys_nymphoides:0.0291964965)100:0.0711558051)
(376416_Alisma_lanceolatum:0.0000010000,376417_Alisma_plantago_aquatica:0.0032318255,((((((((((376418_Althenia_australis:0.0150348851,376424_Althenia_sp:0.0128838384)100:0.0204621950,((376420_Althenia_cylindrocarpa:0.0019600167,376422_Althenia_patentifolia:0.0000028797)100:0.1370371487,376423_Althenia_preissii:0.0786760221)80:0.0190418425)74:0.0186854682,376421_Althenia_marina:0.0326638453)100:0.0361126715,((((376473_Potamogeton_australiensis:0.0061319695,(376475_Potamogeton_drummondii:0.0000010000,((376479_Potamogeton_reduncus:0.0000010000,(376480_Potamogeton_sulcatus:0.0379302671,376481_Potamogeton_tepperi:0.0037013706)83:0.0000021534)85:0.0000022264,376482_Potamogeton_tricarinatus:0.0016411052)97:0.0067427128)89:0.0043219655)96:0.0075795758,(376474_Potamogeton_crispus:0.0098579609,((376476_Potamogeton_ochreatus:0.0166469155,376477_Potamogeton_octandrus:0.0105641212)97:0.0026389113,376478_Potamogeton_perfoliatus:0.0142080257)100:0.0024704743)99:0.0032040134)100:0.0677411884,376489_Stuckenia_pectinata:0.0511243812)93:0.0218297886,376505_Zannichellia_palustris:0.0670559062)95:0.0349734199)100:0.1098073863,((376457_Heterozostera_nigricaulis:0.0108699122,376458_Heterozostera_polychlamys:0.0089640409)82:0.0082954116,376507_Zostera_muelleri:0.0290579463)100:0.2582273058)59:0.0436353951,(((((((376419_Althenia_bilocularis:0.0835118050,376484_Ruppia_megacarpa:0.0092668910)95:0.0319727980,(376483_Ruppia_maritima:0.0146560965,(376486_Ruppia_sp:0.0085479730,376487_Ruppia_tuberosa:0.0097543318)100:0.0160489841)100:0.0266971429)95:0.0502082336,376485_Ruppia_polycarpa:0.0578957622)100:0.1596478762,(((376425_Amphibolis_antarctica:0.0031112840,376426_Amphibolis_griffithii:0.0000010000)100:0.0523956209,(376444_Cymodocea_serrulata:0.0158835661,376490_Syringodium_isoetifolium:0.0298250513)100:0.0334854176)64:0.0092042181,(376492_Thalassodendron_ciliatum:0.0059614544,376493_Thalassodendron_pachyrhizum:0.0229756723)100:0.0288020983)97:0.0514914828)98:0.0433255824,((((376466_Posidonia_angustifolia:0.0044815121,376467_Posidonia_australis:0.0000010000)100:0.0045207790,376472_Posidonia_sinuosa:0.0024268025)96:0.0061758909,((376468_Posidonia_coriacea:0.0000022264,376471_Posidonia_robertsoniae:0.0000010000)61:0.0000023064,376469_Posidonia_denhartogii:0.0028161147)88:0.0043111351)89:0.0083565735,376470_Posidonia_ostenfeldii:0.2016228884)100:0.0863835439)100:0.0764382262,(((((376435_Cycnogeton_alcockia:0.0343798763,(376436_Cycnogeton_dubium:0.0068528546,376441_Cycnogeton_procerum:0.0233026633)100:0.0118608022)88:0.0194414966,(376437_Cycnogeton_huegelii:0.0000021987,376438_Cycnogeton_lineare:0.0710547089)96:0.0520956301)82:0.0448259469,376439_Cycnogeton_microtuberosum:0.0434397507)100:0.2737029399,(376494_Triglochin_hexagona:0.0756027435,(((((376495_Triglochin_isingiana:0.0052486282,376499_Triglochin_nana:0.0052921015)100:0.0254913584,(376497_Triglochin_minutissima:0.0396084031,376500_Triglochin_stowardii:0.0350896983)80:0.0076466060)81:0.0039525323,376502_Triglochin_turrifera:0.1337216544)78:0.0069602830,376501_Triglochin_trichophora:0.0155399870)76:0.0070032009,376496_Triglochin_longicarpa:0.0255375382)100:0.0631778835)100:0.1103530768)75:0.0402444499,376498_Aff_Plantago:0.3063272898)67:0.0795012448)36:0.0269116573,376462_Maundia_triglochinoides:0.1848320821)59:0.0481769272)58:0.0562977584,(376427_Aponogeton_bullosus:0.0000021453,(376429_Aponogeton_elongatus:0.0000010000,376430_Aponogeton_tofus:0.0000010000)99:0.0030390806)100:0.1815241493)72:0.0794801199,(((((376433_Blyxa_japonica:0.0972416437,376446_Egeria_densa:0.1194413478)82:0.0419926456,((((((376450_Halophila_capricorni:0.0240808873,(376451_Halophila_decipiens:0.0000010000,376454_Halophila_decipiens:0.0000010000)100:0.0017711999)100:0.0301593155,376453_Halophila_ovalis:0.0221740638)96:0.0063034684,376452_Halophila_minor:0.0095179197)100:0.0218856635,(376455_Halophila_spinulosa:0.0000010000,376456_Halophila_tricostata:0.0202367522)100:0.0462102906)100:0.1093795566,376491_Thalassia_hemprichii:0.1163855564)100:0.1154014216,376461_Limnobium_laevigatum:0.2005054161)49:0.0343637429)76:0.0768549450,376459_Hydrilla_verticillata:0.2765904630)47:0.0402203666,376463_Najas_tenuifolia:0.1662004154)92:0.0651075348,376508_Ceratophyllum_demersum:0.2327263091)56:0.0452350080)64:0.0724515543,(376509_Zantedeschia_aethiopica:0.1846830088,376511_Typhonium_alismifolium:0.0520680825)100:0.1750990683)100:0.1425391435,(376460_Hydrocleys_nymphoides:0.0672791186,376488_Sagittaria_platyphylla:0.0783215540)96:0.0296299671)100:0.1259444942)
(376416_Alisma_lanceolatum:0.0000010000,376417_Alisma_plantago_aquatica:0.0040611597,((((((((376418_Althenia_australis:0.0142515031,376424_Althenia_sp:0.0081822236)100:0.0230470610,(((376420_Althenia_cylindrocarpa:0.0000010000,376422_Althenia_patentifolia:0.0036978958)100:0.0488203604,376423_Althenia_preissii:0.0377594638)98:0.0155943587,376421_Althenia_marina:0.0101278368)94:0.0128904828)95:0.0161664173,(((((376473_Potamogeton_australiensis:0.0036697232,((376479_Potamogeton_reduncus:0.0000010000,376480_Potamogeton_sulcatus:0.0000010000)86:0.0000010000,(376481_Potamogeton_tepperi:0.0036647648,376482_Potamogeton_tricarinatus:0.0036702286)30:0.0000010000)31:0.0000010000)87:0.0036647583,376475_Potamogeton_drummondii:0.0000010000)98:0.0039191971,(376474_Potamogeton_crispus:0.0074409849,((376476_Potamogeton_ochreatus:0.0073561811,376477_Potamogeton_octandrus:0.0073961133)91:0.0000010000,376478_Potamogeton_perfoliatus:0.0000010000)98:0.0036681301)100:0.0109755616)97:0.0113133748,376489_Stuckenia_pectinata:0.0341446824)62:0.0116279015,376505_Zannichellia_palustris:0.0491269063)95:0.0129037439)100:0.0706019016,(((((((376419_Althenia_bilocularis:0.0000010000,376484_Ruppia_megacarpa:0.0000010000)99:0.0037631245,(376483_Ruppia_maritima:0.0051589413,(376486_Ruppia_sp:0.0093029993,376487_Ruppia_tuberosa:0.0091097450)100:0.0046111518)99:0.0111359009)85:0.0024343984,376485_Ruppia_polycarpa:0.0315745993)100:0.0918650116,((376425_Amphibolis_antarctica:0.0036900018,376426_Amphibolis_griffithii:0.0000010000)100:0.0185813267,((376444_Cymodocea_serrulata:0.0145397378,376490_Syringodium_isoetifolium:0.0155218053)100:0.0179827738,(376492_Thalassodendron_ciliatum:0.0034645796,376493_Thalassodendron_pachyrhizum:0.0189304003)100:0.0198943865)82:0.0050064283)87:0.0253179320)100:0.0468301166,((((376466_Posidonia_angustifolia:0.0036775444,((376468_Posidonia_coriacea:0.0000010000,376471_Posidonia_robertsoniae:0.0000010000)15:0.0000010000,376472_Posidonia_sinuosa:0.0000010000)52:0.0000010000)47:0.0000024244,376469_Posidonia_denhartogii:0.0000010000)18:0.0000026276,376467_Posidonia_australis:0.0000010000)50:0.0000010000,376470_Posidonia_ostenfeldii:0.0000010000)100:0.0410635568)99:0.0578393021,((((376435_Cycnogeton_alcockia:0.0073189402,((376436_Cycnogeton_dubium:0.0085044249,(376437_Cycnogeton_huegelii:0.0000010000,376438_Cycnogeton_lineare:0.0000010000)100:0.0148755705)59:0.0000010000,376441_Cycnogeton_procerum:0.0036542668)65:0.0000010000)91:0.0108433281,376439_Cycnogeton_microtuberosum:0.0189766321)92:0.0370084018,(376494_Triglochin_hexagona:0.0468761317,((((((376495_Triglochin_isingiana:0.0000010000,376499_Triglochin_nana:0.0000010000)100:0.0252569944,376497_Triglochin_minutissima:0.0328133559)70:0.0082679333,376496_Triglochin_longicarpa:0.0147970071)69:0.0000010000,376501_Triglochin_trichophora:0.0073743560)83:0.0053543102,376502_Triglochin_turrifera:0.0169456671)90:0.0164288238,376500_Triglochin_stowardii:0.0398299053)98:0.0492794688)100:0.0826165882)88:0.0360882371,(((376457_Heterozostera_nigricaulis:0.0082087590,376458_Heterozostera_polychlamys:0.0027645029)80:0.0122000607,376507_Zostera_muelleri:0.0160924805)98:0.0942579087,376498_Aff_Plantago:0.2238553644)58:0.0646650630)40:0.0366657901)19:0.0000023284,376462_Maundia_triglochinoides:0.0632213713)44:0.0235282422)63:0.0426747565,((((376433_Blyxa_japonica:0.0910916650,376446_Egeria_densa:0.0954438152)89:0.0353773039,((((((376450_Halophila_capricorni:0.0036669579,(376451_Halophila_decipiens:0.0000010000,376454_Halophila_decipiens:0.0000010000)91:0.0000010000)100:0.0142992750,376453_Halophila_ovalis:0.0041919057)84:0.0037034812,376452_Halophila_minor:0.0042295590)98:0.0101061582,(376455_Halophila_spinulosa:0.0000010000,376456_Halophila_tricostata:0.0110639691)100:0.0459792782)100:0.0593858562,376491_Thalassia_hemprichii:0.0313357423)94:0.0280173114,(376459_Hydrilla_verticillata:0.1538291179,376461_Limnobium_laevigatum:0.0778808482)99:0.0428419153)84:0.0156280528)88:0.0422021063,376463_Najas_tenuifolia:0.1120654202)97:0.0531589025,(376508_Ceratophyllum_demersum:0.1638272641,(376509_Zantedeschia_aethiopica:0.0749595644,376511_Typhonium_alismifolium:0.0690526476)100:0.0694270580)59:0.0453716819)43:0.0189008519)69:0.0453908294,(376427_Aponogeton_bullosus:0.0000010000,(376429_Aponogeton_elongatus:0.0000010000,376430_Aponogeton_tofus:0.0000010000)64:0.0000010000)100:0.1099066309)100:0.1142139430,376488_Sagittaria_platyphylla:0.0553734281)64:0.0148187541,376460_Hydrocleys_nymphoides:0.0291970679)100:0.0711535167)
(376416_Alisma_lanceolatum:0.0078862608,376417_Alisma_plantago_aquatica:0.0000010000,((((((((((((376418_Althenia_australis:0.0075802909,376424_Althenia_sp:0.0105698316)100:0.0255133870,(((376420_Althenia_cylindrocarpa:0.0000010000,376422_Althenia_patentifolia:0.0000010000)100:0.0322245007,376423_Althenia_preissii:0.0096584313)97:0.0063445823,376421_Althenia_marina:0.0095764878)94:0.0027210210)100:0.0467583883,376505_Zannichellia_palustris:0.0306301538)96:0.0144737990,376489_Stuckenia_pectinata:0.0167046931)100:0.0266393909,(376473_Potamogeton_australiensis:0.0000025493,((376474_Potamogeton_crispus:0.0226943898,(376476_Potamogeton_ochreatus:0.0063891027,376477_Potamogeton_octandrus:0.0031691752)99:0.0064656520)76:0.0031115849,((((376475_Potamogeton_drummondii:0.0031724965,376482_Potamogeton_tricarinatus:0.0000010000)19:0.0000010000,376479_Potamogeton_reduncus:0.0000010000)19:0.0000010000,(376480_Potamogeton_sulcatus:0.0000010000,376481_Potamogeton_tepperi:0.0000010000)100:0.0031732765)100:0.0031758216,376478_Potamogeton_perfoliatus:0.0000010000)89:0.0000010000)61:0.0031741594)98:0.0061802863)100:0.0754549449,((376457_Heterozostera_nigricaulis:0.0032361144,376458_Heterozostera_polychlamys:0.0159612178)99:0.0085567786,376507_Zostera_muelleri:0.0043195656)100:0.0968263167)98:0.0426284685,(((((376419_Althenia_bilocularis:0.0039689128,376484_Ruppia_megacarpa:0.0038124411)99:0.0120148710,((376483_Ruppia_maritima:0.0063727428,376486_Ruppia_sp:0.0031518331)100:0.0063539973,376487_Ruppia_tuberosa:0.0097074754)79:0.0000010000)86:0.0025364753,376485_Ruppia_polycarpa:0.0231356672)100:0.0719915387,((376425_Amphibolis_antarctica:0.0000010000,376426_Amphibolis_griffithii:0.0064488485)100:0.0211437535,((376444_Cymodocea_serrulata:0.0438010731,376490_Syringodium_isoetifolium:0.0164848266)100:0.0188810117,(376492_Thalassodendron_ciliatum:0.0095238439,376493_Thalassodendron_pachyrhizum:0.0000010000)100:0.0304911722)99:0.0096562868)100:0.0593261978)75:0.0084665387,(((376466_Posidonia_angustifolia:0.0000010000,376467_Posidonia_australis:0.0000010000)95:0.0000010000,376472_Posidonia_sinuosa:0.0031821694)98:0.0096360165,((376468_Posidonia_coriacea:0.0000010000,(376469_Posidonia_denhartogii:0.0000010000,376471_Posidonia_robertsoniae:0.0000010000)44:0.0000010000)30:0.0000022184,376470_Posidonia_ostenfeldii:0.0000010000)39:0.0000010000)100:0.0532598053)99:0.0437513725)60:0.0360698462,(((((376427_Aponogeton_bullosus:0.0038024034,376430_Aponogeton_tofus:0.0000010000)75:0.0040268081,376429_Aponogeton_elongatus:0.0000010000)100:0.1298860967,((((((376432_Blyxa_octandra:0.0141962850,376433_Blyxa_japonica:0.0440662679)100:0.0339255522,376464_Ottelia_alismoides:0.0530254651)100:0.0391366774,376446_Egeria_densa:0.0811565453)100:0.0750265539,((((376450_Halophila_capricorni:0.0092245428,((376451_Halophila_decipiens:0.0000010000,376454_Halophila_decipiens:0.0000010000)99:0.0041413200,376453_Halophila_ovalis:0.0222076728)63:0.0000010000)83:0.0179595411,(376455_Halophila_spinulosa:0.0281201828,376456_Halophila_tricostata:0.0175288708)96:0.0514303318)100:0.0556703182,376491_Thalassia_hemprichii:0.0516675232)100:0.0514739765,((376459_Hydrilla_verticillata:0.0985596695,((376503_Vallisneria_australis:0.0087252679,376504_Vallisneria_caulescens:0.0114288482)96:0.0042040153,376506_Vallisneria_nana:0.0000029868)100:0.1887999820)77:0.0213251395,376463_Najas_tenuifolia:0.1475535126)75:0.0339899759)61:0.0193544046)84:0.0393261816,376461_Limnobium_laevigatum:0.0727994479)100:0.1127584121,(376509_Zantedeschia_aethiopica:0.0505391274,376511_Typhonium_alismifolium:0.0598018383)100:0.1113996777)51:0.0300506701)56:0.0471961918,376508_Ceratophyllum_demersum:0.2193289370)38:0.0302087233,376462_Maundia_triglochinoides:0.0720398699)28:0.0111118975)28:0.0219516478,((((376435_Cycnogeton_alcockia:0.0000028223,(376437_Cycnogeton_huegelii:0.0114328663,376439_Cycnogeton_microtuberosum:0.0114130701)56:0.0000023182)60:0.0037366019,376441_Cycnogeton_procerum:0.0000028220)49:0.0000024669,376436_Cycnogeton_dubium:0.0000010000)55:0.0039926991,376438_Cycnogeton_lineare:0.0038422963)99:0.0433875508)54:0.0459099580,376498_Aff_Plantago:0.2678780988)57:0.0169474637,(376494_Triglochin_hexagona:0.0034236973,((((((376495_Triglochin_isingiana:0.0000010000,376499_Triglochin_nana:0.0081474692)99:0.0082447854,376501_Triglochin_trichophora:0.0164567058)98:0.0039632177,376500_Triglochin_stowardii:0.0153557873)56:0.0000026033,376497_Triglochin_minutissima:0.0121288564)58:0.0050476840,376496_Triglochin_longicarpa:0.0163588452)43:0.0000023703,376502_Triglochin_turrifera:0.0039739119)100:0.0552580970)100:0.0830179561)100:0.1781507746,(376460_Hydrocleys_nymphoides:0.0665280267,376488_Sagittaria_platyphylla:0.0830961377)73:0.0115613962)99:0.0443936746)
(376416_Alisma_lanceolatum:0.0124682901,376417_Alisma_plantago_aquatica:0.0155915685,((((((((((((376418_Althenia_australis:0.0162786226,376424_Althenia_sp:0.0262932663)100:0.0411355721,376421_Althenia_marina:0.0477654535)96:0.0273873893,((376420_Althenia_cylindrocarpa:0.0000010000,376422_Althenia_patentifolia:0.0030232182)100:0.0858437009,376423_Althenia_preissii:0.0148583627)100:0.0678898670)100:0.0872040320,376505_Zannichellia_palustris:0.0953246760)68:0.0436183340,376489_Stuckenia_pectinata:0.0375888132)68:0.0876727065,(376476_Potamogeton_ochreatus:0.0107318408,376477_Potamogeton_octandrus:0.0066782403)98:0.0116705599)41:0.0000687399,((376473_Potamogeton_australiensis:0.0057714918,((376475_Potamogeton_drummondii:0.0018311911,376482_Potamogeton_tricarinatus:0.0043764289)89:0.0000010000,((376479_Potamogeton_reduncus:0.1513462005,376480_Potamogeton_sulcatus:0.0000029059)69:0.0032909894,376481_Potamogeton_tepperi:0.0000010000)79:0.0026759160)79:0.0023494616)80:0.0216742382,376478_Potamogeton_perfoliatus:0.0040138612)69:0.0072897181)33:0.0206959275,376474_Potamogeton_crispus:0.0374619645)100:0.2772826874,((((((376419_Althenia_bilocularis:0.0170784939,376484_Ruppia_megacarpa:0.0033259309)100:0.0326487686,376487_Ruppia_tuberosa:0.0273694551)96:0.0025380580,376485_Ruppia_polycarpa:0.0422972989)99:0.0268436550,(376483_Ruppia_maritima:0.0372004545,376486_Ruppia_sp:0.0155116952)98:0.0239271221)100:0.1742213550,(((((376425_Amphibolis_antarctica:0.0016389353,376426_Amphibolis_griffithii:0.0031494004)100:0.0475645740,(376492_Thalassodendron_ciliatum:0.0127847429,376493_Thalassodendron_pachyrhizum:0.0061331735)100:0.0549823331)99:0.0416796696,376444_Cymodocea_serrulata:0.0470659736)94:0.0574833005,376490_Syringodium_isoetifolium:0.1798604055)100:0.1544104742,((((((376466_Posidonia_angustifolia:0.0055268613,376467_Posidonia_australis:0.0000010000)98:0.0000021535,376472_Posidonia_sinuosa:0.0037307272)99:0.0073939064,376471_Posidonia_robertsoniae:0.0000010000)54:0.0000010000,376468_Posidonia_coriacea:0.0000010000)35:0.0000010000,376469_Posidonia_denhartogii:0.0000010000)41:0.0000020002,376470_Posidonia_ostenfeldii:0.0000010000)100:0.1593298494)55:0.0323197952)99:0.1155418774,(((((376427_Aponogeton_bullosus:0.0088848764,376430_Aponogeton_tofus:0.0023310059)100:0.0054539826,376429_Aponogeton_elongatus:0.0000021179)100:0.2443174654,(((((376432_Blyxa_octandra:0.0216210780,376433_Blyxa_japonica:0.0406460507)100:0.0631832695,376464_Ottelia_alismoides:0.0612095733)98:0.0284515842,376446_Egeria_densa:0.1565696518)100:0.1268863822,((((((376450_Halophila_capricorni:0.1440141593,376453_Halophila_ovalis:0.0216077371)68:0.0087911499,(376451_Halophila_decipiens:0.0000028738,376454_Halophila_decipiens:0.0000010000)100:0.0361415876)100:0.0732597371,(376455_Halophila_spinulosa:0.1828757812,376456_Halophila_tricostata:0.0233938709)95:0.0138149350)100:0.1090112468,376491_Thalassia_hemprichii:0.1037440228)100:0.1167515725,(376459_Hydrilla_verticillata:0.1725325186,((376503_Vallisneria_australis:0.1143995840,376506_Vallisneria_nana:0.0125961578)77:0.0262107714,376504_Vallisneria_caulescens:0.0514757821)100:0.2639150241)98:0.0672447416)85:0.0642879275,376463_Najas_tenuifolia:0.2461219833)72:0.0617961243)55:0.0377889974,376461_Limnobium_laevigatum:0.1455244015)100:0.1780466529)65:0.0512924944,(376509_Zantedeschia_aethiopica:0.1326939900,376511_Typhonium_alismifolium:0.1087247271)100:0.2315596783)63:0.0953762906,(((((((376435_Cycnogeton_alcockia:0.0393388673,376437_Cycnogeton_huegelii:0.0085308302)68:0.0000022928,376439_Cycnogeton_microtuberosum:0.0700548711)66:0.0185560489,376441_Cycnogeton_procerum:0.0515092920)56:0.0162661923,376436_Cycnogeton_dubium:0.0000022089)56:0.0139564725,376438_Cycnogeton_lineare:0.0047224221)100:0.1901761447,((376494_Triglochin_hexagona:0.0700540842,(((((376495_Triglochin_isingiana:0.0039340596,376499_Triglochin_nana:0.0676614595)93:0.0134298018,376500_Triglochin_stowardii:0.0229908251)90:0.0059402026,376501_Triglochin_trichophora:0.0329762207)92:0.0116327245,376497_Triglochin_minutissima:0.0582949760)96:0.0145856622,376502_Triglochin_turrifera:0.0250060196)98:0.0383531861)100:0.1282773441,376496_Triglochin_longicarpa:0.0897029451)100:0.1883948183)88:0.0778785931,376462_Maundia_triglochinoides:0.1214101623)80:0.0373008727)38:0.0529171040)34:0.0708379616)30:0.0576794971,((376457_Heterozostera_nigricaulis:0.0538832768,376458_Heterozostera_polychlamys:0.0713623430)92:0.0160013193,376507_Zostera_muelleri:0.0047276865)100:0.2637457691)33:0.0496112090,(376498_Aff_Plantago:0.3936417912,376508_Ceratophyllum_demersum:0.3311844444)36:0.0775371713)100:0.2314510312,(376460_Hydrocleys_nymphoides:0.1003004646,376488_Sagittaria_platyphylla:0.1226509986)99:0.0465016040)100:0.1166710969)
(376416_Alisma_lanceolatum:0.0000010000,376417_Alisma_plantago_aquatica:0.0000010000,(((((((((((((376418_Althenia_australis:0.0075853150,376424_Althenia_sp:0.0105997182)100:0.0255565464,(((376420_Althenia_cylindrocarpa:0.0000010000,376422_Althenia_patentifolia:0.0000010000)100:0.0357206254,376423_Althenia_preissii:0.0098060232)99:0.0063743910,376421_Althenia_marina:0.0104121046)96:0.0027581062)100:0.0467100162,376505_Zannichellia_palustris:0.0305974475)96:0.0144234467,376489_Stuckenia_pectinata:0.0167185673)100:0.0256117580,(376473_Potamogeton_australiensis:0.0000025495,((376474_Potamogeton_crispus:0.0226854045,(376476_Potamogeton_ochreatus:0.0034957311,376477_Potamogeton_octandrus:0.0031707078)99:0.0064507495)79:0.0031142080,((((376475_Potamogeton_drummondii:0.0031728906,376482_Potamogeton_tricarinatus:0.0000010000)15:0.0000010000,376479_Potamogeton_reduncus:0.0000010000)16:0.0000010000,(376480_Potamogeton_sulcatus:0.0000010000,376481_Potamogeton_tepperi:0.0000010000)100:0.0031735671)100:0.0031760309,376478_Potamogeton_perfoliatus:0.0000010000)90:0.0000010000)62:0.0031745323)97:0.0062812246)100:0.0734499354,((376457_Heterozostera_nigricaulis:0.0032346334,376458_Heterozostera_polychlamys:0.0159679042)99:0.0086433654,376507_Zostera_muelleri:0.0042339016)100:0.0987709244)98:0.0452555628,((((((376419_Althenia_bilocularis:0.0039684846,376484_Ruppia_megacarpa:0.0038148865)98:0.0120071420,376487_Ruppia_tuberosa:0.0071348874)81:0.0000025415,(376483_Ruppia_maritima:0.0063718411,376486_Ruppia_sp:0.0031531952)99:0.0063545602)86:0.0024772730,376485_Ruppia_polycarpa:0.0231920917)100:0.0714808409,((376425_Amphibolis_antarctica:0.0000010000,376426_Amphibolis_griffithii:0.0064509041)100:0.0254636014,((376444_Cymodocea_serrulata:0.0434182463,376490_Syringodium_isoetifolium:0.0168273626)99:0.0186902519,(376492_Thalassodendron_ciliatum:0.0095246764,376493_Thalassodendron_pachyrhizum:0.0000010000)100:0.0305424116)95:0.0056570875)100:0.0612273830)91:0.0095503360,(((((376466_Posidonia_angustifolia:0.0000010000,376467_Posidonia_australis:0.0000010000)97:0.0000010000,376472_Posidonia_sinuosa:0.0031823536)97:0.0096327150,(376470_Posidonia_ostenfeldii:0.0000010000,376471_Posidonia_robertsoniae:0.0000010000)24:0.0000010000)12:0.0000010000,376468_Posidonia_coriacea:0.0000010000)19:0.0000010000,376469_Posidonia_denhartogii:0.0000010000)100:0.0533076373)99:0.0393673371)83:0.0259330104,376462_Maundia_triglochinoides:0.0483321029)80:0.0409577648,(((((376427_Aponogeton_bullosus:0.0041724448,376430_Aponogeton_tofus:0.0000010000)72:0.0044422059,376429_Aponogeton_elongatus:0.0000010000)100:0.1283396009,(376509_Zantedeschia_aethiopica:0.0415965416,376511_Typhonium_alismifolium:0.0639209268)100:0.1226222365)60:0.0167278769,(((((376432_Blyxa_octandra:0.0142506840,376433_Blyxa_japonica:0.0504984194)98:0.0410945620,376464_Ottelia_alismoides:0.0511020472)95:0.0190902678,376446_Egeria_densa:0.0829493206)99:0.0697999723,((((376450_Halophila_capricorni:0.0092829419,((376451_Halophila_decipiens:0.0000010000,376454_Halophila_decipiens:0.0000010000)99:0.0041086802,376453_Halophila_ovalis:0.0230009821)76:0.0000010000)82:0.0191086677,(376455_Halophila_spinulosa:0.0276928029,376456_Halophila_tricostata:0.0174797052)98:0.0501947539)100:0.0574009270,376491_Thalassia_hemprichii:0.0509854200)99:0.0553449386,((376459_Hydrilla_verticillata:0.1089449693,((376503_Vallisneria_australis:0.0107184308,376504_Vallisneria_caulescens:0.0131031496)98:0.0051245012,376506_Vallisneria_nana:0.0000028749)100:0.1786466648)63:0.0181130826,376463_Najas_tenuifolia:0.1444842259)63:0.0330545641)34:0.0141093867)82:0.0361264885,376461_Limnobium_laevigatum:0.0746502119)100:0.1140410569)49:0.0247415596,376508_Ceratophyllum_demersum:0.2570997864)74:0.0585043818)35:0.0133259097,(((376435_Cycnogeton_alcockia:0.0000010000,((376436_Cycnogeton_dubium:0.0000010000,376438_Cycnogeton_lineare:0.0075796815)68:0.0000010000,376441_Cycnogeton_procerum:0.0000010000)66:0.0037373783)52:0.0000028215,376439_Cycnogeton_microtuberosum:0.0114109560)57:0.0079853888,376437_Cycnogeton_huegelii:0.0039201820)98:0.0411404890)71:0.0548516646,376498_Aff_Plantago:0.2547097838)67:0.0184271916,(376494_Triglochin_hexagona:0.0736696816,(((((376495_Triglochin_isingiana:0.0125158404,376496_Triglochin_longicarpa:0.0208562120)90:0.0054873524,376500_Triglochin_stowardii:0.0353558954)100:0.0456932006,376502_Triglochin_turrifera:0.0038106334)87:0.0043098556,(376499_Triglochin_nana:0.0166229942,376501_Triglochin_trichophora:0.0165212446)97:0.0039138066)87:0.0041929312,376497_Triglochin_minutissima:0.0081142218)99:0.0436766370)100:0.1009000056)100:0.1746753638,(376460_Hydrocleys_nymphoides:0.0592186932,376488_Sagittaria_platyphylla:0.0828836710)97:0.0166192405)100:0.0312671410)
(376417_Alisma_plantago_aquatica:0.1617612807,(((((((376418_Althenia_australis:0.0059988146,376424_Althenia_sp:0.0402272882)99:0.0230947458,((376420_Althenia_cylindrocarpa:0.0345113567,376423_Althenia_preissii:0.0032061108)100:0.0287105552,376422_Althenia_patentifolia:0.0121577081)100:0.0568899596)99:0.0286009818,376421_Althenia_marina:0.0097012866)100:0.0371268719,376505_Zannichellia_palustris:0.0382620792)94:0.0199632603,376489_Stuckenia_pectinata:0.0315038891)91:0.0320416229,((376475_Potamogeton_drummondii:0.0000022820,(376481_Potamogeton_tepperi:0.0000010000,376482_Potamogeton_tricarinatus:0.0033399221)87:0.0000026299)98:0.0107498885,376476_Potamogeton_ochreatus:0.0231935671)68:0.0039891670)100:0.1627716609,(((((376425_Amphibolis_antarctica:0.0034551871,376426_Amphibolis_griffithii:0.0000010000)100:0.0145423054,(376492_Thalassodendron_ciliatum:0.0213379590,376493_Thalassodendron_pachyrhizum:0.0106125884)100:0.0285653764)97:0.0085193988,376490_Syringodium_isoetifolium:0.0341633944)100:0.0863089748,((((376457_Heterozostera_nigricaulis:0.0000010000,376458_Heterozostera_polychlamys:0.0102496357)98:0.0028761875,376507_Zostera_muelleri:0.0184105929)100:0.2168082165,(376483_Ruppia_maritima:0.0381398407,(376484_Ruppia_megacarpa:0.0247854405,376485_Ruppia_polycarpa:0.0353121102)87:0.0086800855)99:0.0947497600)45:0.0437826085,(((376466_Posidonia_angustifolia:0.0000010000,((376467_Posidonia_australis:0.0000010000,376469_Posidonia_denhartogii:0.0000010000)28:0.0000010000,376468_Posidonia_coriacea:0.0000010000)12:0.0000010000)9:0.0000010000,(376470_Posidonia_ostenfeldii:0.0000010000,376471_Posidonia_robertsoniae:0.0000010000)33:0.0000010000)64:0.0000010000,376472_Posidonia_sinuosa:0.0035555560)99:0.0383749536)37:0.0200605298)48:0.0443283706,((((((376435_Cycnogeton_alcockia:0.0119904774,376436_Cycnogeton_dubium:0.0074872559)99:0.0173115835,(376494_Triglochin_hexagona:0.0457238173,((376495_Triglochin_isingiana:0.0036078363,376499_Triglochin_nana:0.0000010000)99:0.0072427338,(((376496_Triglochin_longicarpa:0.0336524492,376501_Triglochin_trichophora:0.0216000953)82:0.0081167172,376502_Triglochin_turrifera:0.0221941682)78:0.0037049355,(376497_Triglochin_minutissima:0.0177763594,376500_Triglochin_stowardii:0.0142825585)79:0.0034154811)69:0.0000020923)97:0.0336360186)100:0.1067885219)63:0.0226084314,(376439_Cycnogeton_microtuberosum:0.0037170607,376441_Cycnogeton_procerum:0.0143348174)97:0.0148716592)46:0.0036079474,376438_Cycnogeton_lineare:0.0073066236)44:0.0044591068,376437_Cycnogeton_huegelii:0.0151525773)98:0.0640333968,(376498_Aff_Plantago:0.2638817154,376508_Ceratophyllum_demersum:0.1891833013)96:0.1295182659)33:0.0332154122)67:0.0867873198)96:0.0948118316,((376433_Blyxa_japonica:0.1592319995,(376450_Halophila_capricorni:0.0000010000,376454_Halophila_decipiens:0.0000010000)100:0.1498579403)89:0.0659486110,(376486_Ruppia_sp:0.1246121397,(376509_Zantedeschia_aethiopica:0.0864388408,376511_Typhonium_alismifolium:0.0512247390)91:0.0529223075)62:0.0331123526)100:0.1040399143)
(376417_Alisma_plantago_aquatica:0.1984114732,(((((((376418_Althenia_australis:0.0516327206,376424_Althenia_sp:0.0393171488)99:0.0276767288,((376420_Althenia_cylindrocarpa:0.0282372140,376423_Althenia_preissii:0.0020077951)100:0.0279707734,376422_Althenia_patentifolia:0.0121298226)100:0.1057985739)95:0.0189104203,376421_Althenia_marina:0.0126347321)100:0.0564886545,376505_Zannichellia_palustris:0.0312644746)99:0.0226933709,376489_Stuckenia_pectinata:0.0326330242)95:0.0273273142,(((376475_Potamogeton_drummondii:0.0000010000,376481_Potamogeton_tepperi:0.0000010000)78:0.0038682415,376482_Potamogeton_tricarinatus:0.0059055449)99:0.0118326021,376476_Potamogeton_ochreatus:0.0197892292)85:0.0151680562)100:0.1673414025,(((((((376425_Amphibolis_antarctica:0.0019046643,376426_Amphibolis_griffithii:0.0000010000)100:0.0339545927,(376492_Thalassodendron_ciliatum:0.0290410924,376493_Thalassodendron_pachyrhizum:0.0067794865)100:0.0689968411)96:0.0111815088,376490_Syringodium_isoetifolium:0.0405137696)100:0.0814034306,(376483_Ruppia_maritima:0.0354478345,(376484_Ruppia_megacarpa:0.1157609499,376485_Ruppia_polycarpa:0.0674532083)99:0.0293178522)100:0.1698326429)64:0.0244179690,((376466_Posidonia_angustifolia:0.0000022066,376469_Posidonia_denhartogii:0.0551904509)91:0.0024773076,((376467_Posidonia_australis:0.0000010000,((376468_Posidonia_coriacea:0.0000010000,376472_Posidonia_sinuosa:0.0041093098)70:0.0000010000,376471_Posidonia_robertsoniae:0.0000010000)44:0.0000010000)29:0.0000024461,376470_Posidonia_ostenfeldii:0.0026778713)25:0.0000024387)100:0.0835502456)98:0.0888474254,((((376435_Cycnogeton_alcockia:0.0119184252,376436_Cycnogeton_dubium:0.0086934573)99:0.0392856896,((376437_Cycnogeton_huegelii:0.0142015890,(376439_Cycnogeton_microtuberosum:0.0081109462,376441_Cycnogeton_procerum:0.1141528694)99:0.0275319988)91:0.0063128804,376438_Cycnogeton_lineare:0.0090741601)97:0.0396084272)99:0.1063251815,(376494_Triglochin_hexagona:0.0657179022,(((376495_Triglochin_isingiana:0.0046611330,376499_Triglochin_nana:0.0000010000)100:0.0183769272,376497_Triglochin_minutissima:0.0439223549)74:0.0028227307,(((376496_Triglochin_longicarpa:0.0372509036,376501_Triglochin_trichophora:0.0209996512)84:0.0085858147,376502_Triglochin_turrifera:0.0308823244)69:0.0032410777,376500_Triglochin_stowardii:0.0244919821)47:0.0015601328)99:0.0427797694)100:0.1265118235)99:0.1021584990,(376498_Aff_Plantago:0.3256626219,376508_Ceratophyllum_demersum:0.2786423605)97:0.1360816807)43:0.0616494508)71:0.0688331281,(376457_Heterozostera_nigricaulis:0.0008162526,(376458_Heterozostera_polychlamys:0.0107360900,376507_Zostera_muelleri:0.0211970619)98:0.0042181436)100:0.2829682993)81:0.0900010448)100:0.1157934880,((((376433_Blyxa_japonica:0.1576469755,376463_Najas_tenuifolia:0.2964746987)74:0.0871650555,((376450_Halophila_capricorni:0.0000010000,376454_Halophila_decipiens:0.0000010000)99:0.0118181060,376455_Halophila_spinulosa:0.0597363960)98:0.1633699863)79:0.1168647531,(376509_Zantedeschia_aethiopica:0.1279186537,376511_Typhonium_alismifolium:0.0707051946)77:0.0754949197)49:0.0394180529,376486_Ruppia_sp:0.1603147760)99:0.1105156738)
(376417_Alisma_plantago_aquatica:0.1786080219,((((((((((376418_Althenia_australis:0.0062669072,376424_Althenia_sp:0.0403067575)98:0.0209826746,((376420_Althenia_cylindrocarpa:0.0341669290,376423_Althenia_preissii:0.0033606012)100:0.0242467989,376422_Althenia_patentifolia:0.0079629167)100:0.0752997936)99:0.0303171789,376421_Althenia_marina:0.0096182503)100:0.0358547036,376505_Zannichellia_palustris:0.0383246269)72:0.0199057369,376489_Stuckenia_pectinata:0.0315030480)70:0.0356968032,(376475_Potamogeton_drummondii:0.0000010000,(376481_Potamogeton_tepperi:0.0000010000,376482_Potamogeton_tricarinatus:0.0033440982)84:0.0000010000)95:0.0108917054)36:0.0111996372,376476_Potamogeton_ochreatus:0.0121107445)100:0.2372056934,(((((376425_Amphibolis_antarctica:0.0034522426,376426_Amphibolis_griffithii:0.0000010000)100:0.0145593764,(376492_Thalassodendron_ciliatum:0.0212999952,376493_Thalassodendron_pachyrhizum:0.0106079325)100:0.0285459177)95:0.0106517930,376490_Syringodium_isoetifolium:0.0319753553)100:0.0946082451,((((376466_Posidonia_angustifolia:0.0000010000,(376467_Posidonia_australis:0.0000010000,376470_Posidonia_ostenfeldii:0.0000010000)32:0.0000010000)18:0.0000010000,376471_Posidonia_robertsoniae:0.0000010000)5:0.0000010000,(376468_Posidonia_coriacea:0.0000010000,376469_Posidonia_denhartogii:0.0000010000)18:0.0000010000)50:0.0000010000,376472_Posidonia_sinuosa:0.0035535349)98:0.0386356709)51:0.0180433697,(((376457_Heterozostera_nigricaulis:0.0000010000,376458_Heterozostera_polychlamys:0.0102408857)98:0.0028503410,376507_Zostera_muelleri:0.0184047671)100:0.1974939169,(376483_Ruppia_maritima:0.0373572294,(376484_Ruppia_megacarpa:0.0329078489,376485_Ruppia_polycarpa:0.0375262380)80:0.0116743501)97:0.0730142316)51:0.0544272177)50:0.0473627008)59:0.0337256636,(((((376435_Cycnogeton_alcockia:0.0119848731,376436_Cycnogeton_dubium:0.0074859720)99:0.0173873510,(376494_Triglochin_hexagona:0.0456629310,((((376495_Triglochin_isingiana:0.0036056388,376499_Triglochin_nana:0.0000010000)97:0.0072401159,((376496_Triglochin_longicarpa:0.0336025708,376501_Triglochin_trichophora:0.0215723610)85:0.0081195665,376502_Triglochin_turrifera:0.0221794575)79:0.0036997907)27:0.0000029845,376500_Triglochin_stowardii:0.0154620868)23:0.0000010000,376497_Triglochin_minutissima:0.0153983854)97:0.0336278553)100:0.1066507146)80:0.0228269404,(376439_Cycnogeton_microtuberosum:0.0037147854,376441_Cycnogeton_procerum:0.0143335003)98:0.0147857872)74:0.0036290905,376438_Cycnogeton_lineare:0.0072253394)72:0.0047605319,376437_Cycnogeton_huegelii:0.0109769813)99:0.0762826250)65:0.0594597994,(376498_Aff_Plantago:0.2599385514,376508_Ceratophyllum_demersum:0.1955517129)94:0.0932637083)97:0.0832766194,((376433_Blyxa_japonica:0.1665096332,(376450_Halophila_capricorni:0.0118453757,376454_Halophila_decipiens:0.0000026344)100:0.1456087327)95:0.0792336729,(376486_Ruppia_sp:0.1176301383,(376509_Zantedeschia_aethiopica:0.0877872403,376511_Typhonium_alismifolium:0.0524333835)91:0.0563617888)72:0.0322930818)100:0.1085624296)
(376416_Alisma_lanceolatum:0.0063856100,376417_Alisma_plantago_aquatica:0.0032727453,((((((((((((((376418_Althenia_australis:0.0095370613,376424_Althenia_sp:0.0095516104)100:0.0128165810,((376420_Althenia_cylindrocarpa:0.0031458161,376422_Althenia_patentifolia:0.0159710830)100:0.0161732182,376423_Althenia_preissii:0.0128469045)100:0.0096156300)97:0.0027003179,376421_Althenia_marina:0.0196036145)99:0.0151809571,376505_Zannichellia_palustris:0.0354271073)96:0.0120111285,((((376473_Potamogeton_australiensis:0.0127724115,376478_Potamogeton_perfoliatus:0.0063670142)88:0.0000010000,(376474_Potamogeton_crispus:0.0095551153,(376476_Potamogeton_ochreatus:0.0096444703,376477_Potamogeton_octandrus:0.0096409910)99:0.0063665230)73:0.0000010000)96:0.0031792037,((376479_Potamogeton_reduncus:0.0000026343,376482_Potamogeton_tricarinatus:0.0031686654)86:0.0063649077,(376480_Potamogeton_sulcatus:0.0000010000,376481_Potamogeton_tepperi:0.0000010000)98:0.0000020710)69:0.0063505026)31:0.0000023320,376475_Potamogeton_drummondii:0.0063396869)99:0.0135228891)100:0.0225740626,376489_Stuckenia_pectinata:0.0226450962)100:0.0766432549,((((((376419_Althenia_bilocularis:0.0528968084,376484_Ruppia_megacarpa:0.0000010000)100:0.0153726086,376483_Ruppia_maritima:0.0337572548)99:0.0173617708,376485_Ruppia_polycarpa:0.0397295537)98:0.0255310701,(376486_Ruppia_sp:0.0000025562,376487_Ruppia_tuberosa:0.0358892406)100:0.1241856798)99:0.0531481126,((376425_Amphibolis_antarctica:0.0000010000,376426_Amphibolis_griffithii:0.0031553702)100:0.0095352118,((376444_Cymodocea_serrulata:0.0185522402,376490_Syringodium_isoetifolium:0.0355213481)99:0.0131685617,(376492_Thalassodendron_ciliatum:0.0031539794,376493_Thalassodendron_pachyrhizum:0.0063512753)96:0.0127782284)75:0.0000025631)99:0.0453874756)93:0.0204034584,(((((376466_Posidonia_angustifolia:0.0000010000,376467_Posidonia_australis:0.0000010000)100:0.0063358450,(376469_Posidonia_denhartogii:0.0000010000,376470_Posidonia_ostenfeldii:0.0000010000)32:0.0000010000)9:0.0000010000,376468_Posidonia_coriacea:0.0000010000)11:0.0000010000,376471_Posidonia_robertsoniae:0.0000010000)26:0.0000010000,376472_Posidonia_sinuosa:0.0031605877)100:0.0358794758)96:0.0324870189)55:0.0165211131,(((376457_Heterozostera_nigricaulis:0.0063280344,376458_Heterozostera_polychlamys:0.0031950478)100:0.0147135519,376507_Zostera_muelleri:0.0176793762)100:0.1102103602,376462_Maundia_triglochinoides:0.1458628539)56:0.0448176540)38:0.0135276377,((((((376435_Cycnogeton_alcockia:0.0095845497,376438_Cycnogeton_lineare:0.0031716753)90:0.0000010000,376436_Cycnogeton_dubium:0.0031755015)94:0.0063482102,376437_Cycnogeton_huegelii:0.0066766666)84:0.0000010000,376441_Cycnogeton_procerum:0.0031806446)90:0.0067415659,376439_Cycnogeton_microtuberosum:0.0027900927)99:0.0474203480,(376494_Triglochin_hexagona:0.0190924986,((((376495_Triglochin_isingiana:0.0032490961,376499_Triglochin_nana:0.0000010000)100:0.0200691026,376501_Triglochin_trichophora:0.0400725997)97:0.0034438169,((376496_Triglochin_longicarpa:0.0293303473,376497_Triglochin_minutissima:0.0366412086)100:0.0179634451,376500_Triglochin_stowardii:0.0283595803)81:0.0042082204)82:0.0176795941,376502_Triglochin_turrifera:0.0258590198)100:0.0743817010)100:0.1197713559)97:0.0515952267)44:0.0339264624,((376498_Aff_Plantago:0.1297137623,376508_Ceratophyllum_demersum:0.1277066429)99:0.0660552690,((376509_Zantedeschia_aethiopica:0.0279984080,376511_Typhonium_alismifolium:0.0464502238)70:0.0375216269,376510_Lemna_disperma:0.1746547451)61:0.0423495021)50:0.0238121280)61:0.0351817842,((376427_Aponogeton_bullosus:0.0000010000,376430_Aponogeton_tofus:0.0032066309)100:0.0032187935,376429_Aponogeton_elongatus:0.0032023882)100:0.1022852535)65:0.0293867394,((((376432_Blyxa_octandra:0.0000010000,376433_Blyxa_japonica:0.0000010000)100:0.0981676224,376446_Egeria_densa:0.0736687886)85:0.0328369473,(((((376450_Halophila_capricorni:0.0032063220,(376451_Halophila_decipiens:0.0000010000,376454_Halophila_decipiens:0.0000010000)97:0.0000010000)100:0.0199527496,(376452_Halophila_minor:0.0060377933,376453_Halophila_ovalis:0.0036393481)97:0.0065125688)100:0.0114832603,(376455_Halophila_spinulosa:0.0054852610,376456_Halophila_tricostata:0.0041663845)100:0.0354773403)100:0.0321507382,376491_Thalassia_hemprichii:0.0359502846)99:0.0396483902,(376459_Hydrilla_verticillata:0.0598545877,(376463_Najas_tenuifolia:0.1838247102,((376503_Vallisneria_australis:0.0023643940,376506_Vallisneria_nana:0.0237280315)100:0.0273113034,376504_Vallisneria_caulescens:0.0133841198)100:0.0518416238)85:0.0202668183)94:0.0355558442)74:0.0181255958)56:0.0116091146,376461_Limnobium_laevigatum:0.0813716745)100:0.0634369924)100:0.0785384197,376488_Sagittaria_platyphylla:0.0585411665)100:0.0307413725,376460_Hydrocleys_nymphoides:0.0647996489)100:0.0967674518)
(376416_Alisma_lanceolatum:0.0085706060,376417_Alisma_plantago_aquatica:0.0028250000,(((((((((((((376418_Althenia_australis:0.0143927697,376424_Althenia_sp:0.0496960683)99:0.0316939327,376421_Althenia_marina:0.0620595157)99:0.0212900443,((376420_Althenia_cylindrocarpa:0.0109633342,376422_Althenia_patentifolia:0.0401847163)100:0.0780566746,376423_Althenia_preissii:0.0115178935)99:0.0186368199)100:0.0903085472,376505_Zannichellia_palustris:0.1784262812)93:0.0475760059,(((376473_Potamogeton_australiensis:0.0174576257,((376474_Potamogeton_crispus:0.0116152866,(376475_Potamogeton_drummondii:0.0041268104,((376479_Potamogeton_reduncus:0.0023279720,(376480_Potamogeton_sulcatus:0.0000010000,376481_Potamogeton_tepperi:0.0000010000)100:0.0086016392)91:0.0042904951,376482_Potamogeton_tricarinatus:0.0000022255)97:0.0083195162)100:0.0134789956)68:0.0000021456,376478_Potamogeton_perfoliatus:0.0111114264)50:0.0000010000)99:0.0248487128,376476_Potamogeton_ochreatus:0.0559595927)97:0.0599418317,376477_Potamogeton_octandrus:0.0713994672)100:0.0877582262)98:0.0618735098,376489_Stuckenia_pectinata:0.1859978870)100:0.1163599448,376462_Maundia_triglochinoides:0.2473003980)52:0.0471569663,(((((((376419_Althenia_bilocularis:0.2075820554,376484_Ruppia_megacarpa:0.0000022669)100:0.0353295706,376485_Ruppia_polycarpa:0.0723325478)97:0.0567374425,376483_Ruppia_maritima:0.1096893614)100:0.0977860280,(376486_Ruppia_sp:0.0000021634,376487_Ruppia_tuberosa:0.0407289421)100:0.1770808551)88:0.0806669838,((376466_Posidonia_angustifolia:0.0000010000,376467_Posidonia_australis:0.0000010000)100:0.0044140172,((376468_Posidonia_coriacea:0.0000010000,(376469_Posidonia_denhartogii:0.0000010000,(376470_Posidonia_ostenfeldii:0.0023098419,376471_Posidonia_robertsoniae:0.0000010000)100:0.0759692606)45:0.0000023266)49:0.0048444766,376472_Posidonia_sinuosa:0.0020995869)48:0.0045963329)100:0.1540092912)70:0.0779291979,((((376425_Amphibolis_antarctica:0.0078581610,376426_Amphibolis_griffithii:0.0406025893)100:0.0203727701,(376444_Cymodocea_serrulata:0.0470453961,376490_Syringodium_isoetifolium:0.0513944035)98:0.0234857608)94:0.0420462614,376493_Thalassodendron_pachyrhizum:0.0046820205)61:0.0190148806,376492_Thalassodendron_ciliatum:0.0048251194)100:0.2559825122)85:0.0813553255,((((((376435_Cycnogeton_alcockia:0.0310817391,376438_Cycnogeton_lineare:0.0046603851)89:0.0072945350,376436_Cycnogeton_dubium:0.0024774752)88:0.0116077880,376441_Cycnogeton_procerum:0.0056180643)57:0.0000026083,376437_Cycnogeton_huegelii:0.0064229726)88:0.0437895066,376439_Cycnogeton_microtuberosum:0.0203880200)100:0.2320978129,(376494_Triglochin_hexagona:0.1123599442,(((((376495_Triglochin_isingiana:0.0017121493,376499_Triglochin_nana:0.0247795369)100:0.0543844841,376501_Triglochin_trichophora:0.1252581431)85:0.0087984775,376502_Triglochin_turrifera:0.0519468576)61:0.0162707659,(376496_Triglochin_longicarpa:0.0326640520,376497_Triglochin_minutissima:0.0432825198)100:0.0189313025)63:0.0397580542,376500_Triglochin_stowardii:0.0983796449)100:0.1549832389)100:0.1878489902)88:0.1040390686)63:0.0499035812)72:0.0653027684,(((((376457_Heterozostera_nigricaulis:0.0356796077,376458_Heterozostera_polychlamys:0.0354825781)100:0.0335340307,376507_Zostera_muelleri:0.0102100077)100:0.1942192816,376510_Lemna_disperma:0.3834600100)95:0.1079767978,(376498_Aff_Plantago:0.3011874977,376508_Ceratophyllum_demersum:0.2530811223)84:0.0724772808)60:0.0776267399,(376509_Zantedeschia_aethiopica:0.0632646363,376511_Typhonium_alismifolium:0.0787324048)100:0.1749966716)67:0.0494752831)85:0.0834483415,((376427_Aponogeton_bullosus:0.0000010000,376430_Aponogeton_tofus:0.0024926675)99:0.0029218088,376429_Aponogeton_elongatus:0.0021611609)100:0.2674218550)88:0.0699170805,(((((376432_Blyxa_octandra:0.0000010000,376433_Blyxa_japonica:0.0000010000)100:0.1474401654,376446_Egeria_densa:0.1728419560)63:0.0284726285,(((((376450_Halophila_capricorni:0.0021925240,(376451_Halophila_decipiens:0.0000010000,376454_Halophila_decipiens:0.0000010000)99:0.0021259562)100:0.0196001962,(376452_Halophila_minor:0.0303474101,376453_Halophila_ovalis:0.0087140917)100:0.0088460412)100:0.0344537061,(376455_Halophila_spinulosa:0.0049104102,376456_Halophila_tricostata:0.0032546707)100:0.0413082741)100:0.0945792691,376491_Thalassia_hemprichii:0.0735156206)99:0.0827294894,(376459_Hydrilla_verticillata:0.1520796911,((376503_Vallisneria_australis:0.0072624375,376506_Vallisneria_nana:0.0258690692)100:0.0242061529,376504_Vallisneria_caulescens:0.0153128973)100:0.1538481875)92:0.0526996522)98:0.0591651607)80:0.0477138746,376461_Limnobium_laevigatum:0.1737269180)83:0.0491501081,376463_Najas_tenuifolia:0.2993575134)88:0.0854177273)100:0.1444613392,376488_Sagittaria_platyphylla:0.0417403393)100:0.0711297287,376460_Hydrocleys_nymphoides:0.1345106894)100:0.1517267256)
(376416_Alisma_lanceolatum:0.0064501836,376417_Alisma_plantago_aquatica:0.0033002854,(((((((((((((376418_Althenia_australis:0.0096318832,376424_Althenia_sp:0.0096469337)100:0.0129483113,((376420_Althenia_cylindrocarpa:0.0031777328,376422_Althenia_patentifolia:0.0161261975)100:0.0163368420,376423_Althenia_preissii:0.0129748337)100:0.0097150553)96:0.0027014271,376421_Althenia_marina:0.0198283004)98:0.0148412919,376505_Zannichellia_palustris:0.0363205752)96:0.0120572913,((((376473_Potamogeton_australiensis:0.0129038573,376478_Potamogeton_perfoliatus:0.0064330705)85:0.0000010000,(376474_Potamogeton_crispus:0.0096542452,(376476_Potamogeton_ochreatus:0.0097456929,376477_Potamogeton_octandrus:0.0097427363)100:0.0064330978)73:0.0000020906)97:0.0032123110,((376479_Potamogeton_reduncus:0.0000027523,376482_Potamogeton_tricarinatus:0.0032014354)84:0.0064314483,(376480_Potamogeton_sulcatus:0.0000010000,376481_Potamogeton_tepperi:0.0000010000)97:0.0000021250)70:0.0064164290)44:0.0000025409,376475_Potamogeton_drummondii:0.0064046970)99:0.0142948479)99:0.0227957559,376489_Stuckenia_pectinata:0.0186181753)100:0.0610229444,376462_Maundia_triglochinoides:0.1758071928)46:0.0230033251,(((((((376419_Althenia_bilocularis:0.0100129141,376484_Ruppia_megacarpa:0.0000010000)100:0.0155010413,376483_Ruppia_maritima:0.0341637726)98:0.0198753255,376485_Ruppia_polycarpa:0.0377912339)89:0.0259406358,(376486_Ruppia_sp:0.0000021726,376487_Ruppia_tuberosa:0.0356964281)100:0.1260509010)99:0.0525865465,(((376425_Amphibolis_antarctica:0.0000010000,376426_Amphibolis_griffithii:0.0031868151)100:0.0097094002,(376492_Thalassodendron_ciliatum:0.0031869744,376493_Thalassodendron_pachyrhizum:0.0064155858)99:0.0129816449)76:0.0011314766,(376444_Cymodocea_serrulata:0.0187937179,376490_Syringodium_isoetifolium:0.0361070090)98:0.0118379557)99:0.0476205433)93:0.0212741573,((376466_Posidonia_angustifolia:0.0000010000,376467_Posidonia_australis:0.0000010000)99:0.0063986954,((((376468_Posidonia_coriacea:0.0000010000,376471_Posidonia_robertsoniae:0.0000010000)11:0.0000010000,376470_Posidonia_ostenfeldii:0.0000010000)21:0.0000010000,376469_Posidonia_denhartogii:0.0000010000)30:0.0000010000,376472_Posidonia_sinuosa:0.0031910933)30:0.0000010000)99:0.0343060214)98:0.0384088918,((((((376435_Cycnogeton_alcockia:0.0096714307,376438_Cycnogeton_lineare:0.0031997885)84:0.0000010000,376436_Cycnogeton_dubium:0.0032037957)91:0.0064054469,376437_Cycnogeton_huegelii:0.0066712288)78:0.0000010000,376441_Cycnogeton_procerum:0.0032085333)88:0.0069137865,376439_Cycnogeton_microtuberosum:0.0027022459)99:0.0422909577,(376494_Triglochin_hexagona:0.0198942031,((((376495_Triglochin_isingiana:0.0032859248,376499_Triglochin_nana:0.0000010000)100:0.0203272172,376501_Triglochin_trichophora:0.0405419983)97:0.0034867609,((376496_Triglochin_longicarpa:0.0297041596,376497_Triglochin_minutissima:0.0370687611)100:0.0181595659,376500_Triglochin_stowardii:0.0285962665)74:0.0043002065)75:0.0178167957,376502_Triglochin_turrifera:0.0262421659)100:0.0734014971)100:0.1228277715)96:0.0567924804)29:0.0081305199)57:0.0326385017,(((376457_Heterozostera_nigricaulis:0.0063851835,376458_Heterozostera_polychlamys:0.0032213696)100:0.0231747433,376507_Zostera_muelleri:0.0097959802)100:0.1143051089,((376498_Aff_Plantago:0.1272102569,376508_Ceratophyllum_demersum:0.1319281944)100:0.0654599813,(376509_Zantedeschia_aethiopica:0.0211075917,(376510_Lemna_disperma:0.1898194159,376511_Typhonium_alismifolium:0.0267524768)48:0.0276197866)74:0.0515417975)61:0.0316931486)42:0.0236542633)65:0.0368586993,((376427_Aponogeton_bullosus:0.0000010000,376430_Aponogeton_tofus:0.0032361572)100:0.0032520434,376429_Aponogeton_elongatus:0.0032298827)100:0.1008200822)74:0.0386494214,(((((376432_Blyxa_octandra:0.0000010000,376433_Blyxa_japonica:0.0000010000)100:0.0988508530,376446_Egeria_densa:0.0769029945)83:0.0336772651,(((((376450_Halophila_capricorni:0.0032357242,(376451_Halophila_decipiens:0.0000010000,376454_Halophila_decipiens:0.0000010000)99:0.0000010000)100:0.0201421255,(376452_Halophila_minor:0.0060384148,376453_Halophila_ovalis:0.0036692202)98:0.0065723257)100:0.0113411963,(376455_Halophila_spinulosa:0.0055524572,376456_Halophila_tricostata:0.0041870286)100:0.0360485006)100:0.0321023543,376491_Thalassia_hemprichii:0.0369437087)99:0.0390009905,(376459_Hydrilla_verticillata:0.0554732175,((376503_Vallisneria_australis:0.0028378024,376506_Vallisneria_nana:0.0235081385)100:0.0252575636,376504_Vallisneria_caulescens:0.0153573995)100:0.0691644611)90:0.0390916380)45:0.0151161059)45:0.0165996592,376461_Limnobium_laevigatum:0.0802984694)53:0.0237101483,376463_Najas_tenuifolia:0.1754164528)98:0.0437469228)100:0.0735064135,376488_Sagittaria_platyphylla:0.0545146025)99:0.0340708108,376460_Hydrocleys_nymphoides:0.0653020019)100:0.0980864028)
(376419_Althenia_bilocularis:0.2856927415,((((((((376420_Althenia_cylindrocarpa:0.0441521055,376456_Halophila_tricostata:0.7227685857)68:0.0675991576,((((376473_Potamogeton_australiensis:0.3104053469,376482_Potamogeton_tricarinatus:0.2274531756)60:0.0590769963,376505_Zannichellia_palustris:0.1242984029)59:0.0707459089,376501_Triglochin_trichophora:0.5300385552)48:0.0033986339,376479_Potamogeton_reduncus:0.4575912100)48:0.0591810785)26:0.0000024258,376468_Posidonia_coriacea:0.7836307153)43:0.0884806665,(((((376432_Blyxa_octandra:0.6017484769,376455_Halophila_spinulosa:0.5728102036)88:0.1082527580,376463_Najas_tenuifolia:0.5511362913)81:0.0710286415,376481_Potamogeton_tepperi:0.3172786854)62:0.0750177285,376453_Halophila_ovalis:0.7132405822)47:0.0814844858,(((376433_Blyxa_japonica:0.4996623967,((376435_Cycnogeton_alcockia:0.2154292223,376498_Aff_Plantago:0.3657491396)98:0.0697712433,376495_Triglochin_isingiana:0.1339121415)100:0.2940730852)93:0.1257746923,(376461_Limnobium_laevigatum:0.4605559604,376499_Triglochin_nana:0.6338353826)63:0.0217970755)64:0.0970326274,376508_Ceratophyllum_demersum:0.5626139100)48:0.0370031813)43:0.0555643961)35:0.0464914612,(((376421_Althenia_marina:0.1275907802,376422_Althenia_patentifolia:0.2231652291)99:0.2235512519,(376429_Aponogeton_elongatus:0.6576712301,(376437_Cycnogeton_huegelii:0.6251837486,376484_Ruppia_megacarpa:0.6608828401)66:0.0630046574)53:0.0800273489)65:0.1728095102,((((((376446_Egeria_densa:0.4707282813,376462_Maundia_triglochinoides:0.8663138079)61:0.1191857169,376470_Posidonia_ostenfeldii:0.7293906331)42:0.1024713915,(((376451_Halophila_decipiens:0.5382758103,376485_Ruppia_polycarpa:0.4929099959)75:0.1026248047,(376452_Halophila_minor:0.5122669611,376466_Posidonia_angustifolia:0.5638729641)30:0.0000023122)47:0.0432770172,(376504_Vallisneria_caulescens:0.5598153699,376509_Zantedeschia_aethiopica:0.5513965805)81:0.2178263353)51:0.1062498797)29:0.0086717089,((376450_Halophila_capricorni:0.4282194973,(376467_Posidonia_australis:0.0650079118,376472_Posidonia_sinuosa:0.0555176232)100:0.4456359542)66:0.0630294509,(376483_Ruppia_maritima:0.5582792094,376506_Vallisneria_nana:0.5904031861)51:0.1305025086)51:0.0905890947)51:0.0467864673,((376459_Hydrilla_verticillata:0.4772354095,376511_Typhonium_alismifolium:0.5738825825)80:0.1281620507,(376494_Triglochin_hexagona:0.5019882208,376502_Triglochin_turrifera:0.5556604968)49:0.0554699724)38:0.1457902429)23:0.0269845163,376480_Potamogeton_sulcatus:0.5796910482)21:0.0274040296)20:0.0403701536)22:0.0900061450,376430_Aponogeton_tofus:0.8385238944)77:0.1259325369,(376477_Potamogeton_octandrus:0.1980275483,376497_Triglochin_minutissima:0.0691550780)99:0.1415407737)80:0.0796092933,376454_Halophila_decipiens:0.4806279171)80:0.0895672303,376425_Amphibolis_antarctica:0.6691260764)
(376419_Althenia_bilocularis:0.5192810684,(((((((((376420_Althenia_cylindrocarpa:0.0658350508,376505_Zannichellia_palustris:0.1384265523)98:0.0644247053,376482_Potamogeton_tricarinatus:0.1993633921)89:0.0769754241,((376479_Potamogeton_reduncus:0.2024834282,376511_Typhonium_alismifolium:0.7496311385)91:0.1112641190,376481_Potamogeton_tepperi:0.5116330569)74:0.1164247164)70:0.0787908838,(376473_Potamogeton_australiensis:0.5340941156,(376480_Potamogeton_sulcatus:0.2613333883,(376501_Triglochin_trichophora:0.1500200520,376507_Zostera_muelleri:0.2788866240)99:0.0923857544)98:0.0879071243)82:0.0453031982)92:0.1553798346,((((376432_Blyxa_octandra:0.6520094999,((376438_Cycnogeton_lineare:0.5347821110,(376498_Aff_Plantago:0.8160678394,376508_Ceratophyllum_demersum:0.4411253318)48:0.0748344237)46:0.0718996727,376499_Triglochin_nana:0.4961700104)46:0.1145164713)23:0.0154254710,((376446_Egeria_densa:0.4181312939,376459_Hydrilla_verticillata:0.4307961846)97:0.1936378948,(376462_Maundia_triglochinoides:0.6642162197,376468_Posidonia_coriacea:0.5359740944)89:0.0842787185)87:0.1357946183)40:0.0211780574,(376461_Limnobium_laevigatum:0.5553973110,376483_Ruppia_maritima:0.5693879062)71:0.1235469706)48:0.1071566783,((((376433_Blyxa_japonica:0.4719338447,376451_Halophila_decipiens:0.3137266334)100:0.1712625786,376435_Cycnogeton_alcockia:0.5282419383)100:0.1783619652,376456_Halophila_tricostata:0.5821724744)97:0.1555306594,376502_Triglochin_turrifera:0.3847462295)84:0.1071254601)16:0.0155750265)39:0.1093350828,(((((376421_Althenia_marina:0.2072202723,376422_Althenia_patentifolia:0.1916779114)100:0.3392015044,(376436_Cycnogeton_dubium:0.2516126663,((376455_Halophila_spinulosa:0.5287249001,376493_Thalassodendron_pachyrhizum:0.4602490669)84:0.0926979118,(376477_Potamogeton_octandrus:0.1237733004,376497_Triglochin_minutissima:0.1181700541)94:0.0348483396)94:0.1026058918)74:0.0650834741)54:0.0448715371,(376430_Aponogeton_tofus:0.7465735100,376454_Halophila_decipiens:0.5262890416)60:0.0863132117)93:0.1296685971,(376429_Aponogeton_elongatus:0.7713303052,((376452_Halophila_minor:0.6169001853,(376463_Najas_tenuifolia:0.5513476126,376506_Vallisneria_nana:0.5682113332)98:0.0387161221)79:0.0862507850,376485_Ruppia_polycarpa:0.5077304005)77:0.0506793994)51:0.0654500905)27:0.0261774645,376494_Triglochin_hexagona:0.6490485137)31:0.0573065559)30:0.0301183826,((376425_Amphibolis_antarctica:0.4701294903,376504_Vallisneria_caulescens:0.6624929282)88:0.0595188666,((376437_Cycnogeton_huegelii:0.2404346827,376453_Halophila_ovalis:0.3615807401)100:0.3278946040,((376470_Posidonia_ostenfeldii:0.5328710668,376484_Ruppia_megacarpa:0.4856379801)96:0.0956857378,376509_Zantedeschia_aethiopica:0.3353851414)100:0.3205761843)47:0.0349745894)43:0.0862512520)28:0.0233353274,(376466_Posidonia_angustifolia:0.5121240102,376495_Triglochin_isingiana:0.4956543817)88:0.3211088020)39:0.0104862671,376450_Halophila_capricorni:0.5938162771)61:0.1597441162,(376467_Posidonia_australis:0.0161523248,376472_Posidonia_sinuosa:0.0047526327)100:0.4075416417)
(376419_Althenia_bilocularis:0.3066827326,((((((((376420_Althenia_cylindrocarpa:0.2333850641,376482_Potamogeton_tricarinatus:0.1145759030)38:0.0428063012,376501_Triglochin_trichophora:0.2174488514)36:0.0563101184,(376456_Halophila_tricostata:0.1617595586,376480_Potamogeton_sulcatus:0.2917079556)85:0.0613437265)78:0.0423325997,376508_Ceratophyllum_demersum:0.4599289476)54:0.0659878424,(((((((((((((376422_Althenia_patentifolia:0.2129482063,376498_Aff_Plantago:1.2840264309)52:0.2685265542,376493_Thalassodendron_pachyrhizum:0.2391003951)53:0.0648860918,376446_Egeria_densa:0.1764907033)60:0.1378388303,376451_Halophila_decipiens:0.4576572062)51:0.1200563774,376494_Triglochin_hexagona:0.4370027541)55:0.0580217400,(((376429_Aponogeton_elongatus:0.5474106870,(376461_Limnobium_laevigatum:0.2458903847,376509_Zantedeschia_aethiopica:0.2202803619)65:0.0432926278)60:0.0208005745,376466_Posidonia_angustifolia:0.4245414032)68:0.0498833307,(376495_Triglochin_isingiana:0.2446023349,376506_Vallisneria_nana:0.4909006237)57:0.0632792236)54:0.0686334743)38:0.0428324019,376459_Hydrilla_verticillata:0.3004490515)22:0.0000021980,376433_Blyxa_japonica:0.3038237087)39:0.0190779804,376462_Maundia_triglochinoides:0.2243618454)38:0.0527149525,((((((376425_Amphibolis_antarctica:0.3783131321,376504_Vallisneria_caulescens:0.2977798398)43:0.0815484406,(376468_Posidonia_coriacea:0.3517864271,376484_Ruppia_megacarpa:0.1912646852)33:0.0529764711)22:0.0609023138,376499_Triglochin_nana:0.1704842281)14:0.0000020709,((376473_Potamogeton_australiensis:0.1494532446,376479_Potamogeton_reduncus:0.4306491546)82:0.0361406630,376505_Zannichellia_palustris:0.2284305204)96:0.3298723293)33:0.1154865730,376470_Posidonia_ostenfeldii:0.3472093948)40:0.0192395977,(376483_Ruppia_maritima:0.1253364074,376511_Typhonium_alismifolium:0.2903344974)88:0.0673889307)47:0.0232042294)41:0.0572580678,(376430_Aponogeton_tofus:0.2393637326,376455_Halophila_spinulosa:0.2899254709)75:0.1732327022)38:0.0372354472,((376432_Blyxa_octandra:0.3019113183,(376463_Najas_tenuifolia:0.3194626208,(376467_Posidonia_australis:0.0635924814,376472_Posidonia_sinuosa:0.0286083958)100:0.3076625533)80:0.1450974351)40:0.0860447876,(376453_Halophila_ovalis:0.2781265323,(376485_Ruppia_polycarpa:0.2771016381,376502_Triglochin_turrifera:0.3946557977)92:0.1636898650)68:0.1216606031)25:0.0175702738)40:0.0982924546,(376435_Cycnogeton_alcockia:0.2737400703,376450_Halophila_capricorni:0.2282985517)62:0.0724509723)35:0.1517639120)11:0.0000022132,376454_Halophila_decipiens:0.4102427993)31:0.0974276531,((((376437_Cycnogeton_huegelii:0.5562420833,376438_Cycnogeton_lineare:0.0722705435)91:0.0547668461,376481_Potamogeton_tepperi:0.2919621078)70:0.1193863788,376507_Zostera_muelleri:0.3187833481)33:0.0961975922,376452_Halophila_minor:0.2862546362)20:0.0187746721)54:0.1621820495,376477_Potamogeton_octandrus:0.0759261914)29:0.0000022216,((376421_Althenia_marina:0.2984515672,376497_Triglochin_minutissima:0.1230046196)60:0.0617746810,376436_Cycnogeton_dubium:0.1049280056)52:0.1021787713)
(376417_Alisma_plantago_aquatica:0.1170885835,(((((((((((((((376420_Althenia_cylindrocarpa:0.0000010000,376423_Althenia_preissii:0.0000010000)85:0.0000020890,376483_Ruppia_maritima:0.0042102696)99:0.0073000220,(376422_Althenia_patentifolia:0.0000010000,376487_Ruppia_tuberosa:0.0000010000)99:0.0073613493)99:0.0037685199,(376421_Althenia_marina:0.0148580641,376424_Althenia_sp:0.0297182444)96:0.0033939472)100:0.0291738620,376505_Zannichellia_palustris:0.0307262280)97:0.0167071029,376489_Stuckenia_pectinata:0.0334227712)96:0.0055472574,((((376473_Potamogeton_australiensis:0.0036310676,((376479_Potamogeton_reduncus:0.0000010000,376482_Potamogeton_tricarinatus:0.0000010000)96:0.0000025871,(376480_Potamogeton_sulcatus:0.0000010000,376481_Potamogeton_tepperi:0.0000010000)99:0.0036219066)99:0.0072804343)46:0.0000010000,376475_Potamogeton_drummondii:0.0000010000)75:0.0000027282,(376476_Potamogeton_ochreatus:0.0226210824,376477_Potamogeton_octandrus:0.0043648321)93:0.0176988582)74:0.0072827900,(376474_Potamogeton_crispus:0.0165974155,376478_Potamogeton_perfoliatus:0.0036958702)95:0.0036077697)95:0.0147977145)99:0.0700967861,((376457_Heterozostera_nigricaulis:0.0034012038,376458_Heterozostera_polychlamys:0.0000029521)100:0.0348374424,376507_Zostera_muelleri:0.0000020388)100:0.1712818523)75:0.0231398383,376508_Ceratophyllum_demersum:0.2460690161)20:0.0234350159,(((376425_Amphibolis_antarctica:0.0000010000,376426_Amphibolis_griffithii:0.0000010000)100:0.0140040108,((376444_Cymodocea_serrulata:0.0400805703,(376492_Thalassodendron_ciliatum:0.0034789051,376493_Thalassodendron_pachyrhizum:0.0000010000)100:0.0144823235)96:0.0052495599,376490_Syringodium_isoetifolium:0.0210274680)99:0.0050928245)89:0.0476844644,(((376466_Posidonia_angustifolia:0.0000010000,376467_Posidonia_australis:0.0000010000)97:0.0034073513,(376468_Posidonia_coriacea:0.0000010000,((376469_Posidonia_denhartogii:0.0000010000,376471_Posidonia_robertsoniae:0.0000010000)21:0.0000010000,376470_Posidonia_ostenfeldii:0.0000010000)12:0.0000010000)69:0.0034327212)42:0.0033959122,376472_Posidonia_sinuosa:0.0000027006)100:0.0358366304)75:0.0383568418)35:0.0174681433,376462_Maundia_triglochinoides:0.1016640901)29:0.0280226626,(((376435_Cycnogeton_alcockia:0.0112356200,(376437_Cycnogeton_huegelii:0.0039337280,376438_Cycnogeton_lineare:0.0000010000)100:0.0074781472)94:0.0053845418,376436_Cycnogeton_dubium:0.0044881709)91:0.0184881542,((376439_Cycnogeton_microtuberosum:0.0000010000,376441_Cycnogeton_procerum:0.0077187140)99:0.0318142703,((376494_Triglochin_hexagona:0.0192663759,((376495_Triglochin_isingiana:0.0000010000,376499_Triglochin_nana:0.0038621482)99:0.0163237484,(((376496_Triglochin_longicarpa:0.0117963146,376500_Triglochin_stowardii:0.0278515340)55:0.0038191226,376497_Triglochin_minutissima:0.0156768206)54:0.0000027484,(376501_Triglochin_trichophora:0.0402207256,376502_Triglochin_turrifera:0.0155846833)91:0.0039216495)66:0.0071626958)100:0.0303606900)99:0.0208469789,376498_Aff_Plantago:0.0298722330)100:0.1057728528)61:0.0141374625)74:0.0466158713)19:0.0205048168,(((376427_Aponogeton_bullosus:0.0000010000,376430_Aponogeton_tofus:0.0048987946)75:0.0000010000,376429_Aponogeton_elongatus:0.0046298641)100:0.1701172608,(376509_Zantedeschia_aethiopica:0.0189639206,376511_Typhonium_alismifolium:0.1261993066)100:0.1455844804)48:0.0334863643)64:0.0516928805,(((376459_Hydrilla_verticillata:0.1304872931,(376503_Vallisneria_australis:0.0081581701,376506_Vallisneria_nana:0.0092050205)99:0.0644866786)98:0.0553923264,376463_Najas_tenuifolia:0.1175262787)99:0.0565786571,376461_Limnobium_laevigatum:0.1251245547)100:0.1135050695)100:0.1604621882,376488_Sagittaria_platyphylla:0.0583578330)83:0.0232868519,376460_Hydrocleys_nymphoides:0.0821387097)
(376417_Alisma_plantago_aquatica:0.2524335123,(((((((((((((376420_Althenia_cylindrocarpa:0.0207235002,376423_Althenia_preissii:0.0454082173)98:0.0191540495,((376422_Althenia_patentifolia:0.0000010000,376487_Ruppia_tuberosa:0.0000010000)100:0.0169740061,376483_Ruppia_maritima:0.0128342872)98:0.0112757708)100:0.0405031526,376421_Althenia_marina:0.0307911618)95:0.0105622046,376424_Althenia_sp:0.0645620286)100:0.0880051174,376505_Zannichellia_palustris:0.0834437771)88:0.0262837484,(((376473_Potamogeton_australiensis:0.0024101238,(376475_Potamogeton_drummondii:0.0000010000,((376479_Potamogeton_reduncus:0.0000010000,(376480_Potamogeton_sulcatus:0.0000010000,376481_Potamogeton_tepperi:0.0000010000)100:0.0030376237)97:0.0030391714,376482_Potamogeton_tricarinatus:0.0042337680)98:0.0048557143)65:0.0000010000)92:0.0028831587,(376476_Potamogeton_ochreatus:0.0145487827,376477_Potamogeton_octandrus:0.0065270471)100:0.0203544790)57:0.0046847208,(376474_Potamogeton_crispus:0.0235080928,376478_Potamogeton_perfoliatus:0.0046422384)59:0.0025052714)100:0.0362045589)99:0.0635145074,376489_Stuckenia_pectinata:0.0748563023)100:0.2568424427,((((((376425_Amphibolis_antarctica:0.0029709785,376426_Amphibolis_griffithii:0.0000010000)100:0.0510242376,(376492_Thalassodendron_ciliatum:0.0141106124,376493_Thalassodendron_pachyrhizum:0.0040416237)100:0.0558846380)100:0.0537778462,376490_Syringodium_isoetifolium:0.0710441839)99:0.0209996206,376444_Cymodocea_serrulata:0.0916567756)100:0.1958123787,((((((376466_Posidonia_angustifolia:0.0000010000,376467_Posidonia_australis:0.0000010000)99:0.0124418659,376471_Posidonia_robertsoniae:0.0000010000)37:0.0000026457,376468_Posidonia_coriacea:0.0727668490)50:0.0000024306,376470_Posidonia_ostenfeldii:0.0000010000)88:0.0160569115,376472_Posidonia_sinuosa:0.0453298233)94:0.0363306107,376469_Posidonia_denhartogii:0.1058596057)100:0.1007451028)99:0.1262945377,376462_Maundia_triglochinoides:0.1747265902)57:0.0318722775)35:0.0535423168,((((376435_Cycnogeton_alcockia:0.0139545309,(376436_Cycnogeton_dubium:0.0064925771,(376439_Cycnogeton_microtuberosum:0.0023070171,376441_Cycnogeton_procerum:0.0061140409)100:0.1313990028)40:0.0000020602)60:0.0264154044,376438_Cycnogeton_lineare:0.0000023544)63:0.0665039337,376437_Cycnogeton_huegelii:0.1291055461)100:0.1326708472,((376494_Triglochin_hexagona:0.0809876517,((376495_Triglochin_isingiana:0.0353284573,376499_Triglochin_nana:0.0920482272)100:0.0163671493,(((376496_Triglochin_longicarpa:0.0453718692,376497_Triglochin_minutissima:0.0555012151)97:0.0091326273,(376501_Triglochin_trichophora:0.0490449518,376502_Triglochin_turrifera:0.0169942431)95:0.0024800809)95:0.0119783351,376500_Triglochin_stowardii:0.0597799438)93:0.0111155160)100:0.0648947150)90:0.0196094679,376498_Aff_Plantago:0.0416133323)100:0.1584558796)89:0.0874714332)22:0.0625818939,(376508_Ceratophyllum_demersum:0.3187986099,(376509_Zantedeschia_aethiopica:0.0576589283,376511_Typhonium_alismifolium:0.1365670979)100:0.2097057636)54:0.0839621942)23:0.0395483703,(376427_Aponogeton_bullosus:0.0000028127,(376429_Aponogeton_elongatus:0.0081616445,376430_Aponogeton_tofus:0.0038588733)92:0.0070476782)100:0.2285315427)65:0.0761064053,(((376457_Heterozostera_nigricaulis:0.0043554242,376458_Heterozostera_polychlamys:0.0024807034)100:0.0395181512,376507_Zostera_muelleri:0.0048590180)100:0.3219669844,((((376459_Hydrilla_verticillata:0.1679578356,(376503_Vallisneria_australis:0.0124360323,376506_Vallisneria_nana:0.0092788558)100:0.0949309572)100:0.1123178374,376463_Najas_tenuifolia:0.0914692906)94:0.0462789530,376491_Thalassia_hemprichii:0.3284762970)98:0.0504748931,376461_Limnobium_laevigatum:0.2707832521)100:0.1717561715)43:0.0591664897)100:0.2230253165,376488_Sagittaria_platyphylla:0.0887630468)99:0.0808413621,376460_Hydrocleys_nymphoides:0.1007167020)
(376417_Alisma_plantago_aquatica:0.1652249395,(((((((((((((((376420_Althenia_cylindrocarpa:0.0000010000,376423_Althenia_preissii:0.0000010000)92:0.0000020459,376483_Ruppia_maritima:0.0042112554)100:0.0073010725,(376422_Althenia_patentifolia:0.0000010000,376487_Ruppia_tuberosa:0.0000010000)99:0.0073631326)99:0.0037699618,(376421_Althenia_marina:0.0148633161,376424_Althenia_sp:0.0297025338)95:0.0033983869)100:0.0291710070,376505_Zannichellia_palustris:0.0307152339)98:0.0167533391,376489_Stuckenia_pectinata:0.0334366621)97:0.0054750465,((((376473_Potamogeton_australiensis:0.0036317235,((376479_Potamogeton_reduncus:0.0000010000,376482_Potamogeton_tricarinatus:0.0000010000)94:0.0000023912,(376480_Potamogeton_sulcatus:0.0000020974,376481_Potamogeton_tepperi:0.0000010000)99:0.0036225228)98:0.0072822626)52:0.0000022554,376475_Potamogeton_drummondii:0.0000010000)81:0.0000021117,(376476_Potamogeton_ochreatus:0.0226059040,376477_Potamogeton_octandrus:0.0043690440)94:0.0176892578)74:0.0072847716,(376474_Potamogeton_crispus:0.0165921980,376478_Potamogeton_perfoliatus:0.0036948771)96:0.0036090286)92:0.0148190483)99:0.0699066440,((376457_Heterozostera_nigricaulis:0.0000028780,376458_Heterozostera_polychlamys:0.0000028765)100:0.0347785191,376507_Zostera_muelleri:0.0000025002)100:0.1769701458)69:0.0229364896,376508_Ceratophyllum_demersum:0.2437481771)26:0.0233313824,(((376425_Amphibolis_antarctica:0.0034702175,376426_Amphibolis_griffithii:0.0000010000)100:0.0140213852,((376444_Cymodocea_serrulata:0.0400598271,(376492_Thalassodendron_ciliatum:0.0034809659,376493_Thalassodendron_pachyrhizum:0.0000010000)100:0.0144892823)100:0.0051558639,376490_Syringodium_isoetifolium:0.0210260197)97:0.0051929789)86:0.0474693652,(((376466_Posidonia_angustifolia:0.0000010000,376467_Posidonia_australis:0.0000010000)98:0.0034116231,(((376468_Posidonia_coriacea:0.0000010000,376469_Posidonia_denhartogii:0.0000010000)37:0.0000010000,376470_Posidonia_ostenfeldii:0.0000010000)29:0.0000010000,376471_Posidonia_robertsoniae:0.0000010000)74:0.0034329010)40:0.0034000843,376472_Posidonia_sinuosa:0.0000026757)99:0.0361078118)75:0.0388853801)40:0.0147013096,376462_Maundia_triglochinoides:0.1092333131)20:0.0279721914,(((376435_Cycnogeton_alcockia:0.0113037529,(376437_Cycnogeton_huegelii:0.1040456706,376438_Cycnogeton_lineare:0.0000010000)94:0.0074821385)85:0.0053305448,376436_Cycnogeton_dubium:0.0045028702)87:0.0181806632,((376439_Cycnogeton_microtuberosum:0.0000010000,376441_Cycnogeton_procerum:0.0077231111)98:0.0312008186,((376494_Triglochin_hexagona:0.0196625786,((376495_Triglochin_isingiana:0.0000027643,376499_Triglochin_nana:0.0038646520)100:0.0163358642,(((376496_Triglochin_longicarpa:0.0118000529,376500_Triglochin_stowardii:0.0278699556)58:0.0038222180,376497_Triglochin_minutissima:0.0156763347)53:0.0000029075,(376501_Triglochin_trichophora:0.0402031670,376502_Triglochin_turrifera:0.0156012760)91:0.0039135473)62:0.0071607549)98:0.0299923177)97:0.0207616561,376498_Aff_Plantago:0.0296548498)100:0.1059892671)62:0.0141044073)79:0.0487736665)19:0.0203927410,(((376427_Aponogeton_bullosus:0.0000010000,376430_Aponogeton_tofus:0.0048940762)80:0.0000021442,376429_Aponogeton_elongatus:0.0046314143)100:0.1686197734,(376509_Zantedeschia_aethiopica:0.0185188121,376511_Typhonium_alismifolium:0.1265317657)100:0.1497419291)54:0.0338190114)30:0.0420100690,(((376459_Hydrilla_verticillata:0.0935495578,(376503_Vallisneria_australis:0.0103020878,376506_Vallisneria_nana:0.0100167314)98:0.0793869069)90:0.0385917351,376463_Najas_tenuifolia:0.1052192137)88:0.0568407215,376461_Limnobium_laevigatum:0.1321824932)100:0.1283428669)100:0.1329697190,376488_Sagittaria_platyphylla:0.0587119955)94:0.0279776254,376460_Hydrocleys_nymphoides:0.0776413882)
(376416_Alisma_lanceolatum:0.0000010000,376417_Alisma_plantago_aquatica:0.0000010000,((((((((((((((((((376418_Althenia_australis:0.0089394377,376424_Althenia_sp:0.0044038972)100:0.0381339268,(376421_Althenia_marina:0.0068430810,376423_Althenia_preissii:0.0208317359)76:0.0050575894)62:0.0000026278,(376420_Althenia_cylindrocarpa:0.0044776903,376422_Althenia_patentifolia:0.0044704325)96:0.0163385706)91:0.0224895525,376505_Zannichellia_palustris:0.0490407372)94:0.0342018202,376489_Stuckenia_pectinata:0.0440323224)84:0.0200139314,((376474_Potamogeton_crispus:0.0176713167,(376476_Potamogeton_ochreatus:0.0000010000,376477_Potamogeton_octandrus:0.0090651768)91:0.0000020652)99:0.0043999424,376478_Potamogeton_perfoliatus:0.0044892599)99:0.0043738038)75:0.0000021270,376475_Potamogeton_drummondii:0.0044992813)32:0.0000010000,376473_Potamogeton_australiensis:0.0000010000)10:0.0000024621,376479_Potamogeton_reduncus:0.0000010000)3:0.0000010000,376481_Potamogeton_tepperi:0.0000010000)7:0.0000022203,376482_Potamogeton_tricarinatus:0.0000010000)24:0.0000010000,376480_Potamogeton_sulcatus:0.0000010000)100:0.0971268163,(((((376435_Cycnogeton_alcockia:0.0085428137,(376436_Cycnogeton_dubium:0.0085184210,(376437_Cycnogeton_huegelii:0.0000010000,376438_Cycnogeton_lineare:0.0000010000)89:0.0000010000)52:0.0000020377)48:0.0042820233,376441_Cycnogeton_procerum:0.0042532039)56:0.0047861528,376439_Cycnogeton_microtuberosum:0.0300246644)94:0.0410636664,(376498_Aff_Plantago:0.2192209587,376508_Ceratophyllum_demersum:0.2201591617)93:0.0841604673)71:0.0527808478,376462_Maundia_triglochinoides:0.1078977087)55:0.0315070588)60:0.0362393444,((376427_Aponogeton_bullosus:0.0043075069,376430_Aponogeton_tofus:0.0089100826)100:0.0589550758,376429_Aponogeton_elongatus:0.0528628966)100:0.0769485271)91:0.0600561727,(((376425_Amphibolis_antarctica:0.0000010000,376426_Amphibolis_griffithii:0.0000010000)100:0.0177036804,376490_Syringodium_isoetifolium:0.0334613390)70:0.0039814015,(376492_Thalassodendron_ciliatum:0.0083375049,376493_Thalassodendron_pachyrhizum:0.0000010000)99:0.0091559091)99:0.0298850798)43:0.0050862942,(((376419_Althenia_bilocularis:0.0041367980,376484_Ruppia_megacarpa:0.0041535463)100:0.0241410462,((376483_Ruppia_maritima:0.0115558935,(376486_Ruppia_sp:0.0159347004,376487_Ruppia_tuberosa:0.0060578326)100:0.0285587621)100:0.0366994108,376485_Ruppia_polycarpa:0.0306865619)76:0.0131693479)83:0.0233837483,(((376466_Posidonia_angustifolia:0.0000010000,376472_Posidonia_sinuosa:0.0000010000)77:0.0000020154,376467_Posidonia_australis:0.0000020154)99:0.0041710813,(((376468_Posidonia_coriacea:0.0000010000,376469_Posidonia_denhartogii:0.0000010000)33:0.0000010000,376471_Posidonia_robertsoniae:0.0000010000)49:0.0000010000,376470_Posidonia_ostenfeldii:0.0000020042)67:0.0000026630)100:0.0301599991)70:0.0113604756)46:0.0250748850,(((376432_Blyxa_octandra:0.0000010000,376433_Blyxa_japonica:0.0091915557)100:0.0955594748,(376446_Egeria_densa:0.0523157340,376464_Ottelia_alismoides:0.0475858483)96:0.0249480386)73:0.0423323665,((((((376450_Halophila_capricorni:0.0516674760,(376451_Halophila_decipiens:0.0769838113,(376454_Halophila_decipiens:0.0000026563,(376455_Halophila_spinulosa:0.0090781467,376456_Halophila_tricostata:0.0112247760)100:0.1022433682)79:0.0000021025)69:0.0430503019)76:0.0151708436,(376452_Halophila_minor:0.0294729353,376453_Halophila_ovalis:0.0000023862)86:0.0227272821)100:0.1650571065,376491_Thalassia_hemprichii:0.0411741943)100:0.1359194944,(376459_Hydrilla_verticillata:0.1765264352,((376503_Vallisneria_australis:0.0201509920,376506_Vallisneria_nana:0.0153198627)99:0.0444511207,376504_Vallisneria_caulescens:0.0403978638)100:0.1042204515)88:0.0656949688)80:0.0420860899,(376509_Zantedeschia_aethiopica:0.1207636651,(376510_Lemna_disperma:0.0999293629,376511_Typhonium_alismifolium:0.0396966255)100:0.0395441442)99:0.0359422753)63:0.0200667528,(((376457_Heterozostera_nigricaulis:0.0046871138,376458_Heterozostera_polychlamys:0.0000010000)100:0.0153605098,376507_Zostera_muelleri:0.0000029984)100:0.1466002746,(376461_Limnobium_laevigatum:0.0929493753,(376494_Triglochin_hexagona:0.0384082137,(((376495_Triglochin_isingiana:0.0000010000,(376499_Triglochin_nana:0.0000022219,376502_Triglochin_turrifera:0.0882096667)52:0.0052527305)53:0.0101869693,((376497_Triglochin_minutissima:0.0326065698,376501_Triglochin_trichophora:0.0385536881)46:0.0104875740,376500_Triglochin_stowardii:0.0110731088)40:0.0056069794)95:0.0340180295,376496_Triglochin_longicarpa:0.0859483727)96:0.0287108559)94:0.0338988368)94:0.0467304095)68:0.0363023349)59:0.0475521556)34:0.0175729053)52:0.0261180334,(376460_Hydrocleys_nymphoides:0.0566417016,(376463_Najas_tenuifolia:0.2145987043,376488_Sagittaria_platyphylla:0.0868906835)54:0.0425880870)53:0.0464891134)100:0.0701545371)
(376416_Alisma_lanceolatum:0.0025420532,376417_Alisma_plantago_aquatica:0.0000029670,(((((((((((376418_Althenia_australis:0.0170023068,376424_Althenia_sp:0.0262466701)100:0.0295149835,(((376420_Althenia_cylindrocarpa:0.0000025418,376423_Althenia_preissii:0.0581845771)96:0.0081010013,376422_Althenia_patentifolia:0.0098447913)100:0.0321164547,376421_Althenia_marina:0.0348605557)100:0.0078588763)100:0.0349464018,376505_Zannichellia_palustris:0.0747240702)99:0.0526400643,(((((376473_Potamogeton_australiensis:0.0039278557,376481_Potamogeton_tepperi:0.0037887247)88:0.0018306833,((376479_Potamogeton_reduncus:0.0000010000,376482_Potamogeton_tricarinatus:0.0000128308)39:0.0000013067,376480_Potamogeton_sulcatus:0.0000010000)50:0.0014902151)75:0.0018317102,376475_Potamogeton_drummondii:0.0075659707)97:0.0065954531,((376474_Potamogeton_crispus:0.0274178851,(376476_Potamogeton_ochreatus:0.0042699613,376477_Potamogeton_octandrus:0.0096369754)100:0.0026608423)99:0.0039153102,376478_Potamogeton_perfoliatus:0.0168254269)99:0.0055755893)99:0.0177843877,376489_Stuckenia_pectinata:0.0829223182)98:0.0530569281)100:0.2162962427,((((376427_Aponogeton_bullosus:0.0019323080,376430_Aponogeton_tofus:0.0071566894)100:0.1820618855,376429_Aponogeton_elongatus:0.0858432030)100:0.1491667190,376508_Ceratophyllum_demersum:0.3373927023)67:0.1046022008,((((376435_Cycnogeton_alcockia:0.0294448496,(376436_Cycnogeton_dubium:0.0059575157,(376437_Cycnogeton_huegelii:0.0000010000,376438_Cycnogeton_lineare:0.0030179318)84:0.0000029535)89:0.0029298988)92:0.0555158098,376441_Cycnogeton_procerum:0.1508642603)96:0.0158142099,376439_Cycnogeton_microtuberosum:0.0188728277)100:0.1275697138,376462_Maundia_triglochinoides:0.1702514590)30:0.0486455777)58:0.0430196293)55:0.0633450417,(((376457_Heterozostera_nigricaulis:0.0050140590,376458_Heterozostera_polychlamys:0.0000010000)99:0.0249985947,376507_Zostera_muelleri:0.0114116768)100:0.3036993139,(376459_Hydrilla_verticillata:0.4586070536,((376494_Triglochin_hexagona:0.0632524574,(((((376495_Triglochin_isingiana:0.0152253039,376499_Triglochin_nana:0.0356260255)100:0.0447523910,376501_Triglochin_trichophora:0.0621649706)84:0.0224587958,376500_Triglochin_stowardii:0.0292566987)84:0.0252792444,376497_Triglochin_minutissima:0.0686765713)60:0.0137700856,376496_Triglochin_longicarpa:0.1344627644)68:0.0319643582)85:0.0926246080,376502_Triglochin_turrifera:0.3874666686)100:0.0944765064)42:0.0510489040)40:0.0575138807)44:0.0685011863,((((376419_Althenia_bilocularis:0.0313177858,376484_Ruppia_megacarpa:0.0122336386)100:0.1308902618,((376483_Ruppia_maritima:0.0767473176,376487_Ruppia_tuberosa:0.0431474816)100:0.1124444940,376486_Ruppia_sp:0.0576086631)99:0.0445445634)99:0.0614729972,376485_Ruppia_polycarpa:0.2003386041)100:0.1035689606,((((376425_Amphibolis_antarctica:0.0014650560,376426_Amphibolis_griffithii:0.0000021180)100:0.0868005463,(376492_Thalassodendron_ciliatum:0.0437447920,376493_Thalassodendron_pachyrhizum:0.0090287739)100:0.0473274737)100:0.0462650253,376490_Syringodium_isoetifolium:0.1148396573)100:0.1185357070,((376466_Posidonia_angustifolia:0.0000010000,((376468_Posidonia_coriacea:0.0000029569,(376469_Posidonia_denhartogii:0.0000025428,(376470_Posidonia_ostenfeldii:0.0000010000,376471_Posidonia_robertsoniae:0.0000010000)89:0.0000027963)98:0.0035989948)98:0.0055875782,376472_Posidonia_sinuosa:0.0000028520)97:0.0033844095)65:0.0000026104,376467_Posidonia_australis:0.0000010000)100:0.2005390502)85:0.0539523652)94:0.0874588417)46:0.0620542903,((((376432_Blyxa_octandra:0.0000022433,376433_Blyxa_japonica:0.0160678775)100:0.1547272728,(376446_Egeria_densa:0.1047129236,376464_Ottelia_alismoides:0.0522587389)95:0.0658592334)100:0.1057457446,(((((376450_Halophila_capricorni:0.2096909935,376451_Halophila_decipiens:0.1238019430)93:0.1231288126,((376453_Halophila_ovalis:0.0365563980,(376455_Halophila_spinulosa:0.0135788021,376456_Halophila_tricostata:0.0237376146)100:0.1197637125)87:0.0213677271,376454_Halophila_decipiens:0.0211216311)95:0.0822911401)75:0.0778645024,376452_Halophila_minor:0.2704637122)93:0.1417649762,376491_Thalassia_hemprichii:0.1847257992)100:0.1736429996,((376503_Vallisneria_australis:0.1809658275,376506_Vallisneria_nana:0.0119328828)100:0.0778019033,376504_Vallisneria_caulescens:0.0462372003)100:0.3105364878)95:0.1223153245)56:0.0511837933,(376461_Limnobium_laevigatum:0.2698926723,((376509_Zantedeschia_aethiopica:0.2210365951,376511_Typhonium_alismifolium:0.0715118852)98:0.1143942601,376510_Lemna_disperma:0.1948567817)100:0.1345552546)49:0.0581696273)48:0.0429439369)53:0.0500687366,(376463_Najas_tenuifolia:0.4355119054,376498_Aff_Plantago:0.3221255855)69:0.0961098672)100:0.1437572875,376488_Sagittaria_platyphylla:0.2039806756)100:0.1306625809,376460_Hydrocleys_nymphoides:0.1130365159)100:0.1917921232)
(376416_Alisma_lanceolatum:0.0000010000,376417_Alisma_plantago_aquatica:0.0000010000,(((((((((((((((((((376418_Althenia_australis:0.0089556429,376424_Althenia_sp:0.0044068201)100:0.0381805262,(376421_Althenia_marina:0.0068486270,376423_Althenia_preissii:0.0208570119)73:0.0050629257)59:0.0000021123,(376420_Althenia_cylindrocarpa:0.0044837795,376422_Althenia_patentifolia:0.0044751762)96:0.0163547858)86:0.0225032880,376505_Zannichellia_palustris:0.0490843816)92:0.0342196947,376489_Stuckenia_pectinata:0.0440642018)81:0.0200471264,((376474_Potamogeton_crispus:0.0176899416,(376476_Potamogeton_ochreatus:0.0000010000,376477_Potamogeton_octandrus:0.0090746438)88:0.0000010000)100:0.0044050573,376478_Potamogeton_perfoliatus:0.0044957195)99:0.0043790272)72:0.0000027272,376480_Potamogeton_sulcatus:0.0000010000)16:0.0000024214,376473_Potamogeton_australiensis:0.0000010000)19:0.0000010000,376479_Potamogeton_reduncus:0.0000010000)20:0.0000010000,376481_Potamogeton_tepperi:0.0000010000)20:0.0000010000,376482_Potamogeton_tricarinatus:0.0000010000)22:0.0000010000,376475_Potamogeton_drummondii:0.0045043804)100:0.0971237608,(((((376435_Cycnogeton_alcockia:0.0085547994,(376436_Cycnogeton_dubium:0.0085304111,(376437_Cycnogeton_huegelii:0.0000010000,376438_Cycnogeton_lineare:0.0000010000)82:0.0000020401)35:0.0000010000)33:0.0042869409,376441_Cycnogeton_procerum:0.0042600859)38:0.0048346467,376439_Cycnogeton_microtuberosum:0.0300345416)93:0.0410292682,(376498_Aff_Plantago:0.2191021616,376508_Ceratophyllum_demersum:0.2208415936)93:0.0845414976)61:0.0529513855,376462_Maundia_triglochinoides:0.1079582339)39:0.0312188344)56:0.0358512755,((376427_Aponogeton_bullosus:0.0043171970,376430_Aponogeton_tofus:0.0089132613)100:0.0590716002,376429_Aponogeton_elongatus:0.0528043721)100:0.0767724391)85:0.0598014197,(((376425_Amphibolis_antarctica:0.0000010000,376426_Amphibolis_griffithii:0.0000010000)100:0.0176574044,376490_Syringodium_isoetifolium:0.0334375027)91:0.0039807105,(376492_Thalassodendron_ciliatum:0.0083267685,376493_Thalassodendron_pachyrhizum:0.0000010000)100:0.0091220542)100:0.0301111952)24:0.0038480504,(((376419_Althenia_bilocularis:0.0041283283,376484_Ruppia_megacarpa:0.0041498192)100:0.0240420998,((376483_Ruppia_maritima:0.0115920901,(376486_Ruppia_sp:0.0159327566,376487_Ruppia_tuberosa:0.0060661455)100:0.0284522538)100:0.0365902944,376485_Ruppia_polycarpa:0.0306926975)75:0.0131346785)84:0.0237802611,(((376466_Posidonia_angustifolia:0.0000010000,376467_Posidonia_australis:0.0000010000)45:0.0000010000,376472_Posidonia_sinuosa:0.0000010000)99:0.0041656543,((376468_Posidonia_coriacea:0.0000010000,(376470_Posidonia_ostenfeldii:0.0000010000,376471_Posidonia_robertsoniae:0.0000010000)10:0.0000010000)14:0.0000010000,376469_Posidonia_denhartogii:0.0000010000)66:0.0000025510)100:0.0299322054)58:0.0126847090)36:0.0150411758,((((376450_Halophila_capricorni:0.0760121632,(376451_Halophila_decipiens:0.0675129499,((376452_Halophila_minor:0.0407996961,376453_Halophila_ovalis:0.0000020687)91:0.0233595132,(376454_Halophila_decipiens:0.0124130417,(376455_Halophila_spinulosa:0.0091807891,376456_Halophila_tricostata:0.0103605682)100:0.0922220526)99:0.0769793102)99:0.0592067075)88:0.0091573027)100:0.1432799860,376491_Thalassia_hemprichii:0.0738802549)100:0.1479226147,(376509_Zantedeschia_aethiopica:0.1099814110,(376510_Lemna_disperma:0.0937830055,376511_Typhonium_alismifolium:0.0462661568)100:0.0468955771)90:0.0327985301)70:0.0308584927,((((376457_Heterozostera_nigricaulis:0.0046922448,376458_Heterozostera_polychlamys:0.0000010000)100:0.0152626561,376507_Zostera_muelleri:0.0000010000)100:0.1588014942,(376461_Limnobium_laevigatum:0.1029376920,(376494_Triglochin_hexagona:0.0281503728,(((376495_Triglochin_isingiana:0.0000022779,(376499_Triglochin_nana:0.0000022094,376502_Triglochin_turrifera:0.0880092305)59:0.0052405564)59:0.0095714558,((376497_Triglochin_minutissima:0.0326031278,376501_Triglochin_trichophora:0.0384282879)67:0.0104485644,376500_Triglochin_stowardii:0.0110309507)44:0.0061515077)94:0.0348344854,376496_Triglochin_longicarpa:0.0852872090)97:0.0379125587)99:0.0358917193)97:0.0216445115)66:0.0386147375,((376459_Hydrilla_verticillata:0.2315438788,((376503_Vallisneria_australis:0.0410214812,376506_Vallisneria_nana:0.0206236142)100:0.0575640010,376504_Vallisneria_caulescens:0.0270397610)100:0.1485438891)93:0.0657282718,376463_Najas_tenuifolia:0.1570073642)73:0.0619195575)56:0.0185359418)72:0.0550691955)63:0.0193343917,((376432_Blyxa_octandra:0.0000010000,376433_Blyxa_japonica:0.0091685871)100:0.0946072603,(376446_Egeria_densa:0.0542880036,376464_Ottelia_alismoides:0.0450236637)98:0.0229861221)91:0.0492964045)95:0.0357667383,(376460_Hydrocleys_nymphoides:0.0752066081,376488_Sagittaria_platyphylla:0.0805522877)87:0.0332488146)100:0.0560216542)
(376416_Alisma_lanceolatum:0.0000010000,376417_Alisma_plantago_aquatica:0.0000010000,(((((((((((((((376418_Althenia_australis:0.0230739840,376424_Althenia_sp:0.0117569078)96:0.0117536871,((376420_Althenia_cylindrocarpa:0.0000010000,376422_Althenia_patentifolia:0.0000010000)100:0.0351652205,376423_Althenia_preissii:0.0145141793)99:0.0270628913)95:0.0057876395,376421_Althenia_marina:0.0000020125)100:0.0527899455,376505_Zannichellia_palustris:0.0573159323)92:0.0163300421,376489_Stuckenia_pectinata:0.0256878293)80:0.0047531533,(((376473_Potamogeton_australiensis:0.0057330997,((376475_Potamogeton_drummondii:0.0000010000,376482_Potamogeton_tricarinatus:0.0000010000)39:0.0000010000,376479_Potamogeton_reduncus:0.0000010000)71:0.0000010000)86:0.0000010000,(376480_Potamogeton_sulcatus:0.0000010000,376481_Potamogeton_tepperi:0.0000010000)84:0.0000010000)97:0.0056645483,(376474_Potamogeton_crispus:0.0170887639,((376476_Potamogeton_ochreatus:0.0057168722,376477_Potamogeton_octandrus:0.0000026456)100:0.0056493953,376478_Potamogeton_perfoliatus:0.0000020217)92:0.0000010000)98:0.0056335120)97:0.0104830126)96:0.0317128944,((376457_Heterozostera_nigricaulis:0.0056572425,376458_Heterozostera_polychlamys:0.0000010000)100:0.0129764428,376507_Zostera_muelleri:0.0000010000)100:0.0863495729)90:0.0411388180,((376435_Cycnogeton_alcockia:0.0055758271,((376436_Cycnogeton_dubium:0.0139416355,(376438_Cycnogeton_lineare:0.0355901368,(376439_Cycnogeton_microtuberosum:0.0112410759,376441_Cycnogeton_procerum:0.0056890351)98:0.0173260149)89:0.0053492309)9:0.0000010000,376437_Cycnogeton_huegelii:0.0000010000)15:0.0000023436)99:0.0545564577,((((376494_Triglochin_hexagona:0.1026181479,(376495_Triglochin_isingiana:0.0000010000,376499_Triglochin_nana:0.0000010000)100:0.0051508468)62:0.0059788756,376500_Triglochin_stowardii:0.0279110350)39:0.0101038835,(376501_Triglochin_trichophora:0.0339876629,376502_Triglochin_turrifera:0.0396596748)99:0.0177284522)36:0.0052448876,(376496_Triglochin_longicarpa:0.0405505990,376497_Triglochin_minutissima:0.0439743903)63:0.0060653272)100:0.1364504306)99:0.0506790782)80:0.0433677979,376462_Maundia_triglochinoides:0.0771587362)53:0.0243578791,((((376419_Althenia_bilocularis:0.0000010000,376484_Ruppia_megacarpa:0.0055890299)99:0.0115057112,376485_Ruppia_polycarpa:0.0285651218)99:0.0054856515,(376483_Ruppia_maritima:0.0111464198,376487_Ruppia_tuberosa:0.0235987556)94:0.0061299416)100:0.1310460230,((376466_Posidonia_angustifolia:0.0000010000,((((376468_Posidonia_coriacea:0.0000010000,376470_Posidonia_ostenfeldii:0.0000010000)17:0.0000010000,376471_Posidonia_robertsoniae:0.0000010000)22:0.0000010000,376472_Posidonia_sinuosa:0.0000010000)13:0.0000010000,376469_Posidonia_denhartogii:0.0000010000)44:0.0000010000)14:0.0000010000,376467_Posidonia_australis:0.0000010000)94:0.0070326160)97:0.0277836662)50:0.0138445749,((376427_Aponogeton_bullosus:0.0000010000,376429_Aponogeton_elongatus:0.0055104585)100:0.0110995580,376430_Aponogeton_tofus:0.0000023524)100:0.1151296498)27:0.0061236084,((((376425_Amphibolis_antarctica:0.0000010000,376426_Amphibolis_griffithii:0.0000010000)100:0.0483293747,(376444_Cymodocea_serrulata:0.0119603570,376490_Syringodium_isoetifolium:0.0409802206)99:0.0105797704)91:0.0417728647,376493_Thalassodendron_pachyrhizum:0.0055130228)52:0.0056544616,376492_Thalassodendron_ciliatum:0.0000026654)63:0.0238984947)93:0.0784892450,((((((((376432_Blyxa_octandra:0.0167775594,376433_Blyxa_japonica:0.0000024433)100:0.0582207862,376446_Egeria_densa:0.0662893789)51:0.0248237927,376464_Ottelia_alismoides:0.0298044639)81:0.0525882554,(((((376450_Halophila_capricorni:0.0055387486,(376451_Halophila_decipiens:0.0000010000,376454_Halophila_decipiens:0.0000010000)93:0.0000010000)100:0.0194044346,(376452_Halophila_minor:0.0055134003,376453_Halophila_ovalis:0.0000010000)100:0.0258951997)99:0.0251311686,(376455_Halophila_spinulosa:0.0248887731,376456_Halophila_tricostata:0.0060746278)100:0.0288221718)99:0.0206223807,376491_Thalassia_hemprichii:0.0418159923)100:0.0759492246,376463_Najas_tenuifolia:0.0914006323)85:0.0239248670)43:0.0289848245,((376503_Vallisneria_australis:0.0170449180,376506_Vallisneria_nana:0.0000010000)97:0.0083164347,376504_Vallisneria_caulescens:0.0203888000)100:0.1526628432)52:0.0198350485,376508_Ceratophyllum_demersum:0.2698969779)43:0.0184881625,(376461_Limnobium_laevigatum:0.0471042753,376498_Aff_Plantago:0.2420406091)79:0.0434351191)59:0.0366860302,(376509_Zantedeschia_aethiopica:0.0885128915,376511_Typhonium_alismifolium:0.0620287534)100:0.0888140954)63:0.0348513883)100:0.1330265929,376460_Hydrocleys_nymphoides:0.0657897307)80:0.0211576812,376488_Sagittaria_platyphylla:0.0505006507)100:0.0619457840)
(376416_Alisma_lanceolatum:0.0000028384,376417_Alisma_plantago_aquatica:0.0000020920,((((((((((((((376418_Althenia_australis:0.0172334787,376424_Althenia_sp:0.0272594596)100:0.0294537527,(376420_Althenia_cylindrocarpa:0.0000010000,376422_Althenia_patentifolia:0.0000010000)100:0.0912073245)91:0.0240231056,376421_Althenia_marina:0.0430633465)94:0.0656523650,376423_Althenia_preissii:0.0982304151)99:0.0837729021,((((376473_Potamogeton_australiensis:0.0032982513,(376480_Potamogeton_sulcatus:0.0000029815,376481_Potamogeton_tepperi:0.0000024116)96:0.0000027213)29:0.0071533015,376479_Potamogeton_reduncus:0.0000020578)42:0.0073005668,(376475_Potamogeton_drummondii:0.0141611062,(376482_Potamogeton_tricarinatus:0.0045593399,376489_Stuckenia_pectinata:0.1704885794)63:0.0099643772)29:0.0368905235)61:0.0072662372,((376474_Potamogeton_crispus:0.0236632681,(376476_Potamogeton_ochreatus:0.0296611071,376477_Potamogeton_octandrus:0.0316806849)96:0.0091531836)97:0.0031087206,376478_Potamogeton_perfoliatus:0.0161138454)97:0.0186944172)74:0.0529405882)66:0.0442330515,376505_Zannichellia_palustris:0.2036602429)100:0.1402144931,((376457_Heterozostera_nigricaulis:0.0138123545,376458_Heterozostera_polychlamys:0.0039419834)100:0.0504511167,376507_Zostera_muelleri:0.0038250689)100:0.2980259335)100:0.0923920687,((((376435_Cycnogeton_alcockia:0.0075110970,(376437_Cycnogeton_huegelii:0.0000021696,376438_Cycnogeton_lineare:0.1274819122)97:0.0064484652)85:0.0000029049,376436_Cycnogeton_dubium:0.0096837075)98:0.0348795669,376439_Cycnogeton_microtuberosum:0.0099452966)95:0.0366500180,376441_Cycnogeton_procerum:0.0571204375)100:0.1634550805)51:0.1016275718,((((((376425_Amphibolis_antarctica:0.0000026081,376426_Amphibolis_griffithii:0.0019426836)100:0.0720485025,(376444_Cymodocea_serrulata:0.0126032800,376490_Syringodium_isoetifolium:0.1512670943)66:0.0182675173)66:0.0242538191,(376492_Thalassodendron_ciliatum:0.0758738979,376493_Thalassodendron_pachyrhizum:0.0211094996)100:0.0796006270)99:0.1441675376,((((((376466_Posidonia_angustifolia:0.0000010000,376467_Posidonia_australis:0.0000010000)99:0.0051030370,376472_Posidonia_sinuosa:0.0000024423)99:0.0044692991,376468_Posidonia_coriacea:0.0000010000)79:0.0000020905,376471_Posidonia_robertsoniae:0.0000010000)100:0.0570786845,376470_Posidonia_ostenfeldii:0.0795364550)61:0.0444618755,376469_Posidonia_denhartogii:0.0530108231)100:0.1180995633)98:0.0860924048,((376427_Aponogeton_bullosus:0.0233914090,376429_Aponogeton_elongatus:0.0227331431)99:0.0150178956,376430_Aponogeton_tofus:0.0340580238)100:0.2830945515)54:0.0569259532,376462_Maundia_triglochinoides:0.2249075277)30:0.0537636735)31:0.0568842691,(((376419_Althenia_bilocularis:0.0000021877,376484_Ruppia_megacarpa:0.0038770015)100:0.1816688661,((376483_Ruppia_maritima:0.0246606179,376487_Ruppia_tuberosa:0.0190496422)99:0.0227573097,376485_Ruppia_polycarpa:0.0469501661)97:0.0396838787)100:0.2734873722,(376494_Triglochin_hexagona:0.0884458538,(((376495_Triglochin_isingiana:0.0113452776,376499_Triglochin_nana:0.0000010000)100:0.0230916357,((376496_Triglochin_longicarpa:0.0540928356,376497_Triglochin_minutissima:0.1013560474)97:0.0659593015,(376501_Triglochin_trichophora:0.0438605531,376502_Triglochin_turrifera:0.0387341464)97:0.0076898959)79:0.0147673182)73:0.0060079823,376500_Triglochin_stowardii:0.0245266005)80:0.0603818377)100:0.3496045830)36:0.1068507387)48:0.0598716245,((((((((376432_Blyxa_octandra:0.0099333073,376433_Blyxa_japonica:0.0071109460)100:0.1393108329,376464_Ottelia_alismoides:0.0430085503)97:0.0648585188,376446_Egeria_densa:0.1663083072)99:0.0951391273,376463_Najas_tenuifolia:0.2426464710)100:0.1248943617,((((376450_Halophila_capricorni:0.0298462080,(376451_Halophila_decipiens:0.0000010000,376454_Halophila_decipiens:0.0000022710)98:0.0225928489)100:0.0595250541,(376452_Halophila_minor:0.0193266529,376453_Halophila_ovalis:0.0000020462)100:0.0463485032)100:0.0278859294,(376455_Halophila_spinulosa:0.0225126803,376456_Halophila_tricostata:0.0177552418)100:0.0299623607)100:0.1118919162,376491_Thalassia_hemprichii:0.0967541388)100:0.2135145336)91:0.0940479107,(((376503_Vallisneria_australis:0.0155247172,376504_Vallisneria_caulescens:0.0440547215)96:0.0257923684,376506_Vallisneria_nana:0.0000022853)100:0.2125939558,376508_Ceratophyllum_demersum:0.4233247402)69:0.0673481190)70:0.0567216079,376461_Limnobium_laevigatum:0.3256458524)67:0.0569983634,(376509_Zantedeschia_aethiopica:0.1771700981,376511_Typhonium_alismifolium:0.0646316007)100:0.2243854779)58:0.0421404156)37:0.0432575551,376498_Aff_Plantago:0.3723917273)100:0.2655221358,376488_Sagittaria_platyphylla:0.1481852772)74:0.0618177435,376460_Hydrocleys_nymphoides:0.1689682400)100:0.1627225105)
(376416_Alisma_lanceolatum:0.0000010000,376417_Alisma_plantago_aquatica:0.0000010000,(((((((((((((((376418_Althenia_australis:0.0230876414,376424_Althenia_sp:0.0117658340)96:0.0117622685,((376420_Althenia_cylindrocarpa:0.0000023939,376422_Althenia_patentifolia:0.0000010000)100:0.0351873903,376423_Althenia_preissii:0.0145502930)100:0.0270785117)96:0.0057903473,376421_Althenia_marina:0.0000025009)100:0.0529661359,376505_Zannichellia_palustris:0.0571890000)90:0.0162891372,376489_Stuckenia_pectinata:0.0255804481)76:0.0048323818,(((376473_Potamogeton_australiensis:0.0057357111,((376475_Potamogeton_drummondii:0.0000010000,376479_Potamogeton_reduncus:0.0000010000)28:0.0000010000,376482_Potamogeton_tricarinatus:0.0000010000)74:0.0000010000)89:0.0000010000,(376480_Potamogeton_sulcatus:0.0000010000,376481_Potamogeton_tepperi:0.0000010000)84:0.0000010000)97:0.0056681229,(376474_Potamogeton_crispus:0.0171026017,((376476_Potamogeton_ochreatus:0.0057201447,376477_Potamogeton_octandrus:0.0000022801)100:0.0056519124,376478_Potamogeton_perfoliatus:0.0000021683)93:0.0000010000)98:0.0056358390)97:0.0105784493)96:0.0322556859,((376457_Heterozostera_nigricaulis:0.0056636707,376458_Heterozostera_polychlamys:0.0000023344)100:0.0114286751,376507_Zostera_muelleri:0.0000023584)100:0.0737854745)92:0.0410735305,((376435_Cycnogeton_alcockia:0.0055746322,((376436_Cycnogeton_dubium:0.0139333840,(376438_Cycnogeton_lineare:0.0416964719,(376439_Cycnogeton_microtuberosum:0.0112373691,376441_Cycnogeton_procerum:0.0056926726)97:0.0173662195)90:0.0052975292)5:0.0000010000,376437_Cycnogeton_huegelii:0.0000010000)13:0.0000023436)99:0.0546076925,((((376494_Triglochin_hexagona:0.1025262888,(376495_Triglochin_isingiana:0.0000010000,376499_Triglochin_nana:0.0000010000)100:0.0051544578)71:0.0059720256,376500_Triglochin_stowardii:0.0279014227)52:0.0101183393,(376501_Triglochin_trichophora:0.0339716455,376502_Triglochin_turrifera:0.0396246754)99:0.0177043302)47:0.0052653957,(376496_Triglochin_longicarpa:0.0405221259,376497_Triglochin_minutissima:0.0439525491)57:0.0060284221)100:0.1363928233)99:0.0507962182)83:0.0433522996,376462_Maundia_triglochinoides:0.0772293670)52:0.0243390262,((((376419_Althenia_bilocularis:0.0000010000,376484_Ruppia_megacarpa:0.0055888877)99:0.0115028991,376485_Ruppia_polycarpa:0.0285655375)99:0.0055002381,(376483_Ruppia_maritima:0.0111533354,376487_Ruppia_tuberosa:0.0236181078)95:0.0061199697)100:0.1311479311,(376466_Posidonia_angustifolia:0.0000010000,(((376467_Posidonia_australis:0.0000010000,376470_Posidonia_ostenfeldii:0.0000010000)14:0.0000010000,(376468_Posidonia_coriacea:0.0000010000,(376469_Posidonia_denhartogii:0.0000010000,376471_Posidonia_robertsoniae:0.0000010000)32:0.0000010000)3:0.0000010000)19:0.0000010000,376472_Posidonia_sinuosa:0.0000010000)14:0.0000010000)95:0.0070357715)95:0.0277872844)50:0.0138343586,((376427_Aponogeton_bullosus:0.0000010000,376429_Aponogeton_elongatus:0.0055127781)100:0.0111011942,376430_Aponogeton_tofus:0.0000023005)100:0.1152068127)25:0.0061525406,((((376425_Amphibolis_antarctica:0.0000010000,376426_Amphibolis_griffithii:0.0000010000)100:0.0548518613,(376444_Cymodocea_serrulata:0.0119532304,376490_Syringodium_isoetifolium:0.0409546999)99:0.0103849213)94:0.0419068204,376493_Thalassodendron_pachyrhizum:0.0055133355)47:0.0056550580,376492_Thalassodendron_ciliatum:0.0000020240)60:0.0238698378)94:0.0792975040,(((((((376432_Blyxa_octandra:0.0167605344,376433_Blyxa_japonica:0.0000023612)100:0.0583545174,376446_Egeria_densa:0.0660745381)45:0.0249226623,376464_Ottelia_alismoides:0.0302029251)81:0.0506192986,(((((376450_Halophila_capricorni:0.0055386250,(376451_Halophila_decipiens:0.0000010000,376454_Halophila_decipiens:0.0000010000)89:0.0000010000)99:0.0193979558,(376452_Halophila_minor:0.0055122719,376453_Halophila_ovalis:0.0000010000)100:0.0258999096)98:0.0252250335,(376455_Halophila_spinulosa:0.0249394281,376456_Halophila_tricostata:0.0060254599)100:0.0287381365)99:0.0204673442,376491_Thalassia_hemprichii:0.0417218089)100:0.0840744873,376463_Najas_tenuifolia:0.0990284187)64:0.0252258151)32:0.0313523903,((376503_Vallisneria_australis:0.0170378164,376506_Vallisneria_nana:0.0000010000)97:0.0065711500,376504_Vallisneria_caulescens:0.0221078289)100:0.1515848871)52:0.0259255041,((376461_Limnobium_laevigatum:0.0432913345,376498_Aff_Plantago:0.2436144448)78:0.0399988008,376508_Ceratophyllum_demersum:0.2727919248)11:0.0133182088)66:0.0378048748,(376509_Zantedeschia_aethiopica:0.0885384842,376511_Typhonium_alismifolium:0.0614616404)100:0.0861570329)61:0.0349385397)100:0.1331806382,376460_Hydrocleys_nymphoides:0.0671400364)79:0.0197418290,376488_Sagittaria_platyphylla:0.0501813599)100:0.0619745323)
```
