## Supplementary material S9 for "A comparison of two universal angiosperm bait sets and the phylogenomics of Alismatales": species_tree _nodes<90_collapsed.tre

```
(((((((((((((376479_Potamogeton_reduncus:0.04416599999999993,376482_Potamogeton_tricarinatus:0.021066999999999947,376481_Potamogeton_tepperi:0.028086999999999973,376475_Potamogeton_drummondii:0.03224500000000008,376480_Potamogeton_sulcatus:0.051152000000000086):0.00387000000000004,376473_Potamogeton_australiensis:0.040475999999999956):0.012097000000000024,(((376476_Potamogeton_ochreatus:0.028235999999999928,376477_Potamogeton_octandrus:0.060191000000000106):0.01040400000000008,376474_Potamogeton_crispus:0.04561499999999996):0.006591999999999931,376478_Potamogeton_perfoliatus:0.038381999999999916):0.008669000000000038):0.061177999999999955,376489_Stuckenia_pectinata:0.08247899999999997):0.03313699999999997,(((((376420_Althenia_cylindrocarpa:0.02738599999999991,376423_Althenia_preissii:0.04788700000000001):0.013011000000000106,376422_Althenia_patentifolia:0.02887700000000004):0.05922000000000005,376421_Althenia_marina:0.047654000000000085):0.009330999999999978,(376418_Althenia_australis:0.038554999999999895,376424_Althenia_sp:0.04457399999999989):0.04201100000000002):0.07536699999999996,376505_Zannichellia_palustris:0.13463899999999995):0.03246799999999994):0.20474199999999998,((376457_Heterozostera_nigricaulis:0.029757000000000033,376458_Heterozostera_polychlamys:0.03223200000000004):0.027965000000000018,376507_Zostera_muelleri:0.06256100000000009):0.34470500000000004):0.07156799999999996,((((((376469_Posidonia_denhartogii:0.04223600000000005,376470_Posidonia_ostenfeldii:0.02772600000000003):0.012083999999999984,376471_Posidonia_robertsoniae:0.008164999999999978):0.005908000000000024,376468_Posidonia_coriacea:0.015881000000000034):0.009727999999999959,((376466_Posidonia_angustifolia:0.015986999999999973,376467_Posidonia_australis:0.020397):0.005664000000000002,376472_Posidonia_sinuosa:0.021612999999999993):0.0041120000000000045):0.161095,(((376425_Amphibolis_antarctica:0.022194000000000047,376426_Amphibolis_griffithii:0.020054999999999934):0.06307600000000002,(376492_Thalassodendron_ciliatum:0.029826999999999937,376493_Thalassodendron_pachyrhizum:0.02606699999999995):0.04893400000000003):0.015293000000000001,(376444_Cymodocea_serrulata:0.134494,376490_Syringodium_isoetifolium:0.12523699999999993):0.01781900000000003):0.14549299999999998):0.039012999999999964,(((376419_Althenia_bilocularis:0.16279500000000002,376484_Ruppia_megacarpa:0.014855000000000063):0.06081000000000003,376485_Ruppia_polycarpa:0.09330400000000005):0.016217000000000037,((376486_Ruppia_sp:0.104433,376487_Ruppia_tuberosa:0.10936799999999991):0.06656200000000001,376483_Ruppia_maritima:0.06044500000000008):0.027129999999999987):0.23241999999999996):0.10642399999999996):0.01524800000000004,376462_Maundia_triglochinoides:0.347147):0.02590199999999998,((((((376496_Triglochin_longicarpa:0.08027999999999991,376497_Triglochin_minutissima:0.07343699999999997):0.01988499999999993,376500_Triglochin_stowardii:0.05151900000000009):0.007706999999999908,(376501_Triglochin_trichophora:0.062040000000000095,376502_Triglochin_turrifera:0.07161499999999998):0.00807800000000003):0.009581000000000062,(376495_Triglochin_isingiana:0.01723000000000008,376499_Triglochin_nana:0.015867000000000075):0.048124000000000056):0.07964900000000008,376494_Triglochin_hexagona:0.10404299999999989):0.25502500000000006,((376435_Cycnogeton_alcockia:0.03479299999999996,376438_Cycnogeton_lineare:0.06913800000000003,376436_Cycnogeton_dubium:0.056313999999999975,376437_Cycnogeton_huegelii:0.09127700000000005):0.016931999999999947,(376439_Cycnogeton_microtuberosum:0.06510300000000002,376441_Cycnogeton_procerum:0.05835199999999996):0.02019099999999996):0.19644499999999998):0.10278299999999996):0.04571599999999998,((376427_Aponogeton_bullosus:0.02580300000000002,376429_Aponogeton_elongatus:0.0385589999999999):0.0064309999999999645,376430_Aponogeton_tofus:0.045404):0.42048700000000006):0.02338399999999996,((((((((376451_Halophila_decipiens:0.044767,376454_Halophila_decipiens:0.024386999999999937):0.01078099999999993,376450_Halophila_capricorni:0.04283900000000007):0.036441999999999974,(376452_Halophila_minor:0.10716100000000006,376453_Halophila_ovalis:0.024205000000000032):0.039354):0.034614000000000034,(376455_Halophila_spinulosa:0.041452000000000044,376456_Halophila_tricostata:0.03744299999999989):0.07250800000000002):0.14633200000000002,376491_Thalassia_hemprichii:0.15206299999999995):0.11705200000000004,((((376503_Vallisneria_australis:0.0599050000000001,376506_Vallisneria_nana:0.03390700000000002):0.026723000000000052,376504_Vallisneria_caulescens:0.08425900000000008):0.195295,376459_Hydrilla_verticillata:0.33121):0.042798,376463_Najas_tenuifolia:0.350634):0.025580999999999965):0.061424000000000034,((((376432_Blyxa_octandra:0.070878,376433_Blyxa_japonica:0.07000799999999996):0.10664300000000004,376464_Ottelia_alismoides:0.151891):0.07257499999999995,376446_Egeria_densa:0.254416):0.11039299999999996,376461_Limnobium_laevigatum:0.32472200000000007):0.02591600000000005):0.12939500000000004,((376460_Hydrocleys_nymphoides:0.18411199999999994,376488_Sagittaria_platyphylla:0.221638):0.03353099999999998,(376416_Alisma_lanceolatum:0.057399999999999896,376417_Alisma_plantago_aquatica:0.031525000000000025):0.19931600000000005):0.2692859999999999):0.044493000000000005):0.060528999999999944,((376509_Zantedeschia_aethiopica:0.19255599999999995,376511_Typhonium_alismifolium:0.20199600000000006):0.10829900000000003,376510_Lemna_disperma:0.47984799999999994):0.09907699999999997):0.044003,(376498_Aff_Plantago:0.5121819999999999,376508_Ceratophyllum_demersum:0.4729319999999999):0.04400300000000003);
```
