## Supplementary material S9 for "A comparison of two universal angiosperm bait sets and the phylogenomics of Alismatales": gene_trees.tre (part 1 of 4)

```
(376416_Alisma_lanceolatum:0.0000020198,(376417_Alisma_plantago_aquatica:0.0000029469,((((((((((376418_Althenia_australis:0.0104928055,376424_Althenia_sp:0.0069058716)100:0.0176177287,(((((376473_Potamogeton_australiensis:0.0000027286,((376475_Potamogeton_drummondii:0.0000028462,376482_Potamogeton_tricarinatus:0.0000029530)73:0.0000025172,376479_Potamogeton_reduncus:0.0000010000)91:0.0781855030)85:0.1033558007,(376480_Potamogeton_sulcatus:0.0087710328,376481_Potamogeton_tepperi:0.0000010000)93:0.0119534767)95:0.0079905096,((376474_Potamogeton_crispus:0.0000010000,376478_Potamogeton_perfoliatus:0.0000010000)46:0.0000020183,376476_Potamogeton_ochreatus:0.0084854154)39:0.0000020300)95:0.0134133291,376489_Stuckenia_pectinata:0.0330709968)71:0.0119417307,376505_Zannichellia_palustris:0.0478657919)97:0.0207691959)84:0.0039673533,376421_Althenia_marina:0.0088975464)75:0.0089938351,((376420_Althenia_cylindrocarpa:0.0000010000,376422_Althenia_patentifolia:0.0000022667)79:0.0000024775,376423_Althenia_preissii:0.0000010000)99:0.0172187630)92:0.0343969453,376483_Ruppia_maritima:0.0354797279)83:0.0403645640,((376457_Heterozostera_nigricaulis:0.0073254323,376458_Heterozostera_polychlamys:0.0107149939)99:0.0081033661,376507_Zostera_muelleri:0.0088471768)100:0.0846849811)80:0.0152918004,((((376419_Althenia_bilocularis:0.0000010000,376484_Ruppia_megacarpa:0.0000021242)93:0.0069515087,376485_Ruppia_polycarpa:0.0143027885)87:0.0365659429,(376486_Ruppia_sp:0.0000020143,376487_Ruppia_tuberosa:0.0084162350)100:0.1113784229)99:0.0562080643,(((376425_Amphibolis_antarctica:0.0000021784,376426_Amphibolis_griffithii:0.0000027499)98:0.0084122430,(376490_Syringodium_isoetifolium:0.0444216186,(376492_Thalassodendron_ciliatum:0.0087336193,376493_Thalassodendron_pachyrhizum:0.0141252035)99:0.0054526115)84:0.0000025196)100:0.0766852094,(((376466_Posidonia_angustifolia:0.0000010000,376468_Posidonia_coriacea:0.0000010000)32:0.0000010000,376471_Posidonia_robertsoniae:0.0000010000)66:0.0000023976,(376467_Posidonia_australis:0.0000021447,376472_Posidonia_sinuosa:0.0000010000)82:0.0000022068)99:0.0343268211)82:0.0304895020)71:0.0238600467)62:0.0288833408,((((376427_Aponogeton_bullosus:0.0000010000,376430_Aponogeton_tofus:0.0000010000)100:0.0743591450,376498_Aff_Plantago:0.1377514750)59:0.0342556446,376510_Lemna_disperma:0.0856097192)58:0.0366624546,(376462_Maundia_triglochinoides:0.0556300280,(376509_Zantedeschia_aethiopica:0.0632858467,376511_Typhonium_alismifolium:0.0729418530)86:0.0245348076)55:0.0203042314)59:0.0446982856)40:0.0368260647,(((((376450_Halophila_capricorni:0.0000027530,(376451_Halophila_decipiens:0.0000010000,376454_Halophila_decipiens:0.0000010000)35:0.0000027827)99:0.0082689060,(376452_Halophila_minor:0.0084279621,376453_Halophila_ovalis:0.0000020547)85:0.0000020933)75:0.0000029804,(((376459_Hydrilla_verticillata:0.0584325118,((376503_Vallisneria_australis:0.0083048459,376506_Vallisneria_nana:0.0000010000)94:0.0000021254,376504_Vallisneria_caulescens:0.0250816619)100:0.0352363040)95:0.0121554362,(376461_Limnobium_laevigatum:0.0519246516,376463_Najas_tenuifolia:0.0392421661)83:0.0108355091)91:0.0254268011,376491_Thalassia_hemprichii:0.0110796781)60:0.0141249904)55:0.0081922709,(376455_Halophila_spinulosa:0.0084498904,376456_Halophila_tricostata:0.0082087829)98:0.0171162824)81:0.0303089824,376508_Ceratophyllum_demersum:0.1408975530)71:0.0314999916)37:0.0000020350,((((376435_Cycnogeton_alcockia:0.0042945731,(376437_Cycnogeton_huegelii:0.0000010000,376438_Cycnogeton_lineare:0.0000022789)75:0.0422449715)85:0.0047621023,376436_Cycnogeton_dubium:0.0089581258)86:0.0083993687,(376439_Cycnogeton_microtuberosum:0.0040347799,376441_Cycnogeton_procerum:0.0000022359)100:0.0177811801)94:0.0400877788,(((376494_Triglochin_hexagona:0.0227916628,((376495_Triglochin_isingiana:0.0069801634,376499_Triglochin_nana:0.0105303234)99:0.0066815309,((376496_Triglochin_longicarpa:0.0259614407,376500_Triglochin_stowardii:0.0000022539)88:0.0000025818,376497_Triglochin_minutissima:0.0000010000)95:0.0033172742)71:0.0053399417)70:0.0091331701,376501_Triglochin_trichophora:0.0089139782)100:0.0264610969,376502_Triglochin_turrifera:0.0000021919)100:0.0637028622)94:0.0261974297)100:0.0804070605)63:0.0083648781,(376460_Hydrocleys_nymphoides:0.0693653921,376488_Sagittaria_platyphylla:0.0585910695)72:0.0317062749)
(376416_Alisma_lanceolatum:0.0000010000,376417_Alisma_plantago_aquatica:0.0118755365,((((((((((((376418_Althenia_australis:0.0172250077,376424_Althenia_sp:0.0049031722)100:0.0306967161,((((376420_Althenia_cylindrocarpa:0.0126279049,376423_Althenia_preissii:0.0066162635)100:0.0960054917,376422_Althenia_patentifolia:0.0000025081)97:0.0249664894,376483_Ruppia_maritima:0.0230055146)100:0.0447083637,376421_Althenia_marina:0.0677428574)86:0.0139981584)87:0.0363692905,((((376473_Potamogeton_australiensis:0.0000027104,((376475_Potamogeton_drummondii:0.0000010000,((376480_Potamogeton_sulcatus:0.0000010000,376481_Potamogeton_tepperi:0.0000010000)77:0.0000010000,376482_Potamogeton_tricarinatus:0.0000010000)46:0.0000010000)52:0.0000026368,376479_Potamogeton_reduncus:0.0454269418)99:0.0228432324)98:0.0150820332,(((376474_Potamogeton_crispus:0.0161293155,376478_Potamogeton_perfoliatus:0.0000010000)84:0.0192196874,376476_Potamogeton_ochreatus:0.0053692032)55:0.0000010000,376477_Potamogeton_octandrus:0.0359874039)99:0.0617056938)98:0.0322445176,376489_Stuckenia_pectinata:0.0387347416)99:0.0355528065,376505_Zannichellia_palustris:0.0495733274)95:0.0374070493)100:0.1069417329,((376457_Heterozostera_nigricaulis:0.0106293269,376458_Heterozostera_polychlamys:0.0210887790)96:0.0085911942,376507_Zostera_muelleri:0.0114971382)100:0.1773580554)81:0.0452533088,((((376419_Althenia_bilocularis:0.0000010000,376484_Ruppia_megacarpa:0.0000010000)100:0.0543128241,376485_Ruppia_polycarpa:0.0246345550)100:0.1215368554,(376462_Maundia_triglochinoides:0.2689797984,((376466_Posidonia_angustifolia:0.0000010000,(376468_Posidonia_coriacea:0.0000010000,376471_Posidonia_robertsoniae:0.0072126228)18:0.0000010000)8:0.0000010000,((376467_Posidonia_australis:0.0000010000,(376469_Posidonia_denhartogii:0.0000010000,376472_Posidonia_sinuosa:0.0046773809)48:0.0000010000)61:0.0000010000,376470_Posidonia_ostenfeldii:0.0758735237)14:0.0000025146)98:0.0463761949)89:0.0333568148)97:0.0482326409,(((376425_Amphibolis_antarctica:0.0000010000,376426_Amphibolis_griffithii:0.0000010000)100:0.0342132929,(376492_Thalassodendron_ciliatum:0.0167581805,376493_Thalassodendron_pachyrhizum:0.0335208194)100:0.0282284365)98:0.0276424555,376490_Syringodium_isoetifolium:0.1167250655)100:0.0669917211)99:0.0383655412)85:0.0571835349,(((((376435_Cycnogeton_alcockia:0.0064295065,376436_Cycnogeton_dubium:0.0117090070)100:0.0214649534,(376437_Cycnogeton_huegelii:0.0060429086,376438_Cycnogeton_lineare:0.0251754332)98:0.0098420514)100:0.0293346475,376441_Cycnogeton_procerum:0.0037285757)97:0.0119654053,376439_Cycnogeton_microtuberosum:0.0000010000)100:0.1127129303,((376494_Triglochin_hexagona:0.0627904616,376502_Triglochin_turrifera:0.0978293117)82:0.0267275805,((376495_Triglochin_isingiana:0.0073886568,376499_Triglochin_nana:0.0095080135)97:0.0225089491,((376496_Triglochin_longicarpa:0.0281968299,376500_Triglochin_stowardii:0.0000010000)96:0.0045182747,(376497_Triglochin_minutissima:0.0226038507,376501_Triglochin_trichophora:0.0249828003)89:0.0404048108)55:0.0000026655)72:0.0129000143)100:0.1255719928)94:0.0360042609)78:0.0504275161,376498_Aff_Plantago:0.1844672487)48:0.0258846157,(376509_Zantedeschia_aethiopica:0.1217019699,376511_Typhonium_alismifolium:0.1241239194)97:0.0868544055)57:0.0469607973,((((((((376450_Halophila_capricorni:0.0000010000,(376451_Halophila_decipiens:0.0000010000,376454_Halophila_decipiens:0.0000010000)100:0.0051082683)99:0.0179740833,(376455_Halophila_spinulosa:0.0069923283,376456_Halophila_tricostata:0.0090360170)100:0.0380909782)91:0.0175894739,(376452_Halophila_minor:0.0072687752,376453_Halophila_ovalis:0.0154634997)91:0.0165298015)100:0.1176550306,376491_Thalassia_hemprichii:0.0605239480)97:0.0780094961,(376503_Vallisneria_australis:0.0127706049,376506_Vallisneria_nana:0.0000010000)100:0.1073405303)92:0.0738700253,(376459_Hydrilla_verticillata:0.1889544663,376463_Najas_tenuifolia:0.1701291797)65:0.0291587955)63:0.0461482363,376461_Limnobium_laevigatum:0.1148994964)45:0.0117151620,376464_Ottelia_alismoides:0.2045803882)99:0.0925889212)64:0.0540084658,((376427_Aponogeton_bullosus:0.0000028733,376430_Aponogeton_tofus:0.0138267318)100:0.1900839412,376510_Lemna_disperma:0.2611858269)80:0.0566989916)98:0.1018379146,376488_Sagittaria_platyphylla:0.1239257996)88:0.0324762080,376460_Hydrocleys_nymphoides:0.1447840277)99:0.0511538397)
(376416_Alisma_lanceolatum:0.0000028898,(376417_Alisma_plantago_aquatica:0.0000020195,((((((((((376418_Althenia_australis:0.0087122251,376424_Althenia_sp:0.0049769926)100:0.0206875196,376421_Althenia_marina:0.0046501628)51:0.0065327362,(376420_Althenia_cylindrocarpa:0.0000020877,(376422_Althenia_patentifolia:0.0000010000,376423_Althenia_preissii:0.0000010000)55:0.0000021524)98:0.0132752461)69:0.0172937477,(((((((376473_Potamogeton_australiensis:0.0427645071,(((376475_Potamogeton_drummondii:0.0000025729,(376479_Potamogeton_reduncus:0.0079696107,376480_Potamogeton_sulcatus:0.0000010000)92:0.0101564338)56:0.0050677078,376481_Potamogeton_tepperi:0.0000010000)48:0.0000020526,376482_Potamogeton_tricarinatus:0.0000010000)55:0.0079533425)98:0.0167769093,376478_Potamogeton_perfoliatus:0.0000010000)20:0.0000025087,376476_Potamogeton_ochreatus:0.0084602633)32:0.0000029595,376474_Potamogeton_crispus:0.0000010000)34:0.0000025289,376477_Potamogeton_octandrus:0.0000010000)98:0.0298708935,376505_Zannichellia_palustris:0.0297273737)77:0.0148340352,376489_Stuckenia_pectinata:0.0263234283)83:0.0218648005)73:0.0229761579,376483_Ruppia_maritima:0.0403863240)77:0.0296425731,((376457_Heterozostera_nigricaulis:0.0084671117,376458_Heterozostera_polychlamys:0.0086029770)100:0.0165200726,376507_Zostera_muelleri:0.0086573147)100:0.0740073977)76:0.0183767230,(((376419_Althenia_bilocularis:0.0000020242,(376484_Ruppia_megacarpa:0.0000010000,376485_Ruppia_polycarpa:0.0089863851)89:0.0243058254)60:0.0000023654,(376486_Ruppia_sp:0.0305794084,376487_Ruppia_tuberosa:0.0054614686)100:0.0944572308)99:0.0419775361,(((376425_Amphibolis_antarctica:0.0000010000,376426_Amphibolis_griffithii:0.0000010000)100:0.0083458712,(376490_Syringodium_isoetifolium:0.0452656533,(376492_Thalassodendron_ciliatum:0.0088419034,376493_Thalassodendron_pachyrhizum:0.0134062413)100:0.0044556612)99:0.0105133895)99:0.0409975212,(((376466_Posidonia_angustifolia:0.0000010000,(376468_Posidonia_coriacea:0.0000010000,376471_Posidonia_robertsoniae:0.0000010000)21:0.0000010000)96:0.0049155515,376470_Posidonia_ostenfeldii:0.0000010000)79:0.0000027882,((376467_Posidonia_australis:0.0000010000,376472_Posidonia_sinuosa:0.0000010000)87:0.0000010000,376469_Posidonia_denhartogii:0.0000010000)82:0.0000028533)99:0.0224480499)69:0.0191673867)76:0.0261674772)58:0.0308234361,((((376435_Cycnogeton_alcockia:0.0000023636,376437_Cycnogeton_huegelii:0.0000010000)81:0.0048267807,(376439_Cycnogeton_microtuberosum:0.0095641369,376441_Cycnogeton_procerum:0.0000021247)84:0.0136922042)49:0.0049088571,376438_Cycnogeton_lineare:0.0047272510)59:0.0048662128,376436_Cycnogeton_dubium:0.0000028492)86:0.0242838224)49:0.0171248018,(((376494_Triglochin_hexagona:0.0199533199,((376495_Triglochin_isingiana:0.0090319725,376499_Triglochin_nana:0.0106922991)99:0.0108415239,((376496_Triglochin_longicarpa:0.0226253099,376500_Triglochin_stowardii:0.0000020312)85:0.0000029920,376497_Triglochin_minutissima:0.0000010000)89:0.0042349765)66:0.0136974455)63:0.0066091246,376501_Triglochin_trichophora:0.0108218824)99:0.0179029198,376502_Triglochin_turrifera:0.0000024638)100:0.0536411499)38:0.0000020703,(((((376427_Aponogeton_bullosus:0.0000010000,376430_Aponogeton_tofus:0.0000010000)100:0.0728785507,376498_Aff_Plantago:0.1210244038)66:0.0276616269,376510_Lemna_disperma:0.0955859389)64:0.0284137176,(376462_Maundia_triglochinoides:0.0633215687,(376509_Zantedeschia_aethiopica:0.0720050811,376511_Typhonium_alismifolium:0.0656779402)92:0.0213961544)64:0.0213504727)69:0.0359465976,(((((376450_Halophila_capricorni:0.0000010000,376454_Halophila_decipiens:0.0000010000)38:0.0000010000,376451_Halophila_decipiens:0.0000010000)100:0.0084305731,((376452_Halophila_minor:0.0084024707,(((376459_Hydrilla_verticillata:0.0597869510,((376503_Vallisneria_australis:0.0084633093,376506_Vallisneria_nana:0.0000010000)82:0.0000010000,376504_Vallisneria_caulescens:0.0255873768)100:0.0356729121)89:0.0128020006,(376461_Limnobium_laevigatum:0.0520337125,376463_Najas_tenuifolia:0.0399628705)85:0.0108651681)86:0.0256631409,376491_Thalassia_hemprichii:0.0114375125)67:0.0143024456)5:0.0000023735,376453_Halophila_ovalis:0.0000010000)4:0.0000029199)67:0.0083305913,(376455_Halophila_spinulosa:0.0086224994,376456_Halophila_tricostata:0.0083655620)99:0.0174178681)81:0.0244479767,376508_Ceratophyllum_demersum:0.1403160378)79:0.0189720979)55:0.0103259102)100:0.0802970726)56:0.0083527068,(376460_Hydrocleys_nymphoides:0.0691049224,376488_Sagittaria_platyphylla:0.0588627739)74:0.0315142314)
(376418_Althenia_australis:0.0083077843,((((376420_Althenia_cylindrocarpa:0.0067912077,376422_Althenia_patentifolia:0.0090273564)97:0.0073635382,376423_Althenia_preissii:0.0060477901)100:0.0316506867,376421_Althenia_marina:0.0156334282)97:0.0074976323,(((((((((((((((((376425_Amphibolis_antarctica:0.0022447532,376426_Amphibolis_griffithii:0.0022400625)100:0.0245024118,(376492_Thalassodendron_ciliatum:0.0057665767,376493_Thalassodendron_pachyrhizum:0.0204353182)100:0.0125611031)100:0.0135795313,376490_Syringodium_isoetifolium:0.0228395658)63:0.0017438931,376444_Cymodocea_serrulata:0.0156861985)100:0.0438288422,(((376483_Ruppia_maritima:0.0434093808,376486_Ruppia_sp:0.0077276785)100:0.0229555751,376484_Ruppia_megacarpa:0.0204227841)100:0.0417305674,376485_Ruppia_polycarpa:0.0365302615)88:0.0567511258)85:0.0139513084,(376466_Posidonia_angustifolia:0.0024240843,376472_Posidonia_sinuosa:0.0037460149)100:0.0355914582)88:0.0427550954,(((((376435_Cycnogeton_alcockia:0.0049305082,(376436_Cycnogeton_dubium:0.0032754895,376437_Cycnogeton_huegelii:0.0185038767)100:0.0552790425)23:0.0028429829,376441_Cycnogeton_procerum:0.0012799630)73:0.0052611766,376438_Cycnogeton_lineare:0.0033745888)78:0.0133732071,376439_Cycnogeton_microtuberosum:0.0237256907)95:0.0218228023,(376494_Triglochin_hexagona:0.0464345179,((((376495_Triglochin_isingiana:0.0182515400,376499_Triglochin_nana:0.0024374142)100:0.0241471549,376501_Triglochin_trichophora:0.0221122781)98:0.0056969441,(376500_Triglochin_stowardii:0.0173262542,376502_Triglochin_turrifera:0.0374998398)99:0.0168130723)92:0.0068527141,(376496_Triglochin_longicarpa:0.0262876156,376497_Triglochin_minutissima:0.0181299546)91:0.0027111969)100:0.0406919234)100:0.1185766517)92:0.0384901114)55:0.0199669754,(((376427_Aponogeton_bullosus:0.0000010000,376430_Aponogeton_tofus:0.0000010000)97:0.0048245345,376429_Aponogeton_elongatus:0.0041924254)100:0.1312375637,(((376459_Hydrilla_verticillata:0.0726063859,((376503_Vallisneria_australis:0.0129427582,376506_Vallisneria_nana:0.0091910889)100:0.0111043909,376504_Vallisneria_caulescens:0.0098665825)100:0.0669500214)99:0.0307420760,376491_Thalassia_hemprichii:0.0647991870)99:0.0224275849,376461_Limnobium_laevigatum:0.0886563272)100:0.0777514548)38:0.0251682206)25:0.0103182607,((376457_Heterozostera_nigricaulis:0.0053784106,376458_Heterozostera_polychlamys:0.0028163638)99:0.0144550454,376507_Zostera_muelleri:0.0178886251)100:0.1210089156)34:0.0148134455,(((((376432_Blyxa_octandra:0.0834902412,376446_Egeria_densa:0.0460046507)100:0.0331839017,((((376450_Halophila_capricorni:0.0054756112,376454_Halophila_decipiens:0.0000020308)99:0.0018323687,376451_Halophila_decipiens:0.0000020369)100:0.0126766076,376453_Halophila_ovalis:0.0157125921)100:0.0247013710,376455_Halophila_spinulosa:0.0286967638)100:0.0892713493)100:0.0384454799,(376433_Blyxa_japonica:0.0763201567,376464_Ottelia_alismoides:0.0965007829)100:0.0621132425)61:0.0249913721,(376460_Hydrocleys_nymphoides:0.0371945004,376488_Sagittaria_platyphylla:0.0616712871)100:0.0707773750)30:0.0204777829,((376498_Aff_Plantago:0.1612188275,376508_Ceratophyllum_demersum:0.1776027979)89:0.0506293223,(376509_Zantedeschia_aethiopica:0.0550458941,376511_Typhonium_alismifolium:0.0841910483)100:0.0498239192)86:0.0328297817)51:0.0208271373)72:0.0195884538,376462_Maundia_triglochinoides:0.0791597198)98:0.0377253199,(((376467_Posidonia_australis:0.0069378386,376468_Posidonia_coriacea:0.0000020891)69:0.0033266867,(376469_Posidonia_denhartogii:0.0000010000,376471_Posidonia_robertsoniae:0.0000028077)70:0.0007640462)100:0.0373531556,376487_Ruppia_tuberosa:0.1694989698)99:0.0638558044)52:0.0311743724,((376473_Potamogeton_australiensis:0.0024495081,(((376475_Potamogeton_drummondii:0.0030468059,376479_Potamogeton_reduncus:0.0053740185)96:0.0011919051,376480_Potamogeton_sulcatus:0.0000010000)79:0.0000020773,376481_Potamogeton_tepperi:0.0013328193)99:0.0066899018)100:0.0106250310,376476_Potamogeton_ochreatus:0.0251389803)100:0.0441971616)98:0.0471582784,376474_Potamogeton_crispus:0.0006982032)98:0.0449884649,(376478_Potamogeton_perfoliatus:0.0099670244,376482_Potamogeton_tricarinatus:0.0047576573)100:0.0093620811)99:0.0207543733,376489_Stuckenia_pectinata:0.0428151534)98:0.0191248441,376505_Zannichellia_palustris:0.0402154127)100:0.0265874909)100:0.0203733803,376424_Althenia_sp:0.0075496960)
(376418_Althenia_australis:0.0082555489,((((376420_Althenia_cylindrocarpa:0.0110987110,376422_Althenia_patentifolia:0.0060534220)95:0.0051470074,376423_Althenia_preissii:0.0065107517)100:0.0319556935,376421_Althenia_marina:0.0156891856)98:0.0071617209,((((((((((((((((376425_Amphibolis_antarctica:0.0067652170,376426_Amphibolis_griffithii:0.0010388624)100:0.0239312513,(376492_Thalassodendron_ciliatum:0.0045843117,376493_Thalassodendron_pachyrhizum:0.0090400768)100:0.0097957784)100:0.0127118683,376490_Syringodium_isoetifolium:0.0213205010)92:0.0039961272,376444_Cymodocea_serrulata:0.0313732254)100:0.0468073253,(((376483_Ruppia_maritima:0.0195018006,376486_Ruppia_sp:0.0128089175)98:0.0418127642,376484_Ruppia_megacarpa:0.0342580635)99:0.0463255654,376485_Ruppia_polycarpa:0.0342128282)91:0.0634568955)89:0.0169529981,(376466_Posidonia_angustifolia:0.0022766439,376472_Posidonia_sinuosa:0.0036463304)100:0.0318020716)91:0.0480408038,(((((376435_Cycnogeton_alcockia:0.0081224092,376441_Cycnogeton_procerum:0.0029715248)89:0.0031437490,376436_Cycnogeton_dubium:0.0574674893)88:0.0051722095,376438_Cycnogeton_lineare:0.0066069057)94:0.0130012491,376439_Cycnogeton_microtuberosum:0.0314112055)100:0.0241397799,(376494_Triglochin_hexagona:0.0578746889,((((376495_Triglochin_isingiana:0.0023909054,376499_Triglochin_nana:0.0022568239)100:0.0225035452,376501_Triglochin_trichophora:0.0197303311)100:0.0051686924,(376500_Triglochin_stowardii:0.0196682717,376502_Triglochin_turrifera:0.0366320557)98:0.0163503573)74:0.0052380844,(376496_Triglochin_longicarpa:0.0273069312,376497_Triglochin_minutissima:0.0133846522)87:0.0021446427)100:0.0347826652)100:0.1121008473)96:0.0407233793)65:0.0202976207,((376427_Aponogeton_bullosus:0.0017527777,(376429_Aponogeton_elongatus:0.0080624365,376430_Aponogeton_tofus:0.0000010000)97:0.0041757009)100:0.1421622455,((376457_Heterozostera_nigricaulis:0.0051887092,376458_Heterozostera_polychlamys:0.0038485931)100:0.0185933325,376507_Zostera_muelleri:0.0196810921)100:0.1073583871)50:0.0196649399)35:0.0147243198,((((376432_Blyxa_octandra:0.0802446409,376446_Egeria_densa:0.0544448900)100:0.0374008399,((((376450_Halophila_capricorni:0.0049669811,376454_Halophila_decipiens:0.0000010000)100:0.0049314277,376451_Halophila_decipiens:0.0012861465)100:0.0349536271,376453_Halophila_ovalis:0.0154969429)100:0.0232396790,376455_Halophila_spinulosa:0.0290803625)100:0.0857373759)98:0.0554896163,((376498_Aff_Plantago:0.1666730496,376508_Ceratophyllum_demersum:0.1720756342)75:0.0408687143,(376509_Zantedeschia_aethiopica:0.0481828963,376511_Typhonium_alismifolium:0.0993202151)100:0.0608380796)48:0.0239379028)48:0.0274523541,(((376433_Blyxa_japonica:0.0769299284,376464_Ottelia_alismoides:0.1073174597)100:0.0697519904,(((376459_Hydrilla_verticillata:0.0723167720,((376503_Vallisneria_australis:0.0183664400,376506_Vallisneria_nana:0.0079929792)100:0.0087855297,376504_Vallisneria_caulescens:0.0103156388)100:0.0644386950)100:0.0311351068,376491_Thalassia_hemprichii:0.0742243789)99:0.0259724951,376461_Limnobium_laevigatum:0.0854031759)100:0.0624005407)68:0.0404416050,(376460_Hydrocleys_nymphoides:0.0857069954,376488_Sagittaria_platyphylla:0.0646681530)100:0.1058934367)41:0.0160286002)47:0.0240443982)58:0.0203462396,376462_Maundia_triglochinoides:0.0753596443)67:0.0327812820,((376467_Posidonia_australis:0.0064188554,(376468_Posidonia_coriacea:0.0026908975,376471_Posidonia_robertsoniae:0.0000027221)63:0.0021337331)100:0.0576370762,376487_Ruppia_tuberosa:0.1741786525)100:0.0776935009)83:0.0394602871,((376473_Potamogeton_australiensis:0.0048697195,(((376475_Potamogeton_drummondii:0.0044151030,376479_Potamogeton_reduncus:0.0029130282)97:0.0008277225,376480_Potamogeton_sulcatus:0.0000010000)76:0.0000022145,376481_Potamogeton_tepperi:0.0015647921)99:0.0068648599)100:0.0118075335,376476_Potamogeton_ochreatus:0.0245121190)100:0.0468149214)99:0.0587668131,376474_Potamogeton_crispus:0.0008464866)100:0.0492733105,(376478_Potamogeton_perfoliatus:0.0116411247,376482_Potamogeton_tricarinatus:0.0051984598)99:0.0092800852)100:0.0214671026,376489_Stuckenia_pectinata:0.0415849273)100:0.0196380951,376505_Zannichellia_palustris:0.0347821457)100:0.0276116273)100:0.0211967897,376424_Althenia_sp:0.0089629090)
(376418_Althenia_australis:0.0081536574,((((376420_Althenia_cylindrocarpa:0.0070332813,376422_Althenia_patentifolia:0.0069159420)94:0.0055224146,376423_Althenia_preissii:0.0074729396)100:0.0324788427,376421_Althenia_marina:0.0140315643)98:0.0074038580,(((((((((((((((((376425_Amphibolis_antarctica:0.0010888661,376426_Amphibolis_griffithii:0.0023191027)100:0.0250007013,(376492_Thalassodendron_ciliatum:0.0047209430,376493_Thalassodendron_pachyrhizum:0.0178358609)100:0.0139279901)100:0.0131379815,376490_Syringodium_isoetifolium:0.0230742646)88:0.0034180282,376444_Cymodocea_serrulata:0.0179878895)100:0.0446545120,(((376483_Ruppia_maritima:0.0392235964,376486_Ruppia_sp:0.0084784459)100:0.0254824134,376484_Ruppia_megacarpa:0.0198188015)100:0.0406000108,376485_Ruppia_polycarpa:0.0374609764)95:0.0572246881)91:0.0131922373,(376466_Posidonia_angustifolia:0.0021364834,376472_Posidonia_sinuosa:0.0022356157)100:0.0357956059)95:0.0429037525,(((((376435_Cycnogeton_alcockia:0.0061621045,376441_Cycnogeton_procerum:0.0015819999)82:0.0030512658,376438_Cycnogeton_lineare:0.0058154450)92:0.0053854389,(376436_Cycnogeton_dubium:0.0033264754,376437_Cycnogeton_huegelii:0.0184673002)100:0.0526607154)59:0.0103673452,376439_Cycnogeton_microtuberosum:0.0237746480)95:0.0212466673,(376494_Triglochin_hexagona:0.0473041050,((((376495_Triglochin_isingiana:0.0034073919,376499_Triglochin_nana:0.0016038603)100:0.0255711590,376501_Triglochin_trichophora:0.0231985189)98:0.0051754956,(376500_Triglochin_stowardii:0.0171388428,376502_Triglochin_turrifera:0.0383203769)98:0.0170831663)89:0.0064597373,(376496_Triglochin_longicarpa:0.0263946573,376497_Triglochin_minutissima:0.0127641117)72:0.0020621579)100:0.0399250282)100:0.1168909990)87:0.0376411915)41:0.0200192865,(((376427_Aponogeton_bullosus:0.0000010000,376430_Aponogeton_tofus:0.0018699917)89:0.0047170713,376429_Aponogeton_elongatus:0.0042913494)100:0.1293106650,(((376459_Hydrilla_verticillata:0.0719409425,((376503_Vallisneria_australis:0.0124034728,376506_Vallisneria_nana:0.0089366377)100:0.0132185604,376504_Vallisneria_caulescens:0.0097039704)100:0.0635127361)100:0.0347930852,376491_Thalassia_hemprichii:0.0639310791)99:0.0227286717,376461_Limnobium_laevigatum:0.0880519739)100:0.0784573331)36:0.0263015838)20:0.0096944084,((376457_Heterozostera_nigricaulis:0.0051621052,376458_Heterozostera_polychlamys:0.0027498247)100:0.0144292468,376507_Zostera_muelleri:0.0179949578)100:0.1213611307)45:0.0187281028,(((((376432_Blyxa_octandra:0.0916446034,376446_Egeria_densa:0.0489577512)100:0.0326493249,((((376450_Halophila_capricorni:0.0049581001,376454_Halophila_decipiens:0.0000024296)100:0.0051661465,376451_Halophila_decipiens:0.0000023722)100:0.0128680909,376453_Halophila_ovalis:0.0156803247)100:0.0248550446,376455_Halophila_spinulosa:0.0284630158)100:0.0884419476)99:0.0382652840,(376433_Blyxa_japonica:0.0774804634,376464_Ottelia_alismoides:0.0965126847)100:0.0634539869)66:0.0250916421,(376460_Hydrocleys_nymphoides:0.0358627612,376488_Sagittaria_platyphylla:0.0647447526)100:0.0739573611)43:0.0190870265,((376498_Aff_Plantago:0.1654795457,376508_Ceratophyllum_demersum:0.1695758601)88:0.0446478697,(376509_Zantedeschia_aethiopica:0.0554245703,376511_Typhonium_alismifolium:0.0844705014)100:0.0501754960)79:0.0294378940)58:0.0217618031)75:0.0195523635,376462_Maundia_triglochinoides:0.0786889819)95:0.0374877703,(((376467_Posidonia_australis:0.0070360512,376468_Posidonia_coriacea:0.0000022714)64:0.0035820026,(376469_Posidonia_denhartogii:0.0000010000,376471_Posidonia_robertsoniae:0.0000010000)82:0.0004118708)100:0.0396170554,376487_Ruppia_tuberosa:0.1316820049)95:0.0598224470)57:0.0312617696,((376473_Potamogeton_australiensis:0.0024065706,(((376475_Potamogeton_drummondii:0.0030030587,376479_Potamogeton_reduncus:0.0026607045)97:0.0012154103,376480_Potamogeton_sulcatus:0.0000010000)82:0.0000022608,376481_Potamogeton_tepperi:0.0012941983)99:0.0066202246)100:0.0114987240,376476_Potamogeton_ochreatus:0.0260294733)100:0.0418159337)95:0.0465162089,376474_Potamogeton_crispus:0.0007403814)95:0.0442740750,(376478_Potamogeton_perfoliatus:0.0136279854,376482_Potamogeton_tricarinatus:0.0054213837)99:0.0089429751)95:0.0204844822,376489_Stuckenia_pectinata:0.0410682955)95:0.0210272278,376505_Zannichellia_palustris:0.0410731646)100:0.0273509066)100:0.0200241100,376424_Althenia_sp:0.0074408392)
(376418_Althenia_australis:0.0000020669,((((((((((((((376419_Althenia_bilocularis:0.0000010000,376484_Ruppia_megacarpa:0.0000010000)100:0.0040827055,376485_Ruppia_polycarpa:0.0121655278)98:0.0047707151,(376483_Ruppia_maritima:0.0000010000,376487_Ruppia_tuberosa:0.0051915348)99:0.0073808119)100:0.0671395071,(((376466_Posidonia_angustifolia:0.0000010000,376467_Posidonia_australis:0.0000010000)88:0.0000010000,((376468_Posidonia_coriacea:0.0000010000,376469_Posidonia_denhartogii:0.0000010000)90:0.0000010000,376471_Posidonia_robertsoniae:0.0000010000)100:0.0040372279)86:0.0000029608,376472_Posidonia_sinuosa:0.0000010000)100:0.0353547823)97:0.0261351787,(((376425_Amphibolis_antarctica:0.0000010000,376426_Amphibolis_griffithii:0.0000010000)100:0.0415700327,(376490_Syringodium_isoetifolium:0.0164778357,(376492_Thalassodendron_ciliatum:0.0000010000,376493_Thalassodendron_pachyrhizum:0.0000010000)100:0.0164485984)99:0.0043065528)95:0.0085311219,376444_Cymodocea_serrulata:0.0206942384)94:0.0166074808)94:0.0374930429,376462_Maundia_triglochinoides:0.0488671023)32:0.0132482701,((((((((376473_Potamogeton_australiensis:0.0000010000,376475_Potamogeton_drummondii:0.0000010000)61:0.0000010000,(376476_Potamogeton_ochreatus:0.0101903234,376478_Potamogeton_perfoliatus:0.0079185639)97:0.0050375395)79:0.0070355815,376482_Potamogeton_tricarinatus:0.0118911886)62:0.0000029292,376481_Potamogeton_tepperi:0.0000010000)70:0.0041854640,376480_Potamogeton_sulcatus:0.0000010000)44:0.0000010000,376479_Potamogeton_reduncus:0.0040471419)47:0.0000028934,376474_Potamogeton_crispus:0.0126155121)99:0.0185817375,(376489_Stuckenia_pectinata:0.0174649540,376505_Zannichellia_palustris:0.0594851406)85:0.0177827978)92:0.0398886685)30:0.0106670894,((((376427_Aponogeton_bullosus:0.0000010000,376429_Aponogeton_elongatus:0.0000010000)99:0.0044692658,376430_Aponogeton_tofus:0.0000010000)100:0.1008370424,376508_Ceratophyllum_demersum:0.0912729293)74:0.0275920948,((((((((376433_Blyxa_japonica:0.0601330250,376446_Egeria_densa:0.0627972245)99:0.0211255030,376464_Ottelia_alismoides:0.0192313925)100:0.0725144343,376459_Hydrilla_verticillata:0.0538106564)76:0.0248973887,376491_Thalassia_hemprichii:0.0352265649)56:0.0163324279,(((376450_Halophila_capricorni:0.0000010000,376451_Halophila_decipiens:0.0000010000)99:0.0055714336,376454_Halophila_decipiens:0.0503882641)79:0.0037403507,376453_Halophila_ovalis:0.0264933307)100:0.0486197374)54:0.0159639440,376463_Najas_tenuifolia:0.0844691708)92:0.0392534555,376461_Limnobium_laevigatum:0.0696154040)100:0.0630148217,(376509_Zantedeschia_aethiopica:0.0350164362,376511_Typhonium_alismifolium:0.0722570544)95:0.0372242264)74:0.0342988239)49:0.0389712207)27:0.0267741537,(((376435_Cycnogeton_alcockia:0.0134346911,376441_Cycnogeton_procerum:0.0069803741)100:0.0359933794,376439_Cycnogeton_microtuberosum:0.0116309626)100:0.0527549452,(376494_Triglochin_hexagona:0.0170325925,((((((376495_Triglochin_isingiana:0.0000010000,376499_Triglochin_nana:0.0039777403)100:0.0148662951,376497_Triglochin_minutissima:0.0084113672)77:0.0036605373,376501_Triglochin_trichophora:0.0227666204)84:0.0046083705,376500_Triglochin_stowardii:0.0202925315)78:0.0043826923,376502_Triglochin_turrifera:0.0079007228)68:0.0044727096,376496_Triglochin_longicarpa:0.0159038503)71:0.0125721754)100:0.0450339845)71:0.0124638499)33:0.0229527152,(376457_Heterozostera_nigricaulis:0.0041897945,(376458_Heterozostera_polychlamys:0.0042108469,376507_Zostera_muelleri:0.0201969217)87:0.0039074056)100:0.1122896114)37:0.0260704204,376498_Aff_Plantago:0.1919664419)99:0.0221865674,376423_Althenia_preissii:0.0000024312)76:0.0115489604,(376420_Althenia_cylindrocarpa:0.0040137283,376422_Althenia_patentifolia:0.0000010000)99:0.0121911414)99:0.0232873104,376421_Althenia_marina:0.0056229993)100:0.0236135884,376424_Althenia_sp:0.0229578710)
(376418_Althenia_australis:0.0018462654,((((((((((((376419_Althenia_bilocularis:0.0000010000,376484_Ruppia_megacarpa:0.0000010000)100:0.0048011197,376485_Ruppia_polycarpa:0.0107320701)98:0.0113948591,(376483_Ruppia_maritima:0.0000010000,376487_Ruppia_tuberosa:0.0046940148)100:0.0398407785)100:0.0735530743,(((376466_Posidonia_angustifolia:0.0000010000,376467_Posidonia_australis:0.0000010000)84:0.0000010000,(376468_Posidonia_coriacea:0.0000010000,(376469_Posidonia_denhartogii:0.0000010000,376471_Posidonia_robertsoniae:0.0000010000)97:0.0000010000)99:0.0036175218)76:0.0000023180,376472_Posidonia_sinuosa:0.0000010000)100:0.0582564553)97:0.0270083168,(((376425_Amphibolis_antarctica:0.0000010000,376426_Amphibolis_griffithii:0.0000010000)100:0.0542420201,(376490_Syringodium_isoetifolium:0.0176189671,(376492_Thalassodendron_ciliatum:0.0000010000,376493_Thalassodendron_pachyrhizum:0.0000010000)100:0.0285431517)100:0.0055343169)87:0.0088907886,376444_Cymodocea_serrulata:0.0309240687)100:0.0300038519)99:0.0452160096,376462_Maundia_triglochinoides:0.0773381069)67:0.0200384969,(((((376427_Aponogeton_bullosus:0.0000028854,376429_Aponogeton_elongatus:0.0000010000)100:0.0043683822,376430_Aponogeton_tofus:0.0000020848)100:0.1075949302,376508_Ceratophyllum_demersum:0.0928610886)88:0.0304474217,(((376435_Cycnogeton_alcockia:0.0111923051,(376438_Cycnogeton_lineare:0.0000010000,376441_Cycnogeton_procerum:0.0173991778)54:0.0000023385)35:0.0000010000,376436_Cycnogeton_dubium:0.0194683255)100:0.0520325010,376439_Cycnogeton_microtuberosum:0.0087321295)100:0.0891146600)30:0.0421550857,(((((376433_Blyxa_japonica:0.0627032607,376446_Egeria_densa:0.0720768571)100:0.0307883715,376464_Ottelia_alismoides:0.0193272261)100:0.0874031022,(((((376450_Halophila_capricorni:0.0000010000,376451_Halophila_decipiens:0.0000010000)100:0.0045813177,376454_Halophila_decipiens:0.0437544500)99:0.0041144554,376453_Halophila_ovalis:0.0262871606)100:0.0585597805,376491_Thalassia_hemprichii:0.0433551373)83:0.0293293927,(376459_Hydrilla_verticillata:0.0948769358,(376463_Najas_tenuifolia:0.0454131639,376504_Vallisneria_caulescens:0.1375856517)61:0.0377371954)22:0.0121362414)44:0.0294157490)73:0.0564946464,376461_Limnobium_laevigatum:0.0657344343)100:0.0851734559,(376509_Zantedeschia_aethiopica:0.0674898846,376511_Typhonium_alismifolium:0.1139061625)100:0.0617728612)60:0.0288849515)17:0.0245733664)29:0.0298044470,(376457_Heterozostera_nigricaulis:0.0039005763,(376458_Heterozostera_polychlamys:0.0000010000,376507_Zostera_muelleri:0.0647799346)71:0.0045037042)100:0.1571580568)38:0.0191743646,((376494_Triglochin_hexagona:0.0251493885,(((((376495_Triglochin_isingiana:0.0495267753,376499_Triglochin_nana:0.0090163822)100:0.0330898161,376497_Triglochin_minutissima:0.0075224548)97:0.0207783235,376501_Triglochin_trichophora:0.0406923970)90:0.0155859447,(376496_Triglochin_longicarpa:0.0328296239,376502_Triglochin_turrifera:0.0196377467)70:0.0000022541)67:0.0140416451,376500_Triglochin_stowardii:0.0237740485)91:0.0331587689)100:0.0732327515,376498_Aff_Plantago:0.1799811274)39:0.0298746122)91:0.0507090705,(((((((376473_Potamogeton_australiensis:0.0000010000,376480_Potamogeton_sulcatus:0.0000010000)61:0.0000010000,376475_Potamogeton_drummondii:0.0029882600)20:0.0000010000,376481_Potamogeton_tepperi:0.0000010000)17:0.0000010000,((376474_Potamogeton_crispus:0.0080356114,(376476_Potamogeton_ochreatus:0.0204804409,376478_Potamogeton_perfoliatus:0.0086274037)91:0.0000025924)97:0.0055772349,376479_Potamogeton_reduncus:0.0035439417)66:0.0000010000)91:0.0030953643,376482_Potamogeton_tricarinatus:0.0060207527)100:0.0602171230,376489_Stuckenia_pectinata:0.0418485431)71:0.0267002631,376505_Zannichellia_palustris:0.0636005917)96:0.0339496803)83:0.0139843960,((376420_Althenia_cylindrocarpa:0.0101777440,376422_Althenia_patentifolia:0.0000010000)100:0.0259464705,376423_Althenia_preissii:0.0069084310)100:0.0571426942)94:0.0097923551,376421_Althenia_marina:0.0000021687)100:0.0475126643,376424_Althenia_sp:0.0087137154)
(376418_Althenia_australis:0.0000010000,(((((((((((((376419_Althenia_bilocularis:0.0000010000,376484_Ruppia_megacarpa:0.0000010000)100:0.0040795344,376485_Ruppia_polycarpa:0.0121504308)97:0.0047136246,(376483_Ruppia_maritima:0.0000010000,376487_Ruppia_tuberosa:0.0051807344)100:0.0074137340)100:0.0678167161,(((376466_Posidonia_angustifolia:0.0000010000,376467_Posidonia_australis:0.0000010000)83:0.0000010000,((376468_Posidonia_coriacea:0.0000010000,376469_Posidonia_denhartogii:0.0000010000)88:0.0000010000,(376470_Posidonia_ostenfeldii:0.0000010000,376471_Posidonia_robertsoniae:0.0000010000)86:0.0000010000)99:0.0040366274)87:0.0000022261,376472_Posidonia_sinuosa:0.0000010000)100:0.0344216284)99:0.0272584410,(((376425_Amphibolis_antarctica:0.0000020671,376426_Amphibolis_griffithii:0.0000028251)100:0.0415793801,(376490_Syringodium_isoetifolium:0.0164776576,(376492_Thalassodendron_ciliatum:0.0000010000,376493_Thalassodendron_pachyrhizum:0.0000010000)100:0.0164492765)99:0.0043149542)90:0.0085270753,376444_Cymodocea_serrulata:0.0207038808)93:0.0160999562)91:0.0356232457,376462_Maundia_triglochinoides:0.0514609872)28:0.0134962841,(376457_Heterozostera_nigricaulis:0.0042759797,(376458_Heterozostera_polychlamys:0.0040755591,376507_Zostera_muelleri:0.0202208176)56:0.0036926690)100:0.1116681235)41:0.0109451944,(((((376427_Aponogeton_bullosus:0.0000010000,376429_Aponogeton_elongatus:0.0000010000)98:0.0045877085,376430_Aponogeton_tofus:0.0000029807)100:0.0962853060,376508_Ceratophyllum_demersum:0.0953228963)68:0.0329329080,((((((((376433_Blyxa_japonica:0.0603406790,376446_Egeria_densa:0.0623617689)99:0.0208058158,376464_Ottelia_alismoides:0.0195182466)100:0.0715976783,376459_Hydrilla_verticillata:0.0537796267)77:0.0248205665,376491_Thalassia_hemprichii:0.0350992470)55:0.0148786051,(((376450_Halophila_capricorni:0.0000010000,376451_Halophila_decipiens:0.0000010000)99:0.0054462040,376454_Halophila_decipiens:0.0447531937)80:0.0036399691,376453_Halophila_ovalis:0.0266247441)100:0.0504035096)53:0.0148146178,(376463_Najas_tenuifolia:0.0226105284,376504_Vallisneria_caulescens:0.1041200963)92:0.0563462010)88:0.0401241772,376461_Limnobium_laevigatum:0.0682084710)99:0.0580858225,(376509_Zantedeschia_aethiopica:0.0305730044,376511_Typhonium_alismifolium:0.0712746694)99:0.0384510211)67:0.0275264189)50:0.0172442126,376498_Aff_Plantago:0.1807191701)70:0.0304537666)16:0.0000020213,(((376435_Cycnogeton_alcockia:0.0134482616,(376436_Cycnogeton_dubium:0.0090946142,(376438_Cycnogeton_lineare:0.0000010000,376441_Cycnogeton_procerum:0.0000024546)60:0.0000020851)85:0.0069329154)99:0.0351273933,376439_Cycnogeton_microtuberosum:0.0123313487)100:0.0539345381,(376494_Triglochin_hexagona:0.0169117371,((((((376495_Triglochin_isingiana:0.0000010000,376499_Triglochin_nana:0.0039776156)100:0.0157781939,376497_Triglochin_minutissima:0.0083591107)81:0.0038947676,376501_Triglochin_trichophora:0.0234146267)88:0.0041445327,376500_Triglochin_stowardii:0.0203051272)84:0.0039970907,376502_Triglochin_turrifera:0.0079151766)81:0.0041104292,376496_Triglochin_longicarpa:0.0158828494)86:0.0118232392)100:0.0389165851)68:0.0132974094)99:0.0372720920,(((376473_Potamogeton_australiensis:0.0000010000,((((376474_Potamogeton_crispus:0.0084227541,376478_Potamogeton_perfoliatus:0.0084693350)69:0.0041888608,376482_Potamogeton_tricarinatus:0.0113566456)5:0.0000024461,376479_Potamogeton_reduncus:0.0040445162)5:0.0000029863,376480_Potamogeton_sulcatus:0.0000010000)39:0.0000024392)36:0.0120689480,((376475_Potamogeton_drummondii:0.0000010000,376481_Potamogeton_tepperi:0.0000010000)56:0.0000028427,376476_Potamogeton_ochreatus:0.0152444991)27:0.0000027880)97:0.0227807218,376489_Stuckenia_pectinata:0.0159961204)44:0.0137646933)56:0.0047916070,376505_Zannichellia_palustris:0.0581522943)94:0.0181664580,((376420_Althenia_cylindrocarpa:0.0040136820,376422_Althenia_patentifolia:0.0000010000)100:0.0122143828,376423_Althenia_preissii:0.0081234775)95:0.0101895420)87:0.0089484675,376421_Althenia_marina:0.0538982383)95:0.0059534419,376424_Althenia_sp:0.0141298047)
(376417_Alisma_plantago_aquatica:0.0674872262,((((((((376418_Althenia_australis:0.0152654817,((376420_Althenia_cylindrocarpa:0.0026643750,376423_Althenia_preissii:0.0000010000)100:0.0236616770,376421_Althenia_marina:0.0047570939)98:0.0031077720)100:0.0449228285,376505_Zannichellia_palustris:0.0746561171)100:0.0557272767,(((((376473_Potamogeton_australiensis:0.0000010000,376482_Potamogeton_tricarinatus:0.0048919046)33:0.0000014374,(376480_Potamogeton_sulcatus:0.0000010000,376481_Potamogeton_tepperi:0.0000010000)98:0.0049045945)24:0.0000010000,376479_Potamogeton_reduncus:0.0076326553)91:0.0083617846,(376476_Potamogeton_ochreatus:0.0000022696,376478_Potamogeton_perfoliatus:0.0521906610)93:0.0111368996)96:0.0225714806,376489_Stuckenia_pectinata:0.0394552100)99:0.0387193475)99:0.0609138741,(376457_Heterozostera_nigricaulis:0.0000020481,376458_Heterozostera_polychlamys:0.0205568570)100:0.2290506993)42:0.0353096310,((((((376425_Amphibolis_antarctica:0.0021540045,376426_Amphibolis_griffithii:0.0075271666)98:0.0401818663,(376444_Cymodocea_serrulata:0.0320983326,376490_Syringodium_isoetifolium:0.0463039409)100:0.0311667035)81:0.0075533753,(376492_Thalassodendron_ciliatum:0.0104543362,376493_Thalassodendron_pachyrhizum:0.0125428970)100:0.0280549910)97:0.0421107146,(376467_Posidonia_australis:0.0049858017,((376468_Posidonia_coriacea:0.0000010000,376471_Posidonia_robertsoniae:0.0000027198)100:0.0037042008,376470_Posidonia_ostenfeldii:0.0000010000)98:0.0033423470)100:0.0910870429)98:0.0432813913,(376483_Ruppia_maritima:0.0209889547,376485_Ruppia_polycarpa:0.0330996459)100:0.1017056015)95:0.0336057532,376462_Maundia_triglochinoides:0.2696775338)40:0.0256950777)47:0.0513169261,(((((376433_Blyxa_japonica:0.0968333441,376446_Egeria_densa:0.1056374428)95:0.0539843488,376461_Limnobium_laevigatum:0.2440052455)68:0.0878357222,376506_Vallisneria_nana:0.1460211441)47:0.0000020155,376455_Halophila_spinulosa:0.0000023670)25:0.0233257268,376454_Halophila_decipiens:0.0343806847)77:0.1411093438)26:0.0236007743,(((376435_Cycnogeton_alcockia:0.0000021458,((376436_Cycnogeton_dubium:0.0136215536,376438_Cycnogeton_lineare:0.0000021817)94:0.0030577384,(376439_Cycnogeton_microtuberosum:0.0000010000,376441_Cycnogeton_procerum:0.0072279694)100:0.0244368593)53:0.0050201629)100:0.1256881845,(376494_Triglochin_hexagona:0.0326865203,((376495_Triglochin_isingiana:0.0024747251,376499_Triglochin_nana:0.0135804905)95:0.0192823509,((376497_Triglochin_minutissima:0.0163903917,376500_Triglochin_stowardii:0.0115629566)100:0.0099372149,376501_Triglochin_trichophora:0.0485228397)92:0.0131683704)100:0.0607241109)100:0.1598579854)97:0.0895312228,((376498_Aff_Plantago:0.2044152695,376508_Ceratophyllum_demersum:0.2069008499)91:0.0945353656,((376509_Zantedeschia_aethiopica:0.0894532686,376511_Typhonium_alismifolium:0.0889992784)98:0.0337430549,376510_Lemna_disperma:0.2473146015)77:0.0337519234)76:0.0383091916)53:0.0473551867)98:0.0724696091,376460_Hydrocleys_nymphoides:0.1574677945)99:0.0736122334,376488_Sagittaria_platyphylla:0.0640719562)
(376418_Althenia_australis:0.0142279647,((((376420_Althenia_cylindrocarpa:0.0318519662,376423_Althenia_preissii:0.0000010000)96:0.0000010000,376422_Althenia_patentifolia:0.0000010000)100:0.0186845915,((((((((376425_Amphibolis_antarctica:0.0020826092,376426_Amphibolis_griffithii:0.0072263875)100:0.0417418349,((376444_Cymodocea_serrulata:0.0298908298,376490_Syringodium_isoetifolium:0.0453427806)100:0.0236092440,(376492_Thalassodendron_ciliatum:0.0094897557,376493_Thalassodendron_pachyrhizum:0.0095792809)100:0.0351019314)74:0.0050234381)100:0.0644288257,(((376466_Posidonia_angustifolia:0.0077347395,376467_Posidonia_australis:0.0000025887)70:0.0032779870,((376468_Posidonia_coriacea:0.0000010000,376471_Posidonia_robertsoniae:0.0000010000)98:0.0029440694,376470_Posidonia_ostenfeldii:0.0041769291)94:0.0030084869)99:0.0086723985,376472_Posidonia_sinuosa:0.0000021872)100:0.0676826359)97:0.0352343941,((376483_Ruppia_maritima:0.0330809966,376485_Ruppia_polycarpa:0.0428735884)99:0.0267447566,376484_Ruppia_megacarpa:0.0179922087)100:0.0790928705)100:0.0708661083,(((((376433_Blyxa_japonica:0.0223212530,376446_Egeria_densa:0.0937231370)95:0.0616297756,((376454_Halophila_decipiens:0.0461758531,376455_Halophila_spinulosa:0.0128678078)85:0.0155146386,376506_Vallisneria_nana:0.1449376621)44:0.0341479356)83:0.1024073665,((376509_Zantedeschia_aethiopica:0.0911809614,376511_Typhonium_alismifolium:0.1207413379)100:0.0703229149,376510_Lemna_disperma:0.2136785024)96:0.0688724762)40:0.0265689508,(376460_Hydrocleys_nymphoides:0.2210082379,376488_Sagittaria_platyphylla:0.1116913111)96:0.0638002146)59:0.0480071565,((((376435_Cycnogeton_alcockia:0.0079736875,376436_Cycnogeton_dubium:0.0065983732)56:0.0000026924,376438_Cycnogeton_lineare:0.0041200710)73:0.0182626648,(376439_Cycnogeton_microtuberosum:0.0020385869,376441_Cycnogeton_procerum:0.0062512729)99:0.0186969063)100:0.1080446812,(376494_Triglochin_hexagona:0.0400840693,(((376495_Triglochin_isingiana:0.0000010000,376499_Triglochin_nana:0.0144421868)100:0.0394150502,(376497_Triglochin_minutissima:0.0178020556,376500_Triglochin_stowardii:0.0281560342)100:0.0200628272)91:0.0164862896,376501_Triglochin_trichophora:0.0440226792)100:0.0641710733)100:0.1801798307)97:0.1002902770)65:0.0471772662)63:0.0460839502,(((376457_Heterozostera_nigricaulis:0.0048210541,376458_Heterozostera_polychlamys:0.0386275205)86:0.0267863959,376507_Zostera_muelleri:0.0227371896)100:0.1591673907,376462_Maundia_triglochinoides:0.1702442378)66:0.0341683150)99:0.0876848885,(((376473_Potamogeton_australiensis:0.0000010000,(((376475_Potamogeton_drummondii:0.0000010000,(376480_Potamogeton_sulcatus:0.0027283077,376481_Potamogeton_tepperi:0.0000010000)89:0.0000023670)92:0.0065278119,376482_Potamogeton_tricarinatus:0.0040737993)57:0.0000020932,376479_Potamogeton_reduncus:0.0073803118)67:0.0000025952)91:0.0055435271,(376476_Potamogeton_ochreatus:0.0036020775,376478_Potamogeton_perfoliatus:0.0227214029)78:0.0113712809)100:0.0407207934,376489_Stuckenia_pectinata:0.0694340976)99:0.0262327727)100:0.0509749079,376505_Zannichellia_palustris:0.0709414656)100:0.0324242987)88:0.0041398046,376421_Althenia_marina:0.0266572862)100:0.0318049502,376424_Althenia_sp:0.0211371958)
(376417_Alisma_plantago_aquatica:0.0831502060,(((((((((376418_Althenia_australis:0.0092568349,376421_Althenia_marina:0.0000025573)92:0.0030063753,(376420_Althenia_cylindrocarpa:0.0031796555,376423_Althenia_preissii:0.0000010000)100:0.0123410392)99:0.0129867563,376505_Zannichellia_palustris:0.0396782100)100:0.0336195061,(((((376473_Potamogeton_australiensis:0.0000010000,376482_Potamogeton_tricarinatus:0.0030576398)68:0.0000010000,(376480_Potamogeton_sulcatus:0.0000010000,376481_Potamogeton_tepperi:0.0000010000)98:0.0061344795)41:0.0000024203,376479_Potamogeton_reduncus:0.0076189349)89:0.0055044356,(376476_Potamogeton_ochreatus:0.0000021248,376478_Potamogeton_perfoliatus:0.0101314813)88:0.0062603165)98:0.0154951025,376489_Stuckenia_pectinata:0.0264832066)72:0.0091975318)99:0.0429854479,(376457_Heterozostera_nigricaulis:0.0000021978,376458_Heterozostera_polychlamys:0.0208314989)100:0.1462809769)72:0.0259207319,((((((376425_Amphibolis_antarctica:0.0088020926,376426_Amphibolis_griffithii:0.0000025067)99:0.0213693463,376462_Maundia_triglochinoides:0.1237194027)65:0.0093577663,(376444_Cymodocea_serrulata:0.0209342962,376490_Syringodium_isoetifolium:0.0251049312)100:0.0255133016)46:0.0062474853,(376492_Thalassodendron_ciliatum:0.0146849472,376493_Thalassodendron_pachyrhizum:0.0143761503)92:0.0026083244)74:0.0429751283,((376483_Ruppia_maritima:0.0150806967,376485_Ruppia_polycarpa:0.0232066690)98:0.0065667537,376484_Ruppia_megacarpa:0.0214510222)100:0.0558881783)33:0.0109216853,((376467_Posidonia_australis:0.0084432173,(376468_Posidonia_coriacea:0.0000010000,376471_Posidonia_robertsoniae:0.0000021796)73:0.0000021680)62:0.0000022755,376470_Posidonia_ostenfeldii:0.0000025856)100:0.0590308513)84:0.0442931714)56:0.0289134599,(((((376435_Cycnogeton_alcockia:0.0000020655,(376439_Cycnogeton_microtuberosum:0.0000023989,376441_Cycnogeton_procerum:0.0030284763)100:0.0152645260)67:0.0033704737,376436_Cycnogeton_dubium:0.0055545127)54:0.0000029587,376438_Cycnogeton_lineare:0.0000023604)100:0.0681211156,(376494_Triglochin_hexagona:0.0238353896,((376495_Triglochin_isingiana:0.0000010000,376499_Triglochin_nana:0.0121531533)98:0.0111184642,((376497_Triglochin_minutissima:0.0122060572,376500_Triglochin_stowardii:0.0090903159)97:0.0081489800,376501_Triglochin_trichophora:0.0198002546)94:0.0041500249)100:0.0487922827)100:0.0944056800)97:0.0596832000,(376509_Zantedeschia_aethiopica:0.0386514972,376511_Typhonium_alismifolium:0.0589484626)100:0.0816279153)42:0.0314381060)55:0.0372509990,((((376433_Blyxa_japonica:0.0280629764,376446_Egeria_densa:0.0435202229)81:0.0243797732,(376454_Halophila_decipiens:0.0291939546,376455_Halophila_spinulosa:0.0217527207)88:0.0346659239)30:0.0184554163,376506_Vallisneria_nana:0.0925887053)67:0.0557799612,376461_Limnobium_laevigatum:0.0975733441)82:0.0514593937)98:0.0664760480,376488_Sagittaria_platyphylla:0.0456295934)41:0.0049111401,376460_Hydrocleys_nymphoides:0.0740541793)
(376416_Alisma_lanceolatum:0.1009434401,(((((((((((((376418_Althenia_australis:0.0000024692,376424_Althenia_sp:0.0130621811)100:0.0462787334,(((376420_Althenia_cylindrocarpa:0.0000010000,376423_Althenia_preissii:0.0000010000)100:0.0052182904,376422_Althenia_patentifolia:0.0000010000)95:0.0060741400,376421_Althenia_marina:0.0067493505)95:0.0134011365)95:0.0469429947,376505_Zannichellia_palustris:0.0486453292)83:0.0151049563,376489_Stuckenia_pectinata:0.0335830513)90:0.0518938572,((((376473_Potamogeton_australiensis:0.0066849590,376475_Potamogeton_drummondii:0.0066987684)28:0.0000010000,((376479_Potamogeton_reduncus:0.0000010000,376480_Potamogeton_sulcatus:0.0000010000)20:0.0000010000,(376481_Potamogeton_tepperi:0.0000010000,376482_Potamogeton_tricarinatus:0.0000010000)66:0.0000010000)15:0.0000010000)14:0.0000010000,376478_Potamogeton_perfoliatus:0.0135938835)71:0.0030152051,((376474_Potamogeton_crispus:0.0412327688,376477_Potamogeton_octandrus:0.0000027385)84:0.0318463534,376476_Potamogeton_ochreatus:0.0078236329)59:0.0084396346)83:0.0463384707)96:0.0759678966,(376457_Heterozostera_nigricaulis:0.0182481380,376458_Heterozostera_polychlamys:0.0020216484)100:0.1772611065)91:0.0259466058,376462_Maundia_triglochinoides:0.1486412762)53:0.0143300422,((376466_Posidonia_angustifolia:0.0000010000,(376468_Posidonia_coriacea:0.0032697529,376471_Posidonia_robertsoniae:0.0000010000)100:0.0196515709)100:0.0788493224,(376492_Thalassodendron_ciliatum:0.0356050485,376493_Thalassodendron_pachyrhizum:0.0045571667)100:0.1672200525)86:0.0419282510)57:0.0319771474,((376435_Cycnogeton_alcockia:0.0075109781,(376436_Cycnogeton_dubium:0.0048813981,376438_Cycnogeton_lineare:0.0125724389)84:0.0000026295)99:0.0200239038,(376439_Cycnogeton_microtuberosum:0.0056231075,376441_Cycnogeton_procerum:0.0078142847)98:0.0207581615)100:0.0697697747)68:0.0330385659,((376433_Blyxa_japonica:0.0337473064,376464_Ottelia_alismoides:0.0925530878)95:0.0379917258,376446_Egeria_densa:0.0600980571)92:0.1352332778)58:0.0357616622,(376427_Aponogeton_bullosus:0.1683715262,(376509_Zantedeschia_aethiopica:0.0784942838,376511_Typhonium_alismifolium:0.0631467102)98:0.0563488110)90:0.0334152018)44:0.0186641342,(((((((376450_Halophila_capricorni:0.0103007816,(376451_Halophila_decipiens:0.0000010000,376454_Halophila_decipiens:0.0000010000)100:0.0104938679)99:0.0138671304,(376452_Halophila_minor:0.0156238027,376453_Halophila_ovalis:0.0000026965)100:0.0161066468)97:0.0196192736,(376455_Halophila_spinulosa:0.0115487609,376456_Halophila_tricostata:0.0034122484)100:0.0271934641)100:0.0392978443,376491_Thalassia_hemprichii:0.0679586428)100:0.0837581506,376459_Hydrilla_verticillata:0.1403998074)47:0.0236011235,376463_Najas_tenuifolia:0.1200266111)70:0.0528345010,(376498_Aff_Plantago:0.1083563950,376508_Ceratophyllum_demersum:0.1642787762)87:0.0650413621)35:0.0294984411)61:0.0171648172,(376494_Triglochin_hexagona:0.0387461569,((((376495_Triglochin_isingiana:0.0000010000,376499_Triglochin_nana:0.0000010000)100:0.0302990975,376500_Triglochin_stowardii:0.0417261477)89:0.0081113398,376497_Triglochin_minutissima:0.0579164734)90:0.0207764320,376501_Triglochin_trichophora:0.0507238367)100:0.0904828204)100:0.1111086143)98:0.0767884792,376488_Sagittaria_platyphylla:0.0833740184)
(376416_Alisma_lanceolatum:0.1248139611,(((((((((376418_Althenia_australis:0.0000010000,376424_Althenia_sp:0.0206783059)100:0.0451730963,(((376420_Althenia_cylindrocarpa:0.0180580994,(376423_Althenia_preissii:0.0073774787,376507_Zostera_muelleri:0.0497363262)70:0.0036086004)71:0.0050187496,376422_Althenia_patentifolia:0.0063577966)78:0.0141297708,376421_Althenia_marina:0.0177726163)87:0.0173078491)97:0.0456096020,376505_Zannichellia_palustris:0.1292494865)91:0.0460862833,376489_Stuckenia_pectinata:0.0354125556)90:0.0457765791,((((((376473_Potamogeton_australiensis:0.0055529080,376475_Potamogeton_drummondii:0.0055617006)80:0.0000010000,376480_Potamogeton_sulcatus:0.0000010000)75:0.0000021695,376479_Potamogeton_reduncus:0.0000010000)62:0.0000010000,(376474_Potamogeton_crispus:0.0032280900,376478_Potamogeton_perfoliatus:0.0062089920)95:0.0029621739)18:0.0000025113,(376481_Potamogeton_tepperi:0.0000010000,376482_Potamogeton_tricarinatus:0.0000010000)100:0.0528583406)86:0.0105852875,(376476_Potamogeton_ochreatus:0.0028791680,376477_Potamogeton_octandrus:0.0178667605)97:0.0025475222)97:0.0392656124)100:0.1273546415,(((376427_Aponogeton_bullosus:0.1553485819,(376509_Zantedeschia_aethiopica:0.1647076986,376511_Typhonium_alismifolium:0.0609936796)99:0.1094162484)85:0.0661351801,((((((376433_Blyxa_japonica:0.0485877513,376464_Ottelia_alismoides:0.0646022883)100:0.1096443816,376461_Limnobium_laevigatum:0.1895363603)87:0.0301541533,376446_Egeria_densa:0.1161311978)89:0.0628241922,((((((376450_Halophila_capricorni:0.0058254522,(376451_Halophila_decipiens:0.0000010000,376454_Halophila_decipiens:0.0000010000)100:0.0026340387)100:0.0129070112,(376452_Halophila_minor:0.0405554545,376453_Halophila_ovalis:0.0000021714)100:0.0211131807)96:0.0245125576,(376455_Halophila_spinulosa:0.0138921813,376456_Halophila_tricostata:0.0034577594)100:0.0301397808)100:0.0468653668,376491_Thalassia_hemprichii:0.0452145450)100:0.0756559373,376459_Hydrilla_verticillata:0.1685172608)77:0.0369189906,376463_Najas_tenuifolia:0.0959831854)77:0.0572053940)67:0.0322341818,376508_Ceratophyllum_demersum:0.2545237839)26:0.0211294247,((376494_Triglochin_hexagona:0.0600160469,(((((376495_Triglochin_isingiana:0.0000010000,376499_Triglochin_nana:0.0000010000)100:0.0205368244,376500_Triglochin_stowardii:0.0451727739)99:0.0414934075,376497_Triglochin_minutissima:0.0409384188)99:0.0287355722,376496_Triglochin_longicarpa:0.0520832451)99:0.0298188068,376501_Triglochin_trichophora:0.0415395225)100:0.0968320598)100:0.1059974359,376498_Aff_Plantago:0.2024479718)49:0.0810150115)30:0.0295600233)45:0.0395426313,((376435_Cycnogeton_alcockia:0.0092652180,((376436_Cycnogeton_dubium:0.0000027146,376437_Cycnogeton_huegelii:0.0026989878)98:0.0182222789,376438_Cycnogeton_lineare:0.0193668508)65:0.0000020120)98:0.0353165523,(376439_Cycnogeton_microtuberosum:0.0000010000,376441_Cycnogeton_procerum:0.0027783151)99:0.0327792063)98:0.1421813787)61:0.0448724403)54:0.0191683130,376462_Maundia_triglochinoides:0.1315084539)65:0.0311303450,(((376425_Amphibolis_antarctica:0.0046860583,376426_Amphibolis_griffithii:0.0238339259)100:0.1524112300,(376492_Thalassodendron_ciliatum:0.0297980055,376493_Thalassodendron_pachyrhizum:0.0185927368)100:0.0839373980)95:0.0706198425,(376466_Posidonia_angustifolia:0.0000021315,(((376467_Posidonia_australis:0.0042633043,(376470_Posidonia_ostenfeldii:0.0000010000,376472_Posidonia_sinuosa:0.0000028723)67:0.0000026060)88:0.0223218980,376469_Posidonia_denhartogii:0.0000024690)50:0.0156397260,(376468_Posidonia_coriacea:0.0029551729,376471_Posidonia_robertsoniae:0.0000027367)95:0.0086897826)65:0.0000023508)100:0.1453137568)94:0.0614521175)78:0.0455183743,((((376483_Ruppia_maritima:0.0066203143,376487_Ruppia_tuberosa:0.0049811702)88:0.0000026316,376486_Ruppia_sp:0.0032438595)98:0.0040181302,376485_Ruppia_polycarpa:0.0308403181)99:0.0055733603,376484_Ruppia_megacarpa:0.0000022231)100:0.1626122393)99:0.0955159229,376488_Sagittaria_platyphylla:0.1702723305)
(376416_Alisma_lanceolatum:0.0496543222,(((((((((((376418_Althenia_australis:0.0000026890,376424_Althenia_sp:0.0138361333)100:0.0186532021,(((376420_Althenia_cylindrocarpa:0.0000010000,376423_Althenia_preissii:0.0000010000)93:0.0000020657,376507_Zostera_muelleri:0.0000024332)99:0.0046050800,376422_Althenia_patentifolia:0.0000021233)99:0.0046696383)92:0.0045510967,376421_Althenia_marina:0.0047609230)99:0.0202530598,376505_Zannichellia_palustris:0.0317253493)96:0.0091498113,376489_Stuckenia_pectinata:0.0125642818)99:0.0106878986,(((((((376473_Potamogeton_australiensis:0.0000010000,376475_Potamogeton_drummondii:0.0000010000)86:0.0000010000,376480_Potamogeton_sulcatus:0.0000010000)24:0.0000010000,376479_Potamogeton_reduncus:0.0000010000)43:0.0000010000,(376474_Potamogeton_crispus:0.0045316990,376478_Potamogeton_perfoliatus:0.0092690081)97:0.0046302101)27:0.0000010000,376482_Potamogeton_tricarinatus:0.0000010000)28:0.0000010000,376481_Potamogeton_tepperi:0.0000010000)96:0.0067375462,(376476_Potamogeton_ochreatus:0.0000021258,376477_Potamogeton_octandrus:0.0000010000)97:0.0045748242)95:0.0067402948)99:0.0276019696,(376457_Heterozostera_nigricaulis:0.0044964553,376458_Heterozostera_polychlamys:0.0000010000)100:0.0868019394)88:0.0231048313,(((((376425_Amphibolis_antarctica:0.0000021092,376426_Amphibolis_griffithii:0.0000010000)96:0.0107967479,(376492_Thalassodendron_ciliatum:0.0370995515,376493_Thalassodendron_pachyrhizum:0.0108114841)94:0.0096785974)99:0.0467983584,((376466_Posidonia_angustifolia:0.0000029448,((376467_Posidonia_australis:0.0102812047,(376470_Posidonia_ostenfeldii:0.0000010000,376472_Posidonia_sinuosa:0.0000010000)61:0.0000021642)76:0.0000022504,(376468_Posidonia_coriacea:0.0046535164,376471_Posidonia_robertsoniae:0.0000010000)84:0.0000020082)99:0.0064766669)71:0.0000025940,376469_Posidonia_denhartogii:0.0000010000)100:0.0427757471)52:0.0099525626,(((376483_Ruppia_maritima:0.0000022332,(376486_Ruppia_sp:0.0055793750,376487_Ruppia_tuberosa:0.0000010000)79:0.0000021264)92:0.0056723418,376484_Ruppia_megacarpa:0.0000010000)66:0.0026400544,376485_Ruppia_polycarpa:0.0207971610)99:0.0657191451)60:0.0252281521,376462_Maundia_triglochinoides:0.0647350084)47:0.0155978030)36:0.0146717626,(376494_Triglochin_hexagona:0.0247792119,(((376495_Triglochin_isingiana:0.0000010000,376499_Triglochin_nana:0.0000010000)98:0.0045073980,(376496_Triglochin_longicarpa:0.0087067134,(376497_Triglochin_minutissima:0.0313130217,376501_Triglochin_trichophora:0.0269791658)85:0.0045826477)64:0.0000021157)85:0.0040502812,376500_Triglochin_stowardii:0.0094395293)100:0.0478169538)100:0.0928357663)55:0.0104267380,(((376427_Aponogeton_bullosus:0.1266225556,(((376435_Cycnogeton_alcockia:0.0045636197,376437_Cycnogeton_huegelii:0.0000010000)54:0.0000022120,(376436_Cycnogeton_dubium:0.0047961871,376438_Cycnogeton_lineare:0.0000024520)84:0.0044959414)99:0.0163149040,(376439_Cycnogeton_microtuberosum:0.0000010000,376441_Cycnogeton_procerum:0.0045647945)92:0.0020490363)98:0.0229882945)53:0.0233073661,((((376433_Blyxa_japonica:0.0236660586,376464_Ottelia_alismoides:0.0536883746)96:0.0166560514,376446_Egeria_densa:0.0804875886)94:0.0292222049,376461_Limnobium_laevigatum:0.0901226060)86:0.0498146587,(376509_Zantedeschia_aethiopica:0.0407300223,376511_Typhonium_alismifolium:0.0267662069)99:0.0753072233)45:0.0154431397)42:0.0154258881,(((((((376450_Halophila_capricorni:0.0104812282,376451_Halophila_decipiens:0.0000010000)83:0.0000026512,(376452_Halophila_minor:0.0055049364,376453_Halophila_ovalis:0.0000028666)99:0.0092585990)88:0.0140855940,376454_Halophila_decipiens:0.0000023562)87:0.0125769574,(376455_Halophila_spinulosa:0.0162679299,376456_Halophila_tricostata:0.0047477909)99:0.0060764925)86:0.0215284798,376491_Thalassia_hemprichii:0.0326692125)98:0.0310161396,376463_Najas_tenuifolia:0.0875755356)90:0.0253678159,376498_Aff_Plantago:0.1467679771)36:0.0313497570)28:0.0083002838)32:0.0324871172,376508_Ceratophyllum_demersum:0.1521609196)95:0.0224495167,376488_Sagittaria_platyphylla:0.0893888211)
(376418_Althenia_australis:0.0000010000,((((376420_Althenia_cylindrocarpa:0.0000010000,376422_Althenia_patentifolia:0.0000010000)91:0.0000010000,376498_Aff_Plantago:0.2348889238)60:0.0113284020,(376423_Althenia_preissii:0.0123949248,(((((((376425_Amphibolis_antarctica:0.0000010000,376426_Amphibolis_griffithii:0.0000010000)100:0.0355912643,(376490_Syringodium_isoetifolium:0.0313885818,376493_Thalassodendron_pachyrhizum:0.0000024345)92:0.0096774157)90:0.0104600066,376492_Thalassodendron_ciliatum:0.0000021931)91:0.0218316226,((((376427_Aponogeton_bullosus:0.1357705608,((((((376435_Cycnogeton_alcockia:0.0000020664,376437_Cycnogeton_huegelii:0.0000010000)38:0.0053431716,376436_Cycnogeton_dubium:0.0258052784)69:0.0000023048,376438_Cycnogeton_lineare:0.0000010000)59:0.0000022279,376441_Cycnogeton_procerum:0.0000010000)90:0.0245667913,376439_Cycnogeton_microtuberosum:0.0263444288)78:0.0339841840,((376494_Triglochin_hexagona:0.0326495791,(((((376495_Triglochin_isingiana:0.0000010000,376499_Triglochin_nana:0.0000010000)99:0.0000021652,376502_Triglochin_turrifera:0.0259663354)97:0.0128639258,376496_Triglochin_longicarpa:0.0128632015)59:0.0000025578,376497_Triglochin_minutissima:0.0128478405)60:0.0000023480,376501_Triglochin_trichophora:0.0128713412)75:0.0378580538)36:0.0000984689,376500_Triglochin_stowardii:0.0787399955)85:0.0663383580)54:0.0439075122)48:0.0094636031,((376488_Sagittaria_platyphylla:0.2214332915,376508_Ceratophyllum_demersum:0.0843443834)94:0.0283518881,((376509_Zantedeschia_aethiopica:0.0854615332,376511_Typhonium_alismifolium:0.0646289255)97:0.0247336513,376510_Lemna_disperma:0.1312252969)96:0.0299049104)94:0.0909880551)34:0.0097783276,376462_Maundia_triglochinoides:0.0802308267)60:0.0115768901,(((376474_Potamogeton_crispus:0.0184065406,376505_Zannichellia_palustris:0.1239093735)46:0.0214895639,(((376475_Potamogeton_drummondii:0.0000010000,376481_Potamogeton_tepperi:0.0000010000)45:0.0000010000,376482_Potamogeton_tricarinatus:0.0000010000)89:0.0000010000,376476_Potamogeton_ochreatus:0.0091354483)89:0.0152399554)56:0.0454725936,376489_Stuckenia_pectinata:0.0000023394)68:0.0712095347)62:0.0379328919)75:0.0499569629,(376468_Posidonia_coriacea:0.0691902041,(376483_Ruppia_maritima:0.0326715827,(376484_Ruppia_megacarpa:0.0221158778,376485_Ruppia_polycarpa:0.0164046666)96:0.0097559960)98:0.0438267579)33:0.0007901927)80:0.1372482663,(376471_Posidonia_robertsoniae:0.0000010000,376472_Posidonia_sinuosa:0.0000010000)96:0.0338497877)80:0.0630465823,((376457_Heterozostera_nigricaulis:0.0000010000,376458_Heterozostera_polychlamys:0.0000010000)96:0.0114001060,376507_Zostera_muelleri:0.0080305366)99:0.0831372593)80:0.0757245061)47:0.0000023817)50:0.0000010000,376421_Althenia_marina:0.0000010000)98:0.0254883089,376424_Althenia_sp:0.0000010000)
(376418_Althenia_australis:0.0000010000,(((376420_Althenia_cylindrocarpa:0.0000010000,(376422_Althenia_patentifolia:0.0000027316,(((((((((376425_Amphibolis_antarctica:0.0384867174,((376426_Amphibolis_griffithii:0.0649393455,376493_Thalassodendron_pachyrhizum:0.0101125598)100:0.1106888044,376492_Thalassodendron_ciliatum:0.0077798175)33:0.0000027562)51:0.0022084355,376490_Syringodium_isoetifolium:0.0789540515)99:0.0291950017,(376483_Ruppia_maritima:0.0340833462,(376484_Ruppia_megacarpa:0.0128727697,376485_Ruppia_polycarpa:0.0276149572)96:0.0163604494)96:0.0879683299)64:0.0170186038,(376471_Posidonia_robertsoniae:0.0000010000,376472_Posidonia_sinuosa:0.0000010000)100:0.1048588503)56:0.0171534569,(((376474_Potamogeton_crispus:0.0570522297,((376475_Potamogeton_drummondii:0.0000010000,(376481_Potamogeton_tepperi:0.0000010000,376482_Potamogeton_tricarinatus:0.0000010000)22:0.0000010000)97:0.0060041791,376476_Potamogeton_ochreatus:0.0170382161)95:0.0126237048)91:0.0374610271,376489_Stuckenia_pectinata:0.0401923735)78:0.0348785596,376505_Zannichellia_palustris:0.1295979939)97:0.0444644959)54:0.0295344126,((376427_Aponogeton_bullosus:0.1065440546,376468_Posidonia_coriacea:0.1465740383)61:0.0488511390,((376488_Sagittaria_platyphylla:0.3435574817,376508_Ceratophyllum_demersum:0.1718026528)59:0.0448539701,((376509_Zantedeschia_aethiopica:0.0545600245,376511_Typhonium_alismifolium:0.0733005797)82:0.0113234167,376510_Lemna_disperma:0.1590651686)66:0.0256394986)92:0.0648597958)44:0.0337154159)78:0.0110869318,(((376435_Cycnogeton_alcockia:0.0058430116,((((376436_Cycnogeton_dubium:0.0087475610,376439_Cycnogeton_microtuberosum:0.0528951132)96:0.0131575134,376437_Cycnogeton_huegelii:0.0000022233)91:0.0265724464,376438_Cycnogeton_lineare:0.0000020939)66:0.0000022455,376441_Cycnogeton_procerum:0.1745900854)77:0.0043068186)98:0.0516733877,((376494_Triglochin_hexagona:0.0376351117,((376495_Triglochin_isingiana:0.0000010000,376499_Triglochin_nana:0.0000010000)97:0.0116255908,(((376496_Triglochin_longicarpa:0.0242232858,376497_Triglochin_minutissima:0.0096157958)94:0.0061574214,376502_Triglochin_turrifera:0.0522679006)58:0.0058776820,376501_Triglochin_trichophora:0.0091222635)56:0.0090151147)83:0.0504108010)37:0.0010052717,376500_Triglochin_stowardii:0.0804306972)98:0.0954803949)94:0.0380928656,376462_Maundia_triglochinoides:0.1201785002)62:0.0343715424)81:0.0789281451,((376457_Heterozostera_nigricaulis:0.0043164298,376458_Heterozostera_polychlamys:0.0080914492)100:0.0627976589,376507_Zostera_muelleri:0.0000024718)100:0.1588248394)92:0.1108881085,376498_Aff_Plantago:0.2066913174)98:0.1566976669)75:0.0112443604)92:0.0234774496,376423_Althenia_preissii:0.0095952786)100:0.0299267911,376421_Althenia_marina:0.0124601536)100:0.0441048573,376424_Althenia_sp:0.0000010000)
(376418_Althenia_australis:0.0000010000,(((((376420_Althenia_cylindrocarpa:0.0000021515,376422_Althenia_patentifolia:0.0000010000)96:0.0000024683,376498_Aff_Plantago:0.2788775689)57:0.0119116717,376421_Althenia_marina:0.0000010000)38:0.0000024436,376423_Althenia_preissii:0.0118995856)28:0.0026539547,((((((((((376425_Amphibolis_antarctica:0.0110834565,376426_Amphibolis_griffithii:0.0202011605)99:0.0459287869,376490_Syringodium_isoetifolium:0.0309804567)75:0.0000010000,376493_Thalassodendron_pachyrhizum:0.0000010000)81:0.0092252521,376492_Thalassodendron_ciliatum:0.0000021194)94:0.0296471454,((376427_Aponogeton_bullosus:0.1127565559,((376488_Sagittaria_platyphylla:0.2321580998,((376509_Zantedeschia_aethiopica:0.0964172720,376511_Typhonium_alismifolium:0.0595979123)74:0.0100730157,376510_Lemna_disperma:0.1441676200)89:0.0347527227)78:0.0262898944,376508_Ceratophyllum_demersum:0.2172282490)79:0.0284454615)81:0.0530818134,(((376474_Potamogeton_crispus:0.0378522922,(((376475_Potamogeton_drummondii:0.0000010000,376481_Potamogeton_tepperi:0.0000010000)38:0.0000010000,376482_Potamogeton_tricarinatus:0.0000010000)93:0.0098037397,376476_Potamogeton_ochreatus:0.0301474416)84:0.0251074457)38:0.0256764054,376489_Stuckenia_pectinata:0.0000022253)50:0.0352380397,376505_Zannichellia_palustris:0.1049044675)90:0.0339452191)76:0.0311397406)83:0.0573158028,(376468_Posidonia_coriacea:0.0664485663,(376483_Ruppia_maritima:0.0311934114,(376484_Ruppia_megacarpa:0.0245874828,376485_Ruppia_polycarpa:0.0060808589)80:0.0045104975)96:0.0619997681)82:0.0304222295)83:0.0525156093,(376471_Posidonia_robertsoniae:0.0000024947,376472_Posidonia_sinuosa:0.0000010000)100:0.1548541869)53:0.0306307464,((((((376435_Cycnogeton_alcockia:0.0060178128,376436_Cycnogeton_dubium:0.0246414162)74:0.0000020663,376437_Cycnogeton_huegelii:0.0000010000)69:0.0000010000,376438_Cycnogeton_lineare:0.0000010000)62:0.0000021256,376441_Cycnogeton_procerum:0.0000010000)96:0.0421681731,376439_Cycnogeton_microtuberosum:0.0250496846)84:0.0345338532,(376494_Triglochin_hexagona:0.0317119429,(((((376495_Triglochin_isingiana:0.0000010000,376499_Triglochin_nana:0.0000010000)96:0.0000010000,376502_Triglochin_turrifera:0.0372884723)98:0.0122168939,376496_Triglochin_longicarpa:0.0122169133)66:0.0000020624,(376497_Triglochin_minutissima:0.0000024871,376500_Triglochin_stowardii:0.1449840453)86:0.0114958697)68:0.0000010000,376501_Triglochin_trichophora:0.0122129281)87:0.0338155285)98:0.0646725992)67:0.0291589412)50:0.0393422077,376462_Maundia_triglochinoides:0.0555200647)88:0.0733460742,((376457_Heterozostera_nigricaulis:0.0000010000,376458_Heterozostera_polychlamys:0.0000010000)98:0.0196886716,376507_Zostera_muelleri:0.0000021902)100:0.1739643642)83:0.0663086195)98:0.0217113053,376424_Althenia_sp:0.0000010000)
(376418_Althenia_australis:0.0029004517,(((((((((376419_Althenia_bilocularis:0.0031844202,376484_Ruppia_megacarpa:0.0000010000)100:0.0318369727,((376483_Ruppia_maritima:0.0164599620,376487_Ruppia_tuberosa:0.0084586251)87:0.0161886674,376485_Ruppia_polycarpa:0.0142422636)49:0.0052555284)100:0.0916295969,(((376425_Amphibolis_antarctica:0.0000010000,376426_Amphibolis_griffithii:0.0000010000)99:0.0233858477,(376444_Cymodocea_serrulata:0.0634177207,(376492_Thalassodendron_ciliatum:0.0136140444,376493_Thalassodendron_pachyrhizum:0.0000010000)100:0.0407304895)91:0.0042093560)94:0.0773134675,(((376466_Posidonia_angustifolia:0.0000010000,376468_Posidonia_coriacea:0.0000010000)45:0.0000010000,376472_Posidonia_sinuosa:0.0000010000)84:0.0000010000,376471_Posidonia_robertsoniae:0.0000010000)100:0.1154452186)70:0.0244806245)67:0.0498366413,(((((376435_Cycnogeton_alcockia:0.0144790009,376436_Cycnogeton_dubium:0.0083244505)80:0.0145781208,((376437_Cycnogeton_huegelii:0.0000010000,376441_Cycnogeton_procerum:0.0000023453)37:0.0000021025,376439_Cycnogeton_microtuberosum:0.0000010000)42:0.0045651276)73:0.0000624291,376438_Cycnogeton_lineare:0.0000021799)100:0.1008174319,(376462_Maundia_triglochinoides:0.0169039803,(376494_Triglochin_hexagona:0.0452963033,(((((376495_Triglochin_isingiana:0.0036948544,376499_Triglochin_nana:0.0059860896)99:0.0165005524,376496_Triglochin_longicarpa:0.0191131299)96:0.0068674866,(376501_Triglochin_trichophora:0.0128985235,376502_Triglochin_turrifera:0.0230258947)87:0.0032669807)64:0.0000010000,376497_Triglochin_minutissima:0.0263122285)72:0.0057547201,376500_Triglochin_stowardii:0.0142006055)88:0.0169267684)100:0.1057497545)82:0.0389155566)80:0.0343494466,((376506_Vallisneria_nana:0.1829716234,376510_Lemna_disperma:0.2517856732)88:0.0578411796,(376509_Zantedeschia_aethiopica:0.1245445688,376511_Typhonium_alismifolium:0.1241234032)96:0.0872132948)100:0.1681780304)75:0.0312478506)65:0.0578389438,((376457_Heterozostera_nigricaulis:0.0059371044,376507_Zostera_muelleri:0.0171261479)43:0.0079882301,376458_Heterozostera_polychlamys:0.0059466422)100:0.2226664489)100:0.0979959901,(((((((376473_Potamogeton_australiensis:0.0712492306,376475_Potamogeton_drummondii:0.0031089484)63:0.0000208596,376479_Potamogeton_reduncus:0.0000010000)59:0.0000025574,((376480_Potamogeton_sulcatus:0.0000010000,376481_Potamogeton_tepperi:0.0000010000)93:0.0000010000,376482_Potamogeton_tricarinatus:0.0063036259)62:0.0000010000)91:0.0078511527,376476_Potamogeton_ochreatus:0.0224064213)82:0.0000022880,376478_Potamogeton_perfoliatus:0.0000010000)51:0.0000021515,(376474_Potamogeton_crispus:0.0000010000,376477_Potamogeton_octandrus:0.0090289381)75:0.0000021802)92:0.0250897460,376489_Stuckenia_pectinata:0.0245499476)81:0.0349479807)81:0.0334618595,376505_Zannichellia_palustris:0.1215257428)84:0.0319791507,(376422_Althenia_patentifolia:0.0033541461,376423_Althenia_preissii:0.0000010000)70:0.0000024527)52:0.0047245057,(376420_Althenia_cylindrocarpa:0.0135586782,376421_Althenia_marina:0.0134990125)95:0.0031812468)100:0.0584671071,376424_Althenia_sp:0.0214658562)
(376418_Althenia_australis:0.0102570868,(((((((((376419_Althenia_bilocularis:0.0000026227,376484_Ruppia_megacarpa:0.0032080947)100:0.0313852396,((376483_Ruppia_maritima:0.0122806979,376487_Ruppia_tuberosa:0.0060433197)99:0.0121565635,376485_Ruppia_polycarpa:0.0203506895)94:0.0079860901)100:0.1050381304,(((((376425_Amphibolis_antarctica:0.0000010000,376426_Amphibolis_griffithii:0.0000010000)100:0.0269610271,376490_Syringodium_isoetifolium:0.1620254079)37:0.0000022111,(376492_Thalassodendron_ciliatum:0.0104978013,376493_Thalassodendron_pachyrhizum:0.0021972413)100:0.0434283433)64:0.0270709915,376444_Cymodocea_serrulata:0.0583856457)98:0.0584100980,(((376466_Posidonia_angustifolia:0.0000023839,376469_Posidonia_denhartogii:0.0050388120)83:0.0161077234,(376468_Posidonia_coriacea:0.0000010000,376471_Posidonia_robertsoniae:0.0062522702)77:0.0000024948)99:0.0106484990,376472_Posidonia_sinuosa:0.0032822805)100:0.1194902141)99:0.0441747292)97:0.0622858557,(((376433_Blyxa_japonica:0.1892937666,(376460_Hydrocleys_nymphoides:0.1115976094,(376461_Limnobium_laevigatum:0.0955237573,((376503_Vallisneria_australis:0.0000010000,376506_Vallisneria_nana:0.0000025479)99:0.0418378536,376504_Vallisneria_caulescens:0.0000023878)100:0.1961078068)56:0.0461650485)21:0.0000029504)59:0.0661301814,376508_Ceratophyllum_demersum:0.2076997258)33:0.0424316769,((376498_Aff_Plantago:0.2768530877,376510_Lemna_disperma:0.2463677661)46:0.0812262045,(376509_Zantedeschia_aethiopica:0.1057312118,376511_Typhonium_alismifolium:0.0753615261)96:0.0820373177)42:0.0985065339)96:0.1092360756)83:0.0269229594,376462_Maundia_triglochinoides:0.1657546971)52:0.0358801851,((((376435_Cycnogeton_alcockia:0.0076462111,376437_Cycnogeton_huegelii:0.0000010000)96:0.0085636676,(376439_Cycnogeton_microtuberosum:0.0119254471,376441_Cycnogeton_procerum:0.0000010000)75:0.0409272416)69:0.0000022495,376438_Cycnogeton_lineare:0.0080840459)99:0.1490457416,((((376494_Triglochin_hexagona:0.0544077757,376497_Triglochin_minutissima:0.0467853000)53:0.0022929589,376501_Triglochin_trichophora:0.0265458002)76:0.0239250939,((376495_Triglochin_isingiana:0.0057875659,376499_Triglochin_nana:0.0281783537)99:0.0233781517,(376496_Triglochin_longicarpa:0.0195143562,376502_Triglochin_turrifera:0.0335222852)74:0.0053195374)70:0.0057145786)58:0.0108172278,376500_Triglochin_stowardii:0.0404345802)100:0.2202248933)57:0.0441540458)100:0.1607869603,((((((((376473_Potamogeton_australiensis:0.0906982476,376482_Potamogeton_tricarinatus:0.0000021794)88:0.0059744269,376479_Potamogeton_reduncus:0.0000010000)29:0.0000020079,(376480_Potamogeton_sulcatus:0.0000022356,376481_Potamogeton_tepperi:0.0000027066)96:0.0076352212)63:0.0027375335,376475_Potamogeton_drummondii:0.0026945452)86:0.0057284390,376478_Potamogeton_perfoliatus:0.0000022819)63:0.0000025213,376477_Potamogeton_octandrus:0.0176676295)75:0.0025652258,376476_Potamogeton_ochreatus:0.0159646823)91:0.0295730862,376489_Stuckenia_pectinata:0.0493895484)99:0.0622650513)95:0.0384251729,376505_Zannichellia_palustris:0.1458951968)100:0.1009151681,((376420_Althenia_cylindrocarpa:0.0115509033,(376422_Althenia_patentifolia:0.0025962096,376423_Althenia_preissii:0.0000010000)100:0.0093539815)87:0.0071361341,376421_Althenia_marina:0.0186996585)91:0.0134779007)100:0.0272396959,376424_Althenia_sp:0.0244455877)
(376418_Althenia_australis:0.0000010000,(((((((((376419_Althenia_bilocularis:0.0000010000,376484_Ruppia_megacarpa:0.0000010000)100:0.0177730345,(376483_Ruppia_maritima:0.0134754137,376487_Ruppia_tuberosa:0.0355139168)94:0.0135935184)40:0.0000010000,376485_Ruppia_polycarpa:0.0046643431)100:0.0523613084,(((((376425_Amphibolis_antarctica:0.0000010000,376426_Amphibolis_griffithii:0.0000010000)100:0.0236517040,(376444_Cymodocea_serrulata:0.0504643173,376490_Syringodium_isoetifolium:0.0241287895)97:0.0256466823)96:0.0084684201,(376492_Thalassodendron_ciliatum:0.0090845272,376493_Thalassodendron_pachyrhizum:0.0000010000)100:0.0332172486)96:0.0231543499,((((376466_Posidonia_angustifolia:0.0000010000,376468_Posidonia_coriacea:0.0000010000)40:0.0000010000,376472_Posidonia_sinuosa:0.0000010000)62:0.0000010000,376471_Posidonia_robertsoniae:0.0000010000)73:0.0000010000,376469_Posidonia_denhartogii:0.0236066303)100:0.0615687851)51:0.0067339685,((((376435_Cycnogeton_alcockia:0.0000010000,(376437_Cycnogeton_huegelii:0.0000010000,(376439_Cycnogeton_microtuberosum:0.0000010000,376441_Cycnogeton_procerum:0.0051374458)66:0.0000010000)64:0.0000010000)56:0.0000027766,(376436_Cycnogeton_dubium:0.0083229777,376438_Cycnogeton_lineare:0.0086043828)99:0.0349307357)98:0.0363272112,((376498_Aff_Plantago:0.2037974989,376510_Lemna_disperma:0.1956123424)58:0.0496842271,((((376503_Vallisneria_australis:0.0000010000,376506_Vallisneria_nana:0.0000021063)79:0.0000022834,376504_Vallisneria_caulescens:0.0278095506)100:0.1188615836,376508_Ceratophyllum_demersum:0.1378421281)86:0.0524198113,(376509_Zantedeschia_aethiopica:0.0788682130,376511_Typhonium_alismifolium:0.0586789180)92:0.0432867637)68:0.0317809282)93:0.0817316964)59:0.0145176468,(376462_Maundia_triglochinoides:0.0173186073,(((((376494_Triglochin_hexagona:0.0517164347,376500_Triglochin_stowardii:0.0000010000)69:0.0044432052,(376501_Triglochin_trichophora:0.0134697325,376502_Triglochin_turrifera:0.0134172265)67:0.0045484072)41:0.0041656778,376496_Triglochin_longicarpa:0.0178919723)20:0.0000020134,(376495_Triglochin_isingiana:0.0000020864,376499_Triglochin_nana:0.0089409872)89:0.0091740540)67:0.0096706762,376497_Triglochin_minutissima:0.0090154749)100:0.0845821848)94:0.0362757954)57:0.0203375248)50:0.0090594089)74:0.0280707295,(((376457_Heterozostera_nigricaulis:0.0055814833,376458_Heterozostera_polychlamys:0.0123548547)97:0.0348171394,376507_Zostera_muelleri:0.0415353590)99:0.0906022052,(376460_Hydrocleys_nymphoides:0.0453734028,376461_Limnobium_laevigatum:0.1022463335)92:0.0130500864)79:0.0478629638)99:0.0557138346,((((((376473_Potamogeton_australiensis:0.0554569027,376482_Potamogeton_tricarinatus:0.0044900863)63:0.0000010000,376479_Potamogeton_reduncus:0.0000010000)70:0.0000021834,((376475_Potamogeton_drummondii:0.0000010000,376480_Potamogeton_sulcatus:0.0000010000)27:0.0000010000,376481_Potamogeton_tepperi:0.0000010000)70:0.0000010000)93:0.0089365282,((376474_Potamogeton_crispus:0.0000010000,376477_Potamogeton_octandrus:0.0091030695)55:0.0000010000,376478_Potamogeton_perfoliatus:0.0000010000)39:0.0000021005)51:0.0000020854,376476_Potamogeton_ochreatus:0.0090138404)92:0.0111634513,376489_Stuckenia_pectinata:0.0161059973)84:0.0183962044)96:0.0223193139,376505_Zannichellia_palustris:0.0627580472)77:0.0164225414,(376422_Althenia_patentifolia:0.0000010000,376423_Althenia_preissii:0.0000010000)95:0.0044503915)51:0.0000020059,(376420_Althenia_cylindrocarpa:0.0134300674,376421_Althenia_marina:0.0135136365)62:0.0000010000)100:0.0225607546,376424_Althenia_sp:0.0155241126)
(376421_Althenia_marina:0.0087302419,(376422_Althenia_patentifolia:0.0251012436,376423_Althenia_preissii:0.0549434421)98:0.0237850492,(376424_Althenia_sp:0.0291886298,(((((((376426_Amphibolis_griffithii:0.0677024354,376492_Thalassodendron_ciliatum:0.0869924974)100:0.0578851104,((376466_Posidonia_angustifolia:0.0262374037,376471_Posidonia_robertsoniae:0.0000010000)96:0.0605198318,376468_Posidonia_coriacea:0.0057428586)100:0.0362146620)83:0.0117884255,(((376483_Ruppia_maritima:0.0113711340,376487_Ruppia_tuberosa:0.0058559490)51:0.0050397575,376484_Ruppia_megacarpa:0.0131111251)55:0.0073550167,376485_Ruppia_polycarpa:0.0401726572)100:0.1433267327)97:0.0400483431,((376441_Cycnogeton_procerum:0.0978675788,(376494_Triglochin_hexagona:0.0480153430,(((376495_Triglochin_isingiana:0.0000010000,376499_Triglochin_nana:0.0044206484)100:0.0159045166,(376497_Triglochin_minutissima:0.0133912897,376500_Triglochin_stowardii:0.0091520212)90:0.0079278205)85:0.0080068409,376501_Triglochin_trichophora:0.0156570857)91:0.0169423076)100:0.0906602026)97:0.0567831519,(((376450_Halophila_capricorni:0.0000010000,(376451_Halophila_decipiens:0.0000010000,376454_Halophila_decipiens:0.0000010000)54:0.0000010000)99:0.0220293047,(376452_Halophila_minor:0.0025009526,376453_Halophila_ovalis:0.0154425007)95:0.0154394790)100:0.1333205774,376509_Zantedeschia_aethiopica:0.1424055987)100:0.0755744341)64:0.0223921498)96:0.0515164906,(376457_Heterozostera_nigricaulis:0.0171367239,376458_Heterozostera_polychlamys:0.0081972428)100:0.1256761495)100:0.0812998355,376489_Stuckenia_pectinata:0.0433593776)89:0.0222258150,376505_Zannichellia_palustris:0.0597834574)99:0.0220350570)96:0.0149629578)
(376418_Althenia_australis:0.0150043056,(((((((((((((376419_Althenia_bilocularis:0.0000010000,376484_Ruppia_megacarpa:0.0000010000)100:0.0142281007,376483_Ruppia_maritima:0.0141884973)92:0.0097437382,376487_Ruppia_tuberosa:0.0285806097)95:0.0677006639,376485_Ruppia_polycarpa:0.0512174337)100:0.1288082578,((((376466_Posidonia_angustifolia:0.0070080167,376471_Posidonia_robertsoniae:0.0000010000)100:0.0748541124,376472_Posidonia_sinuosa:0.0000010000)98:0.0176396074,376468_Posidonia_coriacea:0.0518872098)89:0.0090964261,376469_Posidonia_denhartogii:0.0000010000)99:0.0551197755)76:0.0155989404,(376426_Amphibolis_griffithii:0.1066054656,(376490_Syringodium_isoetifolium:0.1271873661,376492_Thalassodendron_ciliatum:0.1693855858)100:0.1047478931)86:0.0376837950)95:0.0352387043,(((376435_Cycnogeton_alcockia:0.0060959636,376441_Cycnogeton_procerum:0.0328910153)98:0.0169020504,376438_Cycnogeton_lineare:0.0050280116)100:0.1263182567,(376494_Triglochin_hexagona:0.0625553059,((((376495_Triglochin_isingiana:0.0148698292,376499_Triglochin_nana:0.0025985609)100:0.0706612684,376497_Triglochin_minutissima:0.0092929389)100:0.0367902479,(376496_Triglochin_longicarpa:0.0338094028,(376500_Triglochin_stowardii:0.0024245437,376502_Triglochin_turrifera:0.0268741323)98:0.0039763827)98:0.0243430009)97:0.0230321459,376501_Triglochin_trichophora:0.0581250564)96:0.0075185360)100:0.1418134905)98:0.0767719248)70:0.0194263079,(((((376427_Aponogeton_bullosus:0.0315124716,(376429_Aponogeton_elongatus:0.0000010000,376430_Aponogeton_tofus:0.0000010000)98:0.0254555979)99:0.1249773472,376488_Sagittaria_platyphylla:0.2547878214)84:0.0641353586,376511_Typhonium_alismifolium:0.1823890014)62:0.0707821145,((((376433_Blyxa_japonica:0.1490386846,376459_Hydrilla_verticillata:0.1025671025)56:0.0284972081,((376503_Vallisneria_australis:0.0129419655,376504_Vallisneria_caulescens:0.0229354055)92:0.0108405018,376506_Vallisneria_nana:0.0103942747)99:0.0930781990)93:0.0450019002,((376455_Halophila_spinulosa:0.0102194535,376456_Halophila_tricostata:0.0488164728)100:0.1063980262,376491_Thalassia_hemprichii:0.1047514862)78:0.0474900116)74:0.0654265838,((376450_Halophila_capricorni:0.0000010000,(376451_Halophila_decipiens:0.0000010000,376454_Halophila_decipiens:0.0000010000)63:0.0000010000)99:0.0339904358,(376452_Halophila_minor:0.1079030344,376453_Halophila_ovalis:0.0244642825)97:0.0270579101)100:0.0833475511)80:0.0837981209)70:0.0597026861,376509_Zantedeschia_aethiopica:0.2534248860)96:0.0654559806)74:0.0333839870,(376457_Heterozostera_nigricaulis:0.0136393505,376458_Heterozostera_polychlamys:0.0303362555)100:0.1860318506)99:0.0740736747,(376480_Potamogeton_sulcatus:0.0848743035,376489_Stuckenia_pectinata:0.0289325164)70:0.0339085492)97:0.0151409482,376505_Zannichellia_palustris:0.0927570839)100:0.0715482522,376421_Althenia_marina:0.0097201826)87:0.0186678249,(376422_Althenia_patentifolia:0.0070163724,376423_Althenia_preissii:0.0080776701)100:0.0382545145)99:0.0370318386,376424_Althenia_sp:0.0054809008)
(376418_Althenia_australis:0.0173411563,(376421_Althenia_marina:0.0075862252,(376422_Althenia_patentifolia:0.0092018036,376423_Althenia_preissii:0.0105939672)69:0.0087804614)61:0.0086729334,(376424_Althenia_sp:0.0173606603,(((((((376426_Amphibolis_griffithii:0.0114652251,(376492_Thalassodendron_ciliatum:0.0974541811,376493_Thalassodendron_pachyrhizum:0.0411147955)90:0.0227281550)93:0.0449423554,((376466_Posidonia_angustifolia:0.0040799654,(376468_Posidonia_coriacea:0.0000029041,376469_Posidonia_denhartogii:0.0000010000)97:0.0717237949)58:0.0000026983,376471_Posidonia_robertsoniae:0.0000010000)82:0.0136840100)77:0.0354573733,((((376435_Cycnogeton_alcockia:0.0081180937,376441_Cycnogeton_procerum:0.0000020355)40:0.0000021880,(376436_Cycnogeton_dubium:0.0000010000,376437_Cycnogeton_huegelii:0.0000029748)97:0.0081156010)96:0.0082430368,376438_Cycnogeton_lineare:0.0000027532)97:0.0284198780,(376494_Triglochin_hexagona:0.0128316392,(((376495_Triglochin_isingiana:0.0000023522,((376496_Triglochin_longicarpa:0.0248829780,376499_Triglochin_nana:0.0000027803)33:0.0000021801,376502_Triglochin_turrifera:0.0330253636)57:0.0073917622)91:0.0149875916,(376497_Triglochin_minutissima:0.0080551786,376500_Triglochin_stowardii:0.0053817859)97:0.0062031161)96:0.0062150442,376501_Triglochin_trichophora:0.0192046165)97:0.0096397298)100:0.0616258826)97:0.0415408718)52:0.0189484011,(((376427_Aponogeton_bullosus:0.0000022728,(376429_Aponogeton_elongatus:0.0000010000,376430_Aponogeton_tofus:0.0000010000)96:0.0087482483)98:0.0836572569,(376509_Zantedeschia_aethiopica:0.0838876558,376511_Typhonium_alismifolium:0.0635702968)84:0.0339992156)99:0.0679265691,(376483_Ruppia_maritima:0.0000021166,(376484_Ruppia_megacarpa:0.0000026813,(376485_Ruppia_polycarpa:0.0491911373,376487_Ruppia_tuberosa:0.0103287622)40:0.0000022337)69:0.0104606257)99:0.0521997449)64:0.0346476763)94:0.0271047761,(376457_Heterozostera_nigricaulis:0.0000029234,376458_Heterozostera_polychlamys:0.0080230045)100:0.0475403122)83:0.0413186103,376505_Zannichellia_palustris:0.0237239821)32:0.0102786218,((376474_Potamogeton_crispus:0.0087404225,((376476_Potamogeton_ochreatus:0.0000010000,(376479_Potamogeton_reduncus:0.0086319968,376480_Potamogeton_sulcatus:0.0000010000)88:0.0086331519)54:0.0000020958,376478_Potamogeton_perfoliatus:0.0086338619)66:0.0085938613)90:0.0432924667,376489_Stuckenia_pectinata:0.0218355056)53:0.0107719573)88:0.0178129145)45:0.0000021969)
(376424_Althenia_sp:0.0540684854,((((((376426_Amphibolis_griffithii:0.0450993397,376492_Thalassodendron_ciliatum:0.0178227961)91:0.0436188610,376484_Ruppia_megacarpa:0.1899139009)70:0.0218035893,376498_Aff_Plantago:0.2566181864)57:0.0632292908,((376441_Cycnogeton_procerum:0.0842883993,((376495_Triglochin_isingiana:0.1491547491,376499_Triglochin_nana:0.0000023261)96:0.0233351198,(376500_Triglochin_stowardii:0.0177873024,376501_Triglochin_trichophora:0.0268961112)44:0.0000022734)100:0.1487796642)95:0.0585858227,376462_Maundia_triglochinoides:0.0545153408)72:0.0404157682)47:0.0341479268,(376457_Heterozostera_nigricaulis:0.0000010000,376458_Heterozostera_polychlamys:0.0000010000)100:0.1543599995)59:0.0359096393,376505_Zannichellia_palustris:0.0729943375)65:0.0224091242,((((376473_Potamogeton_australiensis:0.0000010000,(376475_Potamogeton_drummondii:0.0000010000,(376478_Potamogeton_perfoliatus:0.0000010000,376482_Potamogeton_tricarinatus:0.0096713299)75:0.0000010000)26:0.0000028059)51:0.0048128738,376481_Potamogeton_tepperi:0.0000010000)80:0.0081313171,376476_Potamogeton_ochreatus:0.0071569646)81:0.0075154285,376489_Stuckenia_pectinata:0.0368420431)56:0.0034601234)
(376416_Alisma_lanceolatum:0.1685133277,((376419_Althenia_bilocularis:0.2062437632,376461_Limnobium_laevigatum:0.1354702676)81:0.1200837859,((((((((((((((376424_Althenia_sp:0.1406206834,376489_Stuckenia_pectinata:0.0560764110)68:0.0213297598,376476_Potamogeton_ochreatus:0.0059816687)68:0.0083635119,376475_Potamogeton_drummondii:0.0117428386)60:0.0082600954,376473_Potamogeton_australiensis:0.0000021703)100:0.2047601645,376481_Potamogeton_tepperi:0.0000010000)36:0.0000022571,376478_Potamogeton_perfoliatus:0.0000010000)89:0.0097700772,376482_Potamogeton_tricarinatus:0.0061554745)99:0.0736524217,376505_Zannichellia_palustris:0.0425750245)88:0.0298656866,(376457_Heterozostera_nigricaulis:0.0032767419,376458_Heterozostera_polychlamys:0.0000010000)100:0.1095391511)75:0.0237113640,((376426_Amphibolis_griffithii:0.0402877163,376492_Thalassodendron_ciliatum:0.0261401187)97:0.0536970256,376484_Ruppia_megacarpa:0.1748130243)94:0.0646415089)77:0.0217993899,376462_Maundia_triglochinoides:0.0667268895)43:0.0227353216,(376441_Cycnogeton_procerum:0.0745586407,(((376495_Triglochin_isingiana:0.0156060229,376499_Triglochin_nana:0.0000010000)98:0.0122601854,376500_Triglochin_stowardii:0.0240841818)90:0.0187065718,376501_Triglochin_trichophora:0.2881620815)99:0.0931159734)94:0.0358928083)71:0.0383848058,376498_Aff_Plantago:0.1944788771)85:0.1197080086,376509_Zantedeschia_aethiopica:0.1898555018)86:0.1043546442)92:0.1302228445,376460_Hydrocleys_nymphoides:0.1168616806)
(376424_Althenia_sp:0.0590025932,((((376426_Amphibolis_griffithii:0.0329829913,376492_Thalassodendron_ciliatum:0.0330776003)49:0.0143765534,376484_Ruppia_megacarpa:0.1272809237)56:0.0364204717,376505_Zannichellia_palustris:0.0162358883)48:0.0309309920,(((376441_Cycnogeton_procerum:0.0896368380,((376495_Triglochin_isingiana:0.0000010000,376499_Triglochin_nana:0.0000010000)91:0.0132653218,(376500_Triglochin_stowardii:0.0230130023,376501_Triglochin_trichophora:0.0382272754)59:0.0000022493)100:0.0861926112)82:0.0313688572,376462_Maundia_triglochinoides:0.0758019439)87:0.0459231446,(376457_Heterozostera_nigricaulis:0.0000010000,376458_Heterozostera_polychlamys:0.0000010000)99:0.1209361253)29:0.0083452370)35:0.0000020443,((((((376473_Potamogeton_australiensis:0.0000010000,376481_Potamogeton_tepperi:0.0049451211)45:0.0000010000,376475_Potamogeton_drummondii:0.0000010000)37:0.0000010000,376482_Potamogeton_tricarinatus:0.0100111201)32:0.0000010000,376478_Potamogeton_perfoliatus:0.0000010000)80:0.0068496375,376476_Potamogeton_ochreatus:0.0071003138)72:0.0065259891,376489_Stuckenia_pectinata:0.0370482469)63:0.0070938640)
(376416_Alisma_lanceolatum:0.1047816980,((((((((((376418_Althenia_australis:0.0331559091,376421_Althenia_marina:0.0127421077)73:0.0000028625,((376420_Althenia_cylindrocarpa:0.0032295488,376423_Althenia_preissii:0.0000010000)81:0.0074041617,376422_Althenia_patentifolia:0.0032553950)100:0.0227464306)98:0.0341216787,376505_Zannichellia_palustris:0.0834392801)93:0.0231859704,(((376473_Potamogeton_australiensis:0.0039284473,(376479_Potamogeton_reduncus:0.0038794834,((376480_Potamogeton_sulcatus:0.0989327073,376481_Potamogeton_tepperi:0.0000027681)79:0.0039462561,376482_Potamogeton_tricarinatus:0.0000026094)92:0.0062726104)79:0.0062777653)56:0.0000027090,376476_Potamogeton_ochreatus:0.0082697445)92:0.0246503140,376489_Stuckenia_pectinata:0.0260323547)88:0.0133101784)97:0.0757041763,(376457_Heterozostera_nigricaulis:0.0000029423,376458_Heterozostera_polychlamys:0.0000020302)100:0.1367070225)96:0.0552462124,(((((376425_Amphibolis_antarctica:0.0035174598,376426_Amphibolis_griffithii:0.0000010000)100:0.0168950965,(376492_Thalassodendron_ciliatum:0.0000010000,376493_Thalassodendron_pachyrhizum:0.0078363021)98:0.0046393203)98:0.0156940719,376490_Syringodium_isoetifolium:0.0458153979)97:0.0429008217,(376483_Ruppia_maritima:0.0091441413,(376484_Ruppia_megacarpa:0.0000023666,376485_Ruppia_polycarpa:0.0311076683)33:0.0116717791)100:0.0738681090)98:0.0362171351,(((376466_Posidonia_angustifolia:0.0000010000,(376469_Posidonia_denhartogii:0.0000010000,(376470_Posidonia_ostenfeldii:0.0272415836,376471_Posidonia_robertsoniae:0.0035911858)75:0.0000140288)56:0.0000032027)53:0.0000010000,376468_Posidonia_coriacea:0.0334604143)59:0.0000010000,376467_Posidonia_australis:0.0036165242)100:0.0531763740)95:0.0289448134)49:0.0109172426,376441_Cycnogeton_procerum:0.1239780514)47:0.0236654496,(376427_Aponogeton_bullosus:0.0000010000,376430_Aponogeton_tofus:0.0000010000)100:0.1656728466)30:0.0157556773,(((376432_Blyxa_octandra:0.0125039075,376433_Blyxa_japonica:0.0088290346)100:0.0659748966,376463_Najas_tenuifolia:0.0874779452)46:0.0068461023,(((((((376450_Halophila_capricorni:0.0038255536,(376451_Halophila_decipiens:0.0000010000,376454_Halophila_decipiens:0.0000010000)100:0.0123014844)100:0.0222380431,376453_Halophila_ovalis:0.0136058378)95:0.0121310981,(376455_Halophila_spinulosa:0.0044641076,376456_Halophila_tricostata:0.0078835656)100:0.0380385027)97:0.0320816378,376491_Thalassia_hemprichii:0.0474632131)99:0.0356326872,376459_Hydrilla_verticillata:0.0485290065)69:0.0197684699,376461_Limnobium_laevigatum:0.1241846657)12:0.0033576926,((376503_Vallisneria_australis:0.0000010000,376506_Vallisneria_nana:0.0085227620)99:0.0040811680,376504_Vallisneria_caulescens:0.0079183000)100:0.0646870329)61:0.0128807698)86:0.0407754422)100:0.1029532115,376488_Sagittaria_platyphylla:0.0499275352)91:0.0180612986,376460_Hydrocleys_nymphoides:0.0531212784)
(376416_Alisma_lanceolatum:0.1037940311,(((((((((376418_Althenia_australis:0.0324691732,376421_Althenia_marina:0.0200087124)67:0.0000020279,((376420_Althenia_cylindrocarpa:0.0024733644,376423_Althenia_preissii:0.0044671765)78:0.0075511208,376422_Althenia_patentifolia:0.0044797984)100:0.0222788773)98:0.0327708712,376505_Zannichellia_palustris:0.0362554313)83:0.0131738858,(((376473_Potamogeton_australiensis:0.0043368402,((376479_Potamogeton_reduncus:0.0000010000,(376480_Potamogeton_sulcatus:0.0245247912,376481_Potamogeton_tepperi:0.0103638731)60:0.0000593712)37:0.0000010000,376482_Potamogeton_tricarinatus:0.0000010000)92:0.0103116263)84:0.0094756319,376476_Potamogeton_ochreatus:0.0045944850)99:0.0515930812,376489_Stuckenia_pectinata:0.0349200812)95:0.0073403769)99:0.0722956447,(376457_Heterozostera_nigricaulis:0.0000010000,376458_Heterozostera_polychlamys:0.0000010000)100:0.1492948380)55:0.0516014887,(((((376425_Amphibolis_antarctica:0.0000010000,376426_Amphibolis_griffithii:0.0042141926)100:0.0235969580,(376492_Thalassodendron_ciliatum:0.0000010000,376493_Thalassodendron_pachyrhizum:0.0086104496)100:0.0046109880)96:0.0205215678,376490_Syringodium_isoetifolium:0.0680101208)99:0.0521519596,((376483_Ruppia_maritima:0.0088462730,376484_Ruppia_megacarpa:0.0049330601)99:0.0119491758,376485_Ruppia_polycarpa:0.0238485637)100:0.0598072621)92:0.0198842624,(((376466_Posidonia_angustifolia:0.0083991158,((376467_Posidonia_australis:0.0040703136,376468_Posidonia_coriacea:0.0108675136)81:0.0054260758,376469_Posidonia_denhartogii:0.0000010000)30:0.0000029078)32:0.0000023211,376470_Posidonia_ostenfeldii:0.0506751070)55:0.0000029031,376471_Posidonia_robertsoniae:0.0000021488)98:0.0332948045)93:0.0344249755)41:0.0247913005,376441_Cycnogeton_procerum:0.1105507959)32:0.0207052746,(((((((376427_Aponogeton_bullosus:0.0000010000,376430_Aponogeton_tofus:0.0000025643)100:0.1637045536,376463_Najas_tenuifolia:0.0832398928)34:0.0173144194,376459_Hydrilla_verticillata:0.0465742010)24:0.0095773974,((((376450_Halophila_capricorni:0.0042313533,(376451_Halophila_decipiens:0.0000010000,376454_Halophila_decipiens:0.0000010000)100:0.0085831973)99:0.0248833980,376453_Halophila_ovalis:0.0100826088)84:0.0101313495,(376455_Halophila_spinulosa:0.0043510453,376456_Halophila_tricostata:0.0086601088)100:0.0444925364)98:0.0396510555,376491_Thalassia_hemprichii:0.0474639495)98:0.0335285597)24:0.0174687089,(376432_Blyxa_octandra:0.0132348015,376433_Blyxa_japonica:0.0051456709)100:0.0800489251)30:0.0034942737,((376503_Vallisneria_australis:0.0000010000,376506_Vallisneria_nana:0.0094617338)99:0.0094289566,376504_Vallisneria_caulescens:0.0088078807)100:0.0721411977)30:0.0056374977,(376461_Limnobium_laevigatum:0.0601130245,376498_Aff_Plantago:0.2423664157)41:0.0502998754)42:0.0288282225)100:0.1041155347,376488_Sagittaria_platyphylla:0.0400897413)85:0.0256815956,376460_Hydrocleys_nymphoides:0.0611240270)
(376416_Alisma_lanceolatum:0.0991712777,(((((((376418_Althenia_australis:0.0331298585,376421_Althenia_marina:0.0169598948)68:0.0000024927,((376420_Althenia_cylindrocarpa:0.0033721456,376423_Althenia_preissii:0.0000010000)78:0.0068081763,376422_Althenia_patentifolia:0.0033636302)100:0.0174606670)99:0.0393647557,376505_Zannichellia_palustris:0.0393120494)94:0.0152281222,(((376473_Potamogeton_australiensis:0.0040987596,((376479_Potamogeton_reduncus:0.0000010000,376480_Potamogeton_sulcatus:0.0560866260)89:0.0040147418,(376481_Potamogeton_tepperi:0.0000010000,376482_Potamogeton_tricarinatus:0.0000010000)96:0.0045541395)76:0.0044910331)55:0.0000010000,376476_Potamogeton_ochreatus:0.0082732419)96:0.0190965254,376489_Stuckenia_pectinata:0.0182841527)82:0.0100427617)99:0.0681017045,(376457_Heterozostera_nigricaulis:0.0000010000,376458_Heterozostera_polychlamys:0.0000010000)100:0.1499508611)91:0.0435009356,(((((((376425_Amphibolis_antarctica:0.0036283734,376426_Amphibolis_griffithii:0.0000010000)100:0.0351517752,(376492_Thalassodendron_ciliatum:0.0000010000,376493_Thalassodendron_pachyrhizum:0.0081736918)99:0.0147874784)98:0.0199674399,376490_Syringodium_isoetifolium:0.0464162701)99:0.0660227357,((376483_Ruppia_maritima:0.0115892322,376484_Ruppia_megacarpa:0.0093948300)92:0.0071736317,376485_Ruppia_polycarpa:0.0295582231)100:0.0650903247)98:0.0462965654,((((376466_Posidonia_angustifolia:0.0000010000,(376468_Posidonia_coriacea:0.0391617650,376469_Posidonia_denhartogii:0.0000010000)54:0.0000021850)50:0.0000010000,376471_Posidonia_robertsoniae:0.0000010000)56:0.0000010000,376467_Posidonia_australis:0.0034644426)91:0.0055366265,376470_Posidonia_ostenfeldii:0.1912946938)93:0.0157170799)96:0.0328917125,376441_Cycnogeton_procerum:0.1332852123)29:0.0170163487,((376427_Aponogeton_bullosus:0.0000010000,376430_Aponogeton_tofus:0.0000010000)100:0.1583640430,(((((376432_Blyxa_octandra:0.0151932613,376433_Blyxa_japonica:0.0014537514)100:0.0604415496,376463_Najas_tenuifolia:0.0864967762)63:0.0049282996,376461_Limnobium_laevigatum:0.1103677647)47:0.0106853806,((376503_Vallisneria_australis:0.0000010000,376506_Vallisneria_nana:0.0089223793)98:0.0045616091,376504_Vallisneria_caulescens:0.0079708843)100:0.0711591502)32:0.0044752985,(((((376450_Halophila_capricorni:0.0040467022,(376451_Halophila_decipiens:0.0000010000,376454_Halophila_decipiens:0.0000010000)100:0.0082115360)98:0.0232543073,376453_Halophila_ovalis:0.0141984969)91:0.0121533364,(376455_Halophila_spinulosa:0.0044594777,376456_Halophila_tricostata:0.0082239721)100:0.0402585474)98:0.0357435173,376491_Thalassia_hemprichii:0.0440793245)98:0.0323672765,376459_Hydrilla_verticillata:0.0489406407)75:0.0164846192)76:0.0453420852)54:0.0241570180)41:0.0176291511)100:0.1031292889,376488_Sagittaria_platyphylla:0.0490214787)72:0.0182278558,376460_Hydrocleys_nymphoides:0.0645168990)
(376416_Alisma_lanceolatum:0.1149690260,(((376421_Althenia_marina:0.0465755617,376424_Althenia_sp:0.0261069767)66:0.0258689307,(376473_Potamogeton_australiensis:0.0000010000,(376481_Potamogeton_tepperi:0.0082059523,376482_Potamogeton_tricarinatus:0.0000010000)32:0.0000010000)74:0.0282510032)92:0.1636043284,(((376435_Cycnogeton_alcockia:0.0000010000,376441_Cycnogeton_procerum:0.0000010000)59:0.0011215484,376439_Cycnogeton_microtuberosum:0.0329488625)82:0.0705351741,(376500_Triglochin_stowardii:0.0049663197,376501_Triglochin_trichophora:0.0316740618)99:0.1573565180)63:0.0372999879)79:0.1686197077,376498_Aff_Plantago:0.8016066240)
(376416_Alisma_lanceolatum:0.4273055007,((376421_Althenia_marina:0.0729180519,376424_Althenia_sp:0.0090445417)100:0.1537342063,((376473_Potamogeton_australiensis:0.0000010000,376481_Potamogeton_tepperi:0.0064542519)83:0.0064330818,376482_Potamogeton_tricarinatus:0.0000028038)100:0.1658137118)92:0.1730604073,((376435_Cycnogeton_alcockia:0.0000023424,(376439_Cycnogeton_microtuberosum:0.0000020002,376498_Aff_Plantago:1.0156894249)52:0.0626574633)31:0.0081463504,376441_Cycnogeton_procerum:0.0000020841)62:0.1093910684)
(376416_Alisma_lanceolatum:0.2950218266,((376421_Althenia_marina:0.0422719972,376424_Althenia_sp:0.0274089005)64:0.0227583167,((376473_Potamogeton_australiensis:0.0000010000,376482_Potamogeton_tricarinatus:0.0000010000)42:0.0000010000,376481_Potamogeton_tepperi:0.0071915284)64:0.0248116625)96:0.1433446774,(((376435_Cycnogeton_alcockia:0.0000010000,376441_Cycnogeton_procerum:0.0000010000)69:0.0043795035,376439_Cycnogeton_microtuberosum:0.0336646889)72:0.0475211524,(376500_Triglochin_stowardii:0.0056369972,376501_Triglochin_trichophora:0.0312847700)100:0.1597250852)61:0.0331006012)
(376435_Cycnogeton_alcockia:0.0256505211,376441_Cycnogeton_procerum:0.0210030352,(376495_Triglochin_isingiana:0.0000010000,376499_Triglochin_nana:0.0000010000)100:0.1001681454)
(376435_Cycnogeton_alcockia:0.0362412251,376441_Cycnogeton_procerum:0.0297325509,(376495_Triglochin_isingiana:0.0154220014,376499_Triglochin_nana:0.0238529944)100:0.1867955264)
(376435_Cycnogeton_alcockia:0.0272514475,376441_Cycnogeton_procerum:0.0135908949,(376495_Triglochin_isingiana:0.0000010000,376499_Triglochin_nana:0.0000010000)100:0.1024292605)
(376426_Amphibolis_griffithii:0.0189968057,(((376457_Heterozostera_nigricaulis:0.0292831860,376458_Heterozostera_polychlamys:0.0000028682)72:0.0418810837,376511_Typhonium_alismifolium:0.4204441120)48:0.0578483095,376461_Limnobium_laevigatum:0.1213359148)62:0.0374732805,376493_Thalassodendron_pachyrhizum:0.0151769342)
(376492_Thalassodendron_ciliatum:0.2115680531,(376494_Triglochin_hexagona:0.0883262689,376496_Triglochin_longicarpa:0.1277008253)100:0.2611414555,376505_Zannichellia_palustris:0.1715537928)
(376426_Amphibolis_griffithii:0.0000010000,(((376457_Heterozostera_nigricaulis:0.0290132334,376458_Heterozostera_polychlamys:0.0000010000)76:0.1252337491,(376461_Limnobium_laevigatum:0.0703969990,376511_Typhonium_alismifolium:0.3291493785)37:0.0711288951)32:0.1095113213,376493_Thalassodendron_pachyrhizum:0.0240936674)25:0.0130381063,376494_Triglochin_hexagona:0.9893722885)
(376492_Thalassodendron_ciliatum:0.1654851056,(376494_Triglochin_hexagona:0.1225829430,376496_Triglochin_longicarpa:0.2746686942)99:0.1942224012,376505_Zannichellia_palustris:0.1584615990)
(376457_Heterozostera_nigricaulis:0.1836260596,376458_Heterozostera_polychlamys:0.1013050886,(376461_Limnobium_laevigatum:0.2163387385,376511_Typhonium_alismifolium:0.4437751146)87:0.1341121717)
(376418_Althenia_australis:0.0000020678,(((376420_Althenia_cylindrocarpa:0.0151960243,(((((376426_Amphibolis_griffithii:0.1491228300,376461_Limnobium_laevigatum:0.2625749144)97:0.2561445889,((376460_Hydrocleys_nymphoides:0.0156188941,376488_Sagittaria_platyphylla:0.0488876048)76:0.0391309245,((376494_Triglochin_hexagona:0.0224701081,((376497_Triglochin_minutissima:0.0117940596,376500_Triglochin_stowardii:0.0078688062)88:0.0000028808,376502_Triglochin_turrifera:0.0229753145)76:0.0038796194)91:0.0031249195,(((376495_Triglochin_isingiana:0.0000010000,376499_Triglochin_nana:0.0000010000)100:0.0185899050,376496_Triglochin_longicarpa:0.0000010000)64:0.0000028927,376501_Triglochin_trichophora:0.0000024913)75:0.0079779694)95:0.0770545912)29:0.0304786074)51:0.0581113782,(((((376430_Aponogeton_tofus:0.2325416800,376498_Aff_Plantago:0.1981397329)78:0.1050681769,((376446_Egeria_densa:0.1911021142,376508_Ceratophyllum_demersum:0.1324790377)81:0.0730530247,(376509_Zantedeschia_aethiopica:0.0399527933,376510_Lemna_disperma:0.1084509985)80:0.0697895397)44:0.0408438825)70:0.0413827898,((376453_Halophila_ovalis:0.0994294769,(376463_Najas_tenuifolia:0.0526487895,376506_Vallisneria_nana:0.0708178638)99:0.0791108727)95:0.0747808960,((376457_Heterozostera_nigricaulis:0.0000024887,376458_Heterozostera_polychlamys:0.0265551957)99:0.2614148002,376507_Zostera_muelleri:0.0354290313)90:0.0237726279)87:0.0759826599)36:0.0122173270,((376435_Cycnogeton_alcockia:0.0249723623,(376439_Cycnogeton_microtuberosum:0.0000010000,376441_Cycnogeton_procerum:0.0119715797)83:0.0116830887)99:0.0679609231,((376483_Ruppia_maritima:0.1418010580,376484_Ruppia_megacarpa:0.0446598145)49:0.0079697800,376485_Ruppia_polycarpa:0.0380382593)99:0.1183461499)64:0.0342614123)43:0.0868127796,376505_Zannichellia_palustris:0.0795831015)63:0.2130697261)82:0.0355824529,376473_Potamogeton_australiensis:0.0146879938)43:0.0053429825,(((376475_Potamogeton_drummondii:0.0075233043,(376480_Potamogeton_sulcatus:0.0000021320,376482_Potamogeton_tricarinatus:0.0000025225)68:0.0000022892)92:0.0047108340,376481_Potamogeton_tepperi:0.0045381730)96:0.0308052508,((376476_Potamogeton_ochreatus:0.0000010000,376478_Potamogeton_perfoliatus:0.0000010000)98:0.0090027787,376489_Stuckenia_pectinata:0.0227870402)95:0.0088545782)74:0.0004202735)91:0.0484830244)49:0.0000010000,376423_Althenia_preissii:0.0000010000)70:0.0000020178,376421_Althenia_marina:0.0291400595)99:0.0147520151,376424_Althenia_sp:0.0150961022)
(376418_Althenia_australis:0.0000010000,(376420_Althenia_cylindrocarpa:0.0162184973,(376421_Althenia_marina:0.0454746318,(376423_Althenia_preissii:0.0201328243,((((((((((((376426_Amphibolis_griffithii:0.0479987046,376492_Thalassodendron_ciliatum:0.1017677996)98:0.0947942051,(376446_Egeria_densa:0.2511865339,(376461_Limnobium_laevigatum:0.0952338353,376504_Vallisneria_caulescens:0.1745662265)79:0.0182203624)100:0.1362099303)100:0.2147403728,376430_Aponogeton_tofus:0.1131801010)96:0.1292678037,((376453_Halophila_ovalis:0.1276624722,(376463_Najas_tenuifolia:0.1299277190,376506_Vallisneria_nana:0.1351227050)97:0.0577848756)99:0.0563846840,376498_Aff_Plantago:0.2211099025)88:0.1167224104)91:0.1158476418,(376457_Heterozostera_nigricaulis:0.0054652826,376458_Heterozostera_polychlamys:0.0000028307)100:0.1606023814)50:0.0138149907,376507_Zostera_muelleri:0.0866498480)81:0.0817567764,((376483_Ruppia_maritima:0.1002677410,376485_Ruppia_polycarpa:0.0135674643)94:0.0185405063,376484_Ruppia_megacarpa:0.0266195833)99:0.1062002118)64:0.0435890181,(376508_Ceratophyllum_demersum:0.1599150666,(376509_Zantedeschia_aethiopica:0.0827236645,376510_Lemna_disperma:0.1112689907)69:0.0437660209)68:0.0488622545)84:0.0457107134,((376435_Cycnogeton_alcockia:0.0906338246,376441_Cycnogeton_procerum:0.0068147852)83:0.0200709421,376439_Cycnogeton_microtuberosum:0.0078598532)92:0.0608200677)82:0.1227593174,(376460_Hydrocleys_nymphoides:0.0541205816,376488_Sagittaria_platyphylla:0.0910190188)100:0.1190485801)95:0.1336777929,(((376494_Triglochin_hexagona:0.0268747186,376502_Triglochin_turrifera:0.0180969664)87:0.0060870500,(376497_Triglochin_minutissima:0.0139244968,376500_Triglochin_stowardii:0.0054089970)98:0.0083907257)76:0.0030254116,((376495_Triglochin_isingiana:0.0000010000,376499_Triglochin_nana:0.0000010000)100:0.0212374629,(376496_Triglochin_longicarpa:0.0122872563,376501_Triglochin_trichophora:0.0000029075)72:0.0091143947)72:0.0073697837)99:0.1490137425)100:0.1515231445,((((376473_Potamogeton_australiensis:0.0000010000,(376476_Potamogeton_ochreatus:0.0057980742,376478_Potamogeton_perfoliatus:0.0091972645)96:0.0181640200)85:0.0092371721,((376475_Potamogeton_drummondii:0.0050952618,(376479_Potamogeton_reduncus:0.0000010000,376480_Potamogeton_sulcatus:0.0000023211)8:0.0000023439)15:0.0000024554,(376481_Potamogeton_tepperi:0.0030878239,376482_Potamogeton_tricarinatus:0.0030917690)72:0.0000010000)51:0.0029932855)98:0.0379805267,376489_Stuckenia_pectinata:0.0926835887)92:0.0114456931,376505_Zannichellia_palustris:0.1054377592)95:0.0226713551)66:0.0216964191)62:0.0058959453)67:0.0000022169)100:0.0894450608,376424_Althenia_sp:0.0096533645)
(376418_Althenia_australis:0.0000023313,(376420_Althenia_cylindrocarpa:0.0153604114,(((376421_Althenia_marina:0.0114139011,(((((376426_Amphibolis_griffithii:0.0000021061,376492_Thalassodendron_ciliatum:0.0000010000)99:0.1343804548,(376430_Aponogeton_tofus:0.1143590342,376458_Heterozostera_polychlamys:0.0000025506)66:0.0740306068)87:0.1235803044,((376446_Egeria_densa:0.1561547118,376504_Vallisneria_caulescens:0.0834588611)44:0.0000494294,376461_Limnobium_laevigatum:0.0757067265)62:0.0636140289)64:0.0901666998,376498_Aff_Plantago:0.3446819262)69:0.1134897797,((((376435_Cycnogeton_alcockia:0.0080962007,376439_Cycnogeton_microtuberosum:0.0000010000)96:0.0080135404,376441_Cycnogeton_procerum:0.0000021262)96:0.0470572038,(((376494_Triglochin_hexagona:0.0179574679,376502_Triglochin_turrifera:0.0309458380)38:0.0000022107,(376497_Triglochin_minutissima:0.0119012007,376500_Triglochin_stowardii:0.0059241824)35:0.0000020720)58:0.0058532451,(((376495_Triglochin_isingiana:0.0000010000,376499_Triglochin_nana:0.0000010000)99:0.0118519865,376501_Triglochin_trichophora:0.0000022052)57:0.0000020544,376496_Triglochin_longicarpa:0.0303927990)87:0.0120380304)93:0.0329085101)45:0.0080280854,(((376460_Hydrocleys_nymphoides:0.0316473345,376488_Sagittaria_platyphylla:0.0330278154)72:0.0332485100,((376483_Ruppia_maritima:0.0000029473,(376484_Ruppia_megacarpa:0.0268639471,376485_Ruppia_polycarpa:0.0303974457)94:0.0526411238)94:0.0891439731,376508_Ceratophyllum_demersum:0.1187414853)37:0.0361980375)36:0.0513611997,(376509_Zantedeschia_aethiopica:0.0704964164,376510_Lemna_disperma:0.0903465458)89:0.0938600693)19:0.0132430557)52:0.0500120056)58:0.0228651031)54:0.0147906419,((((((((376473_Potamogeton_australiensis:0.0000020414,(376476_Potamogeton_ochreatus:0.0075914004,376478_Potamogeton_perfoliatus:0.0000027356)67:0.0118439145)50:0.0000026252,376480_Potamogeton_sulcatus:0.0000010000)18:0.0000024354,376475_Potamogeton_drummondii:0.0076311936)9:0.0000010000,376479_Potamogeton_reduncus:0.0000010000)11:0.0000025094,376477_Potamogeton_octandrus:0.0000010000)43:0.0058801904,(376481_Potamogeton_tepperi:0.0000024363,376507_Zostera_muelleri:0.1588597456)48:0.0058837546)14:0.0000024351,376482_Potamogeton_tricarinatus:0.0000010000)19:0.0000020258,(376489_Stuckenia_pectinata:0.0298647298,376505_Zannichellia_palustris:0.0458390977)53:0.0078094838)55:0.0281908255)95:0.0153818238,376423_Althenia_preissii:0.0000010000)72:0.0000023066)99:0.0302246945,376424_Althenia_sp:0.0153146170)
(376417_Alisma_plantago_aquatica:0.0382415224,(((((((((((376418_Althenia_australis:0.0032209861,376424_Althenia_sp:0.1129947651)100:0.0257468990,((376420_Althenia_cylindrocarpa:0.0000010000,376423_Althenia_preissii:0.0025160297)100:0.0266129337,376421_Althenia_marina:0.0358511114)94:0.0116692227)96:0.0160813925,376505_Zannichellia_palustris:0.0320570829)100:0.0318876162,376489_Stuckenia_pectinata:0.0611529261)29:0.0041495499,(376481_Potamogeton_tepperi:0.0056584916,376482_Potamogeton_tricarinatus:0.0035762914)79:0.0164168816)33:0.0127029563,376475_Potamogeton_drummondii:0.0318845823)85:0.0340295729,376474_Potamogeton_crispus:0.0492774562)78:0.0477049174,((((((376425_Amphibolis_antarctica:0.0000010000,376426_Amphibolis_griffithii:0.0000010000)99:0.0065184533,376490_Syringodium_isoetifolium:0.0422013561)97:0.0044762630,(376492_Thalassodendron_ciliatum:0.0165820429,376493_Thalassodendron_pachyrhizum:0.0096488923)92:0.0094512966)95:0.0217172121,((376483_Ruppia_maritima:0.0085274629,376485_Ruppia_polycarpa:0.2402112279)82:0.0280017897,376484_Ruppia_megacarpa:0.0150702629)96:0.0624999290)66:0.0169302039,(((376457_Heterozostera_nigricaulis:0.0000010000,376507_Zostera_muelleri:0.0161555377)100:0.1154035503,376458_Heterozostera_polychlamys:0.0000022123)100:0.1374094513,376468_Posidonia_coriacea:0.0954260827)23:0.0017506146)67:0.0299105615,((376427_Aponogeton_bullosus:0.0116658676,376430_Aponogeton_tofus:0.1623777826)99:0.1461778871,376462_Maundia_triglochinoides:0.0824766258)70:0.0411864934)16:0.0105341463)39:0.0264735356,(((((376433_Blyxa_japonica:0.0227949640,376446_Egeria_densa:0.0815071690)96:0.0080278012,(376450_Halophila_capricorni:0.0219711123,376451_Halophila_decipiens:0.0114217988)99:0.0761306152)67:0.0211694795,(376491_Thalassia_hemprichii:0.0476894421,((376503_Vallisneria_australis:0.0059624748,376506_Vallisneria_nana:0.0000010000)100:0.0212137441,376504_Vallisneria_caulescens:0.0520049880)100:0.0470893200)98:0.0349651080)71:0.0453547939,(376498_Aff_Plantago:0.1552230266,376510_Lemna_disperma:0.1171614880)95:0.0810711973)56:0.0254349759,(376509_Zantedeschia_aethiopica:0.0239806767,376511_Typhonium_alismifolium:0.0630492622)100:0.0736293652)63:0.0411016910)49:0.0379508845,(((376436_Cycnogeton_dubium:0.0156876922,376438_Cycnogeton_lineare:0.3524859688)61:0.0000022127,376441_Cycnogeton_procerum:0.0270326963)82:0.0261483476,(((376495_Triglochin_isingiana:0.0020558126,376499_Triglochin_nana:0.0000010000)98:0.0161842034,(376501_Triglochin_trichophora:0.0154170962,376502_Triglochin_turrifera:0.0228927002)93:0.0073739902)67:0.0020022592,376500_Triglochin_stowardii:0.0275022615)100:0.0982339938)64:0.0357640010)71:0.0626986191,376508_Ceratophyllum_demersum:0.1905720834)99:0.0697177021,376460_Hydrocleys_nymphoides:0.0316287141)
(376417_Alisma_plantago_aquatica:0.0561033948,((((((((((376418_Althenia_australis:0.0081510441,376421_Althenia_marina:0.0750974221)90:0.0586175906,376424_Althenia_sp:0.0874818454)97:0.0864615046,376422_Althenia_patentifolia:0.0510824059)80:0.0251397163,(376420_Althenia_cylindrocarpa:0.0028237539,376423_Althenia_preissii:0.0672249451)100:0.0148770579)91:0.0167418676,376505_Zannichellia_palustris:0.0319902702)100:0.0258365792,((((376473_Potamogeton_australiensis:0.0000027622,((376474_Potamogeton_crispus:0.1357058927,376476_Potamogeton_ochreatus:0.0029845136)95:0.0810825224,376478_Potamogeton_perfoliatus:0.0046302899)49:0.0000028492)98:0.0787750652,376475_Potamogeton_drummondii:0.0349727750)91:0.0277433800,((376480_Potamogeton_sulcatus:0.0000010000,376481_Potamogeton_tepperi:0.0041935163)80:0.0092679900,376482_Potamogeton_tricarinatus:0.0032786620)91:0.0069943093)99:0.0135535878,376489_Stuckenia_pectinata:0.0436767838)91:0.0087126846)100:0.0835266534,(((((376425_Amphibolis_antarctica:0.0225814246,(376426_Amphibolis_griffithii:0.0000029927,376444_Cymodocea_serrulata:0.2428305088)77:0.0235289207)79:0.0237562851,376493_Thalassodendron_pachyrhizum:0.0454956888)90:0.0191235206,(376490_Syringodium_isoetifolium:0.0550735043,376492_Thalassodendron_ciliatum:0.0217548792)45:0.0231961194)67:0.0198377155,(((376483_Ruppia_maritima:0.0204064061,376484_Ruppia_megacarpa:0.1762682101)98:0.0507821934,376487_Ruppia_tuberosa:0.0000025491)40:0.0054503143,376485_Ruppia_polycarpa:0.2611878930)99:0.0661042198)93:0.0139807029,376468_Posidonia_coriacea:0.0988305120)95:0.0258581915)37:0.0073796948,((376427_Aponogeton_bullosus:0.0224040544,376430_Aponogeton_tofus:0.0096134108)100:0.1292015688,376462_Maundia_triglochinoides:0.0934364251)83:0.0347651576)79:0.0200680323,(((((376435_Cycnogeton_alcockia:0.0094408278,376436_Cycnogeton_dubium:0.0154953800)88:0.0000804032,376438_Cycnogeton_lineare:0.0165446581)94:0.0046451753,376441_Cycnogeton_procerum:0.0084156831)99:0.0042437048,376439_Cycnogeton_microtuberosum:0.0000020720)100:0.0306096006,(((376495_Triglochin_isingiana:0.0023445451,376499_Triglochin_nana:0.0000010000)99:0.0174927014,(376500_Triglochin_stowardii:0.0261737992,(376501_Triglochin_trichophora:0.0291894884,376502_Triglochin_turrifera:0.0258778406)95:0.0103433065)61:0.0024761517)91:0.0044492263,376497_Triglochin_minutissima:0.0045091272)100:0.0961741222)99:0.0512398333)85:0.0329582901,(((376433_Blyxa_japonica:0.1612070327,376446_Egeria_densa:0.1199165232)92:0.0399376711,((((376450_Halophila_capricorni:0.0000010000,376451_Halophila_decipiens:0.0000010000)100:0.0751417365,(376503_Vallisneria_australis:0.0094027227,376506_Vallisneria_nana:0.0000020629)100:0.1138250057)88:0.0394371732,376491_Thalassia_hemprichii:0.1765389170)58:0.0269466295,376461_Limnobium_laevigatum:0.0936913382)41:0.0077260777)55:0.0276359081,(((376498_Aff_Plantago:0.1811205369,376510_Lemna_disperma:0.1247160575)76:0.0351260468,376508_Ceratophyllum_demersum:0.1637836289)64:0.0383902272,(376509_Zantedeschia_aethiopica:0.0342894770,376511_Typhonium_alismifolium:0.0727947985)99:0.0522779228)44:0.0238396807)53:0.0213204779)100:0.1340664844,376460_Hydrocleys_nymphoides:0.0346943902)
(376417_Alisma_plantago_aquatica:0.0708629657,(((((((((376418_Althenia_australis:0.0000028585,376424_Althenia_sp:0.0040802818)100:0.0184466575,((376420_Althenia_cylindrocarpa:0.0000010000,376423_Althenia_preissii:0.0080908498)100:0.0232819035,376421_Althenia_marina:0.0194227022)99:0.0120762336)99:0.0122627502,376505_Zannichellia_palustris:0.0243627336)100:0.0293152542,((376475_Potamogeton_drummondii:0.0396530925,376482_Potamogeton_tricarinatus:0.0171171075)72:0.0027909891,376481_Potamogeton_tepperi:0.0197950439)72:0.0131562392)72:0.0035683810,376489_Stuckenia_pectinata:0.0597880717)97:0.0631788886,(376427_Aponogeton_bullosus:0.0306157160,376430_Aponogeton_tofus:0.1454703066)99:0.0907981126)53:0.0309858301,(((((((376425_Amphibolis_antarctica:0.0028687467,376426_Amphibolis_griffithii:0.0024605633)100:0.0076409819,376490_Syringodium_isoetifolium:0.0266702168)98:0.0053612789,(376492_Thalassodendron_ciliatum:0.0271913843,376493_Thalassodendron_pachyrhizum:0.0053943289)61:0.0155074756)59:0.0085616979,(376483_Ruppia_maritima:0.0409593639,376484_Ruppia_megacarpa:0.0108746037)100:0.0767943894)75:0.0135359512,((376457_Heterozostera_nigricaulis:0.0000024445,((376474_Potamogeton_crispus:0.0549800297,376503_Vallisneria_australis:0.2281960522)76:0.0695062777,376507_Zostera_muelleri:0.0000027533)84:0.1743435009)41:0.0048117288,376458_Heterozostera_polychlamys:0.0055686578)76:0.1766743445)39:0.0000028496,376468_Posidonia_coriacea:0.1528757307)67:0.0241122368,376462_Maundia_triglochinoides:0.1300057469)61:0.0126187135)39:0.0157307232,((((376433_Blyxa_japonica:0.0199145712,376446_Egeria_densa:0.0837805265)97:0.0284493171,(376491_Thalassia_hemprichii:0.0435904234,(376504_Vallisneria_caulescens:0.0149932890,376506_Vallisneria_nana:0.0167855756)81:0.0484727921)79:0.0287392126)73:0.0150882864,((376498_Aff_Plantago:0.1455054406,376510_Lemna_disperma:0.1226623136)90:0.0292580594,376508_Ceratophyllum_demersum:0.2018742274)63:0.0680871786)19:0.0324089259,(376509_Zantedeschia_aethiopica:0.0220627526,376511_Typhonium_alismifolium:0.0588465795)100:0.0846345645)21:0.0199180683)32:0.0339720396,(((376436_Cycnogeton_dubium:0.0151777218,376438_Cycnogeton_lineare:0.3021850653)83:0.0042888966,376441_Cycnogeton_procerum:0.0208323051)95:0.0282660393,(((376495_Triglochin_isingiana:0.0022282385,376499_Triglochin_nana:0.0000010000)100:0.0199438965,(376501_Triglochin_trichophora:0.0194880550,376502_Triglochin_turrifera:0.0206427220)89:0.0047533754)94:0.0048547552,376500_Triglochin_stowardii:0.0179419686)100:0.0956654942)69:0.0287396587)99:0.1078507469,376460_Hydrocleys_nymphoides:0.0467003833)
(376418_Althenia_australis:0.0516281284,((((((((376421_Althenia_marina:0.0295320257,376505_Zannichellia_palustris:0.0194015699)96:0.0100015998,376489_Stuckenia_pectinata:0.0326282266)100:0.0634330777,376424_Althenia_sp:0.0541344083)100:0.0902883873,(376446_Egeria_densa:0.0837551308,376509_Zantedeschia_aethiopica:0.1068332003)82:0.0359207198)79:0.0273298622,(376427_Aponogeton_bullosus:0.0764612367,(376429_Aponogeton_elongatus:0.0000027535,376430_Aponogeton_tofus:0.0000010000)100:0.0305298102)100:0.0868611693)63:0.0310168216,((((((((376425_Amphibolis_antarctica:0.0000010000,376426_Amphibolis_griffithii:0.0000010000)100:0.0323447308,(376490_Syringodium_isoetifolium:0.0440125121,(376492_Thalassodendron_ciliatum:0.0050238206,376493_Thalassodendron_pachyrhizum:0.0078720827)100:0.0408918453)100:0.1088950390)100:0.0380656267,((376483_Ruppia_maritima:0.0853967018,376485_Ruppia_polycarpa:0.0149501908)61:0.0030327537,376484_Ruppia_megacarpa:0.0117355130)84:0.0664826240)83:0.0326188062,376466_Posidonia_angustifolia:0.0623679940)55:0.0157705308,(376460_Hydrocleys_nymphoides:0.1777445991,(376467_Posidonia_australis:0.0064815201,(((376468_Posidonia_coriacea:0.0116805267,376472_Posidonia_sinuosa:0.0000010000)43:0.0000023769,376469_Posidonia_denhartogii:0.0000010000)59:0.0000026808,376470_Posidonia_ostenfeldii:0.0000028168)62:0.0035066795)97:0.0265447027)42:0.0209586971)31:0.0362210454,(((376433_Blyxa_japonica:0.0372100947,376464_Ottelia_alismoides:0.1652029644)100:0.0586367140,((376453_Halophila_ovalis:0.0431134975,376459_Hydrilla_verticillata:0.0922820356)60:0.0141789673,376463_Najas_tenuifolia:0.1014722113)57:0.0132397648)98:0.0538762620,376461_Limnobium_laevigatum:0.1527835061)71:0.0489315116)34:0.0088355413,(((376435_Cycnogeton_alcockia:0.0078507157,376441_Cycnogeton_procerum:0.0150660552)77:0.0073214784,376511_Typhonium_alismifolium:0.2793148937)44:0.0371111852,(376439_Cycnogeton_microtuberosum:0.0257045347,(((376495_Triglochin_isingiana:0.0179189291,376499_Triglochin_nana:0.0061385471)99:0.0181414777,376500_Triglochin_stowardii:0.0063344280)92:0.0280353219,376501_Triglochin_trichophora:0.3154261249)99:0.0779673153)76:0.0439086520)44:0.0329137299)70:0.0693849121,(376457_Heterozostera_nigricaulis:0.0028817862,376458_Heterozostera_polychlamys:0.0000026998)100:0.1092539644)58:0.0364695163)90:0.0530662264,(((376473_Potamogeton_australiensis:0.0096132299,376480_Potamogeton_sulcatus:0.0031618104)63:0.0000010000,376482_Potamogeton_tricarinatus:0.0032219219)79:0.0059466481,(376475_Potamogeton_drummondii:0.0004568239,376479_Potamogeton_reduncus:0.0000010000)27:0.0000078196)81:0.0769396958)66:0.0220665159,376481_Potamogeton_tepperi:0.0687630554)99:0.0260701209,(376422_Althenia_patentifolia:0.0096195728,376423_Althenia_preissii:0.0231314350)99:0.0388605663)
(376418_Althenia_australis:0.0426089964,((376420_Althenia_cylindrocarpa:0.0000010000,376423_Althenia_preissii:0.0038957446)98:0.0193482292,376422_Althenia_patentifolia:0.0039870364)100:0.0543243283,((((((((((((376421_Althenia_marina:0.0340556144,376505_Zannichellia_palustris:0.0579294581)87:0.0058793354,376489_Stuckenia_pectinata:0.0584120954)100:0.0318442252,376462_Maundia_triglochinoides:0.0612524329)72:0.0178168296,376424_Althenia_sp:0.0540092901)73:0.1051378103,376461_Limnobium_laevigatum:0.1552959881)54:0.0390488475,((376433_Blyxa_japonica:0.0556303949,376464_Ottelia_alismoides:0.0440806870)100:0.0675524842,((376453_Halophila_ovalis:0.0552707392,376459_Hydrilla_verticillata:0.1062559228)47:0.0208184009,376463_Najas_tenuifolia:0.1264390898)85:0.0382754717)99:0.0845649565)60:0.0388564456,((376427_Aponogeton_bullosus:0.0820196184,(376429_Aponogeton_elongatus:0.0000010000,376430_Aponogeton_tofus:0.0000010000)100:0.0720069634)100:0.0999804465,376509_Zantedeschia_aethiopica:0.1684393316)71:0.0543413037)55:0.0324615843,((376435_Cycnogeton_alcockia:0.0166525853,376441_Cycnogeton_procerum:0.0196921895)100:0.0514475620,(376439_Cycnogeton_microtuberosum:0.0222578931,((376495_Triglochin_isingiana:0.0195079319,376499_Triglochin_nana:0.0057868878)87:0.0180793643,((376497_Triglochin_minutissima:0.0265496043,376501_Triglochin_trichophora:0.0000021158)74:0.0153210155,376500_Triglochin_stowardii:0.0084982103)45:0.0000022403)100:0.1590563760)58:0.0394118735)57:0.0397432642)37:0.0204692393,(((((376425_Amphibolis_antarctica:0.0027013967,376426_Amphibolis_griffithii:0.0031419076)100:0.0548092480,(376492_Thalassodendron_ciliatum:0.0071433135,376493_Thalassodendron_pachyrhizum:0.0090539310)100:0.0341743902)96:0.0093803073,376490_Syringodium_isoetifolium:0.0418875231)100:0.0771977062,(376483_Ruppia_maritima:0.0160043171,(376484_Ruppia_megacarpa:0.0239719240,376485_Ruppia_polycarpa:0.0152392095)78:0.0027661152)100:0.0788962130)95:0.0272426198,((376460_Hydrocleys_nymphoides:0.1512653213,((376467_Posidonia_australis:0.0091019177,(376468_Posidonia_coriacea:0.0000010000,376470_Posidonia_ostenfeldii:0.0043316172)98:0.0034461786)100:0.0163652521,376472_Posidonia_sinuosa:0.0029894447)98:0.0229009102)76:0.0212818112,376466_Posidonia_angustifolia:0.0492110114)67:0.0235355210)88:0.0393452575)58:0.0425577519,(376457_Heterozostera_nigricaulis:0.0046488769,376458_Heterozostera_polychlamys:0.0033504347)100:0.1136398869)89:0.0742645649,(((376473_Potamogeton_australiensis:0.0212915821,376480_Potamogeton_sulcatus:0.0027394184)99:0.0102289881,376482_Potamogeton_tricarinatus:0.0106203765)98:0.0183760822,376475_Potamogeton_drummondii:0.0038109143)100:0.0479388082)90:0.0277005305,376481_Potamogeton_tepperi:0.0500258373)100:0.0438014215)
(376418_Althenia_australis:0.0523873587,((376420_Althenia_cylindrocarpa:0.0000010000,376423_Althenia_preissii:0.0000029061)100:0.0248532797,376422_Althenia_patentifolia:0.0077491216)96:0.0391554632,((((((((((((376421_Althenia_marina:0.0279831853,376505_Zannichellia_palustris:0.0184893249)97:0.0094990741,376489_Stuckenia_pectinata:0.0331128964)100:0.0481139133,376424_Althenia_sp:0.0586745467)100:0.0575496511,376461_Limnobium_laevigatum:0.1552699460)66:0.0220308403,376436_Cycnogeton_dubium:0.0897320383)42:0.0319428624,(((376433_Blyxa_japonica:0.0435442435,376464_Ottelia_alismoides:0.0319140259)97:0.0266845347,376446_Egeria_densa:0.0430200114)89:0.0421065948,((376453_Halophila_ovalis:0.0486706844,376459_Hydrilla_verticillata:0.0863103074)83:0.0199243548,376463_Najas_tenuifolia:0.1031541173)51:0.0144026209)97:0.0546605634)20:0.0225485891,((376427_Aponogeton_bullosus:0.0624922031,(376429_Aponogeton_elongatus:0.0000010000,376430_Aponogeton_tofus:0.0000010000)100:0.0438969101)99:0.0808707667,(376509_Zantedeschia_aethiopica:0.0947287215,376511_Typhonium_alismifolium:0.1415836318)73:0.0318479299)35:0.0621177393)30:0.0179485641,(((376435_Cycnogeton_alcockia:0.0020314688,376438_Cycnogeton_lineare:0.0069637944)63:0.0020121487,376441_Cycnogeton_procerum:0.0189469514)99:0.0419141011,(376439_Cycnogeton_microtuberosum:0.0249316581,((376495_Triglochin_isingiana:0.0035732472,376499_Triglochin_nana:0.0076528830)100:0.0184409312,(376500_Triglochin_stowardii:0.0000023396,376501_Triglochin_trichophora:0.0492767610)53:0.0067586687)100:0.1139257677)67:0.0433553599)40:0.0290194875)57:0.0233446898,(((((376425_Amphibolis_antarctica:0.0000010000,376426_Amphibolis_griffithii:0.0000010000)100:0.0292389301,376490_Syringodium_isoetifolium:0.0062340057)99:0.0042243130,(376492_Thalassodendron_ciliatum:0.0065635035,376493_Thalassodendron_pachyrhizum:0.0102377869)100:0.0348426193)100:0.0298022848,(376483_Ruppia_maritima:0.0138207309,(376484_Ruppia_megacarpa:0.0160592670,376485_Ruppia_polycarpa:0.0078971571)95:0.0077335766)100:0.0697626278)97:0.0354699070,(376466_Posidonia_angustifolia:0.0659181961,(376467_Posidonia_australis:0.0063638479,(((376468_Posidonia_coriacea:0.0000010000,376469_Posidonia_denhartogii:0.0000010000)70:0.0000025002,376470_Posidonia_ostenfeldii:0.0000010000)64:0.0000024774,376472_Posidonia_sinuosa:0.0000010000)95:0.0031265756)100:0.0481155264)45:0.0213315543)84:0.0251513975)57:0.0276092113,(376457_Heterozostera_nigricaulis:0.0031952143,376458_Heterozostera_polychlamys:0.0000021588)100:0.0986278937)97:0.0590524469,((((376473_Potamogeton_australiensis:0.0096180906,376480_Potamogeton_sulcatus:0.0031642275)53:0.0000020552,376482_Potamogeton_tricarinatus:0.0031885659)53:0.0000027860,376479_Potamogeton_reduncus:0.0000010000)70:0.0036605457,376475_Potamogeton_drummondii:0.0094106569)92:0.0682053065)85:0.0345072237,376481_Potamogeton_tepperi:0.0663789730)98:0.0292031952)
(376418_Althenia_australis:0.0171874650,(((((((((((376419_Althenia_bilocularis:0.0000010000,376484_Ruppia_megacarpa:0.0000010000)100:0.0052213533,376483_Ruppia_maritima:0.0138612581)96:0.0065486498,376485_Ruppia_polycarpa:0.0203944898)87:0.0220840789,(376498_Aff_Plantago:0.1368495706,376508_Ceratophyllum_demersum:0.1665662139)99:0.1276268501)53:0.0226819305,376487_Ruppia_tuberosa:0.0604431771)56:0.0635283461,((376425_Amphibolis_antarctica:0.0050756018,376426_Amphibolis_griffithii:0.0000010000)99:0.0759691368,(376490_Syringodium_isoetifolium:0.0604565897,(376492_Thalassodendron_ciliatum:0.0175652868,376493_Thalassodendron_pachyrhizum:0.0171470773)98:0.0187171082)82:0.0106380996)99:0.0345152335)54:0.0517849482,((((376427_Aponogeton_bullosus:0.0000023568,(376429_Aponogeton_elongatus:0.0059876044,376430_Aponogeton_tofus:0.0060665392)67:0.0060101946)100:0.1214008450,((((376433_Blyxa_japonica:0.1262120138,376503_Vallisneria_australis:0.0865944236)65:0.0288125103,(((376451_Halophila_decipiens:0.0000010000,376454_Halophila_decipiens:0.0000010000)99:0.0538869187,376453_Halophila_ovalis:0.0437725480)61:0.0308751827,376456_Halophila_tricostata:0.0201541466)99:0.0647897086)73:0.0497479639,(376460_Hydrocleys_nymphoides:0.1132649618,376463_Najas_tenuifolia:0.1775219989)52:0.0549195564)59:0.0434758290,(376509_Zantedeschia_aethiopica:0.0693164626,376511_Typhonium_alismifolium:0.0691185531)100:0.0871886899)38:0.0344578149)32:0.0280211335,((((376435_Cycnogeton_alcockia:0.0000023434,376436_Cycnogeton_dubium:0.0112780363)94:0.0104508643,376439_Cycnogeton_microtuberosum:0.0000010000)53:0.0000024094,376441_Cycnogeton_procerum:0.0000010000)100:0.0539730661,((((376495_Triglochin_isingiana:0.0029224129,376499_Triglochin_nana:0.0000010000)100:0.0181233577,376500_Triglochin_stowardii:0.0345233471)68:0.0055121170,376502_Triglochin_turrifera:0.0251266856)84:0.0194402042,376496_Triglochin_longicarpa:0.0291563841)100:0.1309897750)72:0.0363609371)45:0.0438613500,(376457_Heterozostera_nigricaulis:0.0039340699,376458_Heterozostera_polychlamys:0.0290662933)100:0.1118455813)28:0.0199864175)99:0.0472021274,(((376473_Potamogeton_australiensis:0.0000010000,376478_Potamogeton_perfoliatus:0.0000010000)97:0.0051689354,((376475_Potamogeton_drummondii:0.0000010000,376481_Potamogeton_tepperi:0.0030840979)97:0.0030516283,376482_Potamogeton_tricarinatus:0.0000010000)61:0.0000027984)89:0.0040290998,(376474_Potamogeton_crispus:0.0163697963,376476_Potamogeton_ochreatus:0.0000010000)87:0.0096311652)81:0.0103744707)94:0.0040508344,376489_Stuckenia_pectinata:0.0181136301)98:0.0181659764,376505_Zannichellia_palustris:0.0325942222)100:0.0292228111,376424_Althenia_sp:0.0124305403)97:0.0109510705,(376420_Althenia_cylindrocarpa:0.0176115139,376422_Althenia_patentifolia:0.0162294602)97:0.0124069063)
(376418_Althenia_australis:0.0181477333,(((((((((((376419_Althenia_bilocularis:0.0000010000,376484_Ruppia_megacarpa:0.0000010000)100:0.0054067543,376483_Ruppia_maritima:0.0233470935)94:0.0073037056,376485_Ruppia_polycarpa:0.0180783891)91:0.0226004757,(376498_Aff_Plantago:0.1324056488,376508_Ceratophyllum_demersum:0.1692604500)99:0.1242912364)64:0.0256474665,376487_Ruppia_tuberosa:0.0888130107)68:0.0560746835,(((376425_Amphibolis_antarctica:0.0040800962,376426_Amphibolis_griffithii:0.0000010000)100:0.0513059019,376490_Syringodium_isoetifolium:0.0683736468)87:0.0356981090,(376492_Thalassodendron_ciliatum:0.0214065282,376493_Thalassodendron_pachyrhizum:0.0186063761)98:0.0220494404)96:0.0347547891)68:0.0618291446,(((((376427_Aponogeton_bullosus:0.0045627056,376430_Aponogeton_tofus:0.0057018871)39:0.0052528752,376429_Aponogeton_elongatus:0.0000023670)100:0.1183025655,((((376435_Cycnogeton_alcockia:0.0000020970,376436_Cycnogeton_dubium:0.0144405686)95:0.0089937140,376439_Cycnogeton_microtuberosum:0.0054255079)50:0.0000028953,376441_Cycnogeton_procerum:0.0000021305)100:0.0725226989,((((376495_Triglochin_isingiana:0.0000010000,376499_Triglochin_nana:0.0134131514)99:0.0213215999,376502_Triglochin_turrifera:0.0280026301)34:0.0069410766,376500_Triglochin_stowardii:0.0245090518)81:0.0233276064,376496_Triglochin_longicarpa:0.0238725452)100:0.1453655755)83:0.0272314554)49:0.0303420798,((((376433_Blyxa_japonica:0.1225745665,(((376451_Halophila_decipiens:0.0000010000,376454_Halophila_decipiens:0.0000010000)100:0.0427735303,(376453_Halophila_ovalis:0.0401305571,376456_Halophila_tricostata:0.0529630011)60:0.0397868896)97:0.0894412214,376503_Vallisneria_australis:0.0908312392)29:0.0296648675)65:0.0421895675,376463_Najas_tenuifolia:0.2211872652)79:0.0462313927,376460_Hydrocleys_nymphoides:0.1456442141)46:0.0235100286,(376509_Zantedeschia_aethiopica:0.0668568700,376511_Typhonium_alismifolium:0.0652563948)100:0.0951888642)53:0.0412043440)55:0.0399071658,(376457_Heterozostera_nigricaulis:0.0120926129,376458_Heterozostera_polychlamys:0.0232240633)100:0.1205808224)50:0.0187994551)98:0.0456005873,(((376473_Potamogeton_australiensis:0.0000010000,376478_Potamogeton_perfoliatus:0.0000024164)99:0.0047960482,((376475_Potamogeton_drummondii:0.0000029515,376481_Potamogeton_tepperi:0.0030802728)97:0.0030008894,376482_Potamogeton_tricarinatus:0.0000010000)63:0.0000025928)92:0.0037041881,(376474_Potamogeton_crispus:0.0162828162,376476_Potamogeton_ochreatus:0.0000024089)93:0.0136542141)86:0.0084456820)92:0.0045592221,376489_Stuckenia_pectinata:0.0193393223)97:0.0177517130,376505_Zannichellia_palustris:0.0329758496)100:0.0305684972,376424_Althenia_sp:0.0113839303)98:0.0114562933,(376420_Althenia_cylindrocarpa:0.0173187577,376422_Althenia_patentifolia:0.0144173986)98:0.0132650211)
(376418_Althenia_australis:0.0169483573,(((((((((((376419_Althenia_bilocularis:0.0000010000,376484_Ruppia_megacarpa:0.0000010000)100:0.0051229171,376483_Ruppia_maritima:0.0138476272)96:0.0064394491,376485_Ruppia_polycarpa:0.0199608511)74:0.0198309100,(376498_Aff_Plantago:0.1319698560,376508_Ceratophyllum_demersum:0.1717994378)97:0.1255581817)54:0.0244601346,376487_Ruppia_tuberosa:0.0597191615)56:0.0639806807,((376425_Amphibolis_antarctica:0.0058971316,376426_Amphibolis_griffithii:0.0000010000)100:0.0320461948,(376490_Syringodium_isoetifolium:0.0593584257,(376492_Thalassodendron_ciliatum:0.0167617473,376493_Thalassodendron_pachyrhizum:0.0174962029)100:0.0195941438)98:0.0128347071)98:0.0328210531)56:0.0544006401,(((((376427_Aponogeton_bullosus:0.0048459607,376430_Aponogeton_tofus:0.0058701394)43:0.0054753620,376429_Aponogeton_elongatus:0.0000023701)100:0.1178968476,((((376433_Blyxa_japonica:0.1308048576,376503_Vallisneria_australis:0.0773067153)60:0.0273964295,((376451_Halophila_decipiens:0.0000010000,376454_Halophila_decipiens:0.0000010000)100:0.0315817420,(376453_Halophila_ovalis:0.0369895633,376456_Halophila_tricostata:0.0552356481)76:0.0377793926)99:0.0875189631)78:0.0536478691,(376460_Hydrocleys_nymphoides:0.1137478056,376463_Najas_tenuifolia:0.1766967816)52:0.0549272504)61:0.0430818878,(376509_Zantedeschia_aethiopica:0.0639445237,376511_Typhonium_alismifolium:0.0686598794)99:0.0852756337)39:0.0344386251)36:0.0278516051,((((376435_Cycnogeton_alcockia:0.0104572726,376439_Cycnogeton_microtuberosum:0.0000010000)55:0.0000010000,376436_Cycnogeton_dubium:0.0000010000)54:0.0000010000,376441_Cycnogeton_procerum:0.0000010000)100:0.0549133539,((((376495_Triglochin_isingiana:0.0029277267,376499_Triglochin_nana:0.0000010000)99:0.0182365774,376500_Triglochin_stowardii:0.0345049215)56:0.0055652495,376502_Triglochin_turrifera:0.0251150295)79:0.0198359292,376496_Triglochin_longicarpa:0.0288727919)100:0.1281115925)74:0.0354660235)49:0.0431925716,(376457_Heterozostera_nigricaulis:0.0035437846,376458_Heterozostera_polychlamys:0.0295889964)100:0.1096446824)36:0.0227866714)98:0.0450067289,(((376473_Potamogeton_australiensis:0.0000010000,376478_Potamogeton_perfoliatus:0.0000024659)99:0.0051666671,((376475_Potamogeton_drummondii:0.0000010000,376481_Potamogeton_tepperi:0.0030476279)96:0.0030174938,376482_Potamogeton_tricarinatus:0.0000010000)56:0.0000021880)90:0.0039492151,(376474_Potamogeton_crispus:0.0163821301,376476_Potamogeton_ochreatus:0.0000010000)87:0.0096350609)80:0.0101110947)92:0.0040664514,376489_Stuckenia_pectinata:0.0179410843)97:0.0179240781,376505_Zannichellia_palustris:0.0322246722)100:0.0287347568,376424_Althenia_sp:0.0124773808)98:0.0108002072,(376420_Althenia_cylindrocarpa:0.0176323824,376422_Althenia_patentifolia:0.0160075532)98:0.0122454304)
(376416_Alisma_lanceolatum:0.0031533424,376417_Alisma_plantago_aquatica:0.0025343941,((((((((((((((((((376418_Althenia_australis:0.0050598179,376424_Althenia_sp:0.0050533539)100:0.0102691591,376423_Althenia_preissii:0.0255649484)52:0.0019251614,376421_Althenia_marina:0.0099840676)54:0.0057778177,(376420_Althenia_cylindrocarpa:0.0058177640,376422_Althenia_patentifolia:0.0016365394)100:0.0201890715)100:0.0203687043,376505_Zannichellia_palustris:0.0322290513)100:0.0238027761,376489_Stuckenia_pectinata:0.0349844399)88:0.0170031372,((376474_Potamogeton_crispus:0.0034114028,(376476_Potamogeton_ochreatus:0.0095269738,376477_Potamogeton_octandrus:0.0129348799)95:0.0018520674)96:0.0016632458,376478_Potamogeton_perfoliatus:0.0016779050)92:0.0017031974)38:0.0016515600,376473_Potamogeton_australiensis:0.0018580794)39:0.0033649884,376481_Potamogeton_tepperi:0.0016766346)31:0.0000023328,(376480_Potamogeton_sulcatus:0.0039273749,376482_Potamogeton_tricarinatus:0.0000022957)48:0.0016763994)40:0.0057761430,376479_Potamogeton_reduncus:0.0000020260)40:0.0018481008,376475_Potamogeton_drummondii:0.0019815328)100:0.0958100265,((376457_Heterozostera_nigricaulis:0.0038562737,376458_Heterozostera_polychlamys:0.0055275692)99:0.0082257335,376507_Zostera_muelleri:0.0298985088)100:0.1103320343)92:0.0371548843,((((376419_Althenia_bilocularis:0.0000010000,376484_Ruppia_megacarpa:0.0000010000)100:0.0466619732,((376483_Ruppia_maritima:0.0765343792,376486_Ruppia_sp:0.0112459422)100:0.0416210535,376487_Ruppia_tuberosa:0.0204478388)100:0.0260391919)73:0.0234769618,376485_Ruppia_polycarpa:0.0301275892)100:0.0471015816,(((((376425_Amphibolis_antarctica:0.0000010000,376426_Amphibolis_griffithii:0.0000010000)100:0.0238917322,376490_Syringodium_isoetifolium:0.0318539173)53:0.0035997665,376444_Cymodocea_serrulata:0.0247019394)58:0.0046379425,(376492_Thalassodendron_ciliatum:0.0080606432,376493_Thalassodendron_pachyrhizum:0.0035174496)100:0.0195609701)100:0.0540135948,((376466_Posidonia_angustifolia:0.0000010000,((376467_Posidonia_australis:0.0018941426,376469_Posidonia_denhartogii:0.0023643668)53:0.0000014203,((376468_Posidonia_coriacea:0.0000010000,376471_Posidonia_robertsoniae:0.0000010000)33:0.0000010000,376470_Posidonia_ostenfeldii:0.0000010000)70:0.0000010000)36:0.0000024643)36:0.0000029459,376472_Posidonia_sinuosa:0.0019859951)100:0.0262411718)88:0.0143245150)88:0.0192413076)66:0.0149204191,((((((376427_Aponogeton_bullosus:0.0000026087,376429_Aponogeton_elongatus:0.0023511739)68:0.0000010000,376430_Aponogeton_tofus:0.0119318961)100:0.1100278726,376508_Ceratophyllum_demersum:0.1424727385)95:0.0580445992,((((376435_Cycnogeton_alcockia:0.0037962196,376441_Cycnogeton_procerum:0.0037913257)72:0.0016526382,376439_Cycnogeton_microtuberosum:0.0059502868)64:0.0021322501,(376437_Cycnogeton_huegelii:0.0036245052,376438_Cycnogeton_lineare:0.0000010000)98:0.0078775894)70:0.0058124768,376436_Cycnogeton_dubium:0.0047791518)100:0.0462203378)63:0.0211133773,376462_Maundia_triglochinoides:0.0489608080)66:0.0261819832,(376494_Triglochin_hexagona:0.0541967667,((((376495_Triglochin_isingiana:0.0000010000,376499_Triglochin_nana:0.0018971403)100:0.0242264696,376502_Triglochin_turrifera:0.0184918660)97:0.0121175502,((376496_Triglochin_longicarpa:0.0418364379,376497_Triglochin_minutissima:0.0262741853)98:0.0187165693,376500_Triglochin_stowardii:0.0323003991)61:0.0123068547)62:0.0102884007,376501_Triglochin_trichophora:0.0453183187)97:0.0264750958)100:0.0589337513)47:0.0192762677)93:0.0527760370,((((((376432_Blyxa_octandra:0.0456843259,376504_Vallisneria_caulescens:0.0760474585)100:0.0274840491,376433_Blyxa_japonica:0.0247772970)100:0.0444314665,376464_Ottelia_alismoides:0.0526856040)94:0.0172986049,376446_Egeria_densa:0.0591523953)99:0.0404001276,(376461_Limnobium_laevigatum:0.0769013537,376463_Najas_tenuifolia:0.1120988090)84:0.0306994833)79:0.0282745975,((376509_Zantedeschia_aethiopica:0.0398894786,376510_Lemna_disperma:0.1118018170)65:0.0217192314,376511_Typhonium_alismifolium:0.1120890360)100:0.0501636067)55:0.0130983804)100:0.0751480131,376488_Sagittaria_platyphylla:0.0321153892)97:0.0212930911,376460_Hydrocleys_nymphoides:0.0426353647)100:0.0665269162)
(376416_Alisma_lanceolatum:0.0031121837,376417_Alisma_plantago_aquatica:0.0025590264,((((((((((((((((((((376418_Althenia_australis:0.0144558348,376424_Althenia_sp:0.0046623441)100:0.0130152856,376423_Althenia_preissii:0.0455742601)62:0.0017505770,376421_Althenia_marina:0.0108761936)66:0.0051966169,(376420_Althenia_cylindrocarpa:0.0221044705,376422_Althenia_patentifolia:0.0013720541)98:0.0209553622)99:0.0205930950,376505_Zannichellia_palustris:0.0337599246)99:0.0220018469,376489_Stuckenia_pectinata:0.0491417940)77:0.0155453424,(376473_Potamogeton_australiensis:0.0017579864,(376475_Potamogeton_drummondii:0.0031959161,((376480_Potamogeton_sulcatus:0.0066110874,376482_Potamogeton_tricarinatus:0.0000028233)79:0.0015670454,376481_Potamogeton_tepperi:0.0015668487)87:0.0000025106)68:0.0031432613)64:0.0015448452)53:0.0015898643,376478_Potamogeton_perfoliatus:0.0031440496)49:0.0012520620,(376476_Potamogeton_ochreatus:0.0032941524,376477_Potamogeton_octandrus:0.0106109577)99:0.0033194244)65:0.0099783958,376474_Potamogeton_crispus:0.0054517814)73:0.0053583453,376479_Potamogeton_reduncus:0.0235548359)100:0.0932177124,((376457_Heterozostera_nigricaulis:0.0056933160,376458_Heterozostera_polychlamys:0.0050735933)93:0.0057737266,376507_Zostera_muelleri:0.0630170517)100:0.1136139196)49:0.0231699650,(((((376494_Triglochin_hexagona:0.1136821712,(376496_Triglochin_longicarpa:0.0398615123,376497_Triglochin_minutissima:0.0258033719)94:0.0131522033)45:0.0086459732,376500_Triglochin_stowardii:0.0228428254)47:0.0092985375,((376495_Triglochin_isingiana:0.0000010000,376499_Triglochin_nana:0.0018503067)100:0.0218391529,376502_Triglochin_turrifera:0.0124198496)87:0.0053351401)46:0.0124542089,376501_Triglochin_trichophora:0.0472068750)99:0.0318014743,376498_Aff_Plantago:0.1966303719)62:0.0413784726)24:0.0050652496,((((376419_Althenia_bilocularis:0.0000027421,376484_Ruppia_megacarpa:0.0000024356)100:0.0564363108,((376483_Ruppia_maritima:0.0170098793,376486_Ruppia_sp:0.0368944565)100:0.0166482182,376487_Ruppia_tuberosa:0.0209854391)100:0.0250778160)82:0.0239123340,376485_Ruppia_polycarpa:0.0281973155)99:0.0455823605,(((((376425_Amphibolis_antarctica:0.0071640173,376426_Amphibolis_griffithii:0.0187567355)99:0.0224860268,(376492_Thalassodendron_ciliatum:0.0137526245,376493_Thalassodendron_pachyrhizum:0.0082170166)98:0.0232724393)90:0.0030086810,376444_Cymodocea_serrulata:0.0403634712)94:0.0142688674,376490_Syringodium_isoetifolium:0.0635080784)100:0.0509428386,((376466_Posidonia_angustifolia:0.0000010000,((376467_Posidonia_australis:0.0017874309,376469_Posidonia_denhartogii:0.0022517665)33:0.0000026718,((376468_Posidonia_coriacea:0.0000010000,376471_Posidonia_robertsoniae:0.0000010000)95:0.0000010000,376470_Posidonia_ostenfeldii:0.0000010000)87:0.0000010000)33:0.0000010000)45:0.0000010000,376472_Posidonia_sinuosa:0.0019756059)100:0.0392325909)92:0.0145796882)97:0.0272702101)60:0.0270963461,(((((376435_Cycnogeton_alcockia:0.0036048268,376441_Cycnogeton_procerum:0.0048384091)86:0.0022663066,376439_Cycnogeton_microtuberosum:0.0055367635)61:0.0041685623,(376437_Cycnogeton_huegelii:0.0032397819,376438_Cycnogeton_lineare:0.0000010000)100:0.0067164124)62:0.0058936757,376436_Cycnogeton_dubium:0.0044735598)100:0.0723052463,376462_Maundia_triglochinoides:0.0475884355)95:0.0343041692)86:0.0299148230,(((376427_Aponogeton_bullosus:0.0000024907,376430_Aponogeton_tofus:0.0149450262)81:0.0000023085,376429_Aponogeton_elongatus:0.0023660039)100:0.0857201834,376508_Ceratophyllum_demersum:0.1787817292)99:0.0573763565)93:0.0324540151,((376509_Zantedeschia_aethiopica:0.0485661828,376510_Lemna_disperma:0.1129043652)86:0.0222663727,376511_Typhonium_alismifolium:0.1028360383)100:0.0489834297)45:0.0090930914,(((((376432_Blyxa_octandra:0.0450708174,376504_Vallisneria_caulescens:0.0780375882)100:0.0259001405,376433_Blyxa_japonica:0.0356407292)100:0.0503640936,376464_Ottelia_alismoides:0.0525270519)98:0.0188658677,376446_Egeria_densa:0.0560870167)100:0.0437012506,(376461_Limnobium_laevigatum:0.1020763575,376463_Najas_tenuifolia:0.1066943097)93:0.0326575439)80:0.0364852231)100:0.0806898916,376488_Sagittaria_platyphylla:0.0341920751)97:0.0196261782,376460_Hydrocleys_nymphoides:0.0427515450)100:0.0649756330)
(376416_Alisma_lanceolatum:0.0031590502,376417_Alisma_plantago_aquatica:0.0025435240,((((((((((((((376418_Althenia_australis:0.0057453972,376424_Althenia_sp:0.0058975973)100:0.0117408108,376423_Althenia_preissii:0.0743429710)80:0.0027209927,376421_Althenia_marina:0.0116259635)86:0.0085076039,(376420_Althenia_cylindrocarpa:0.0000028119,376422_Althenia_patentifolia:0.0081168335)100:0.0219594298)99:0.0194901045,376505_Zannichellia_palustris:0.0362343571)100:0.0293510650,((376473_Potamogeton_australiensis:0.0105277315,((376474_Potamogeton_crispus:0.0039331154,(376476_Potamogeton_ochreatus:0.0039084850,376477_Potamogeton_octandrus:0.0108492197)95:0.0019363906)96:0.0019277838,376478_Potamogeton_perfoliatus:0.0019421487)96:0.0019381018)66:0.0000023246,(376475_Potamogeton_drummondii:0.0019468145,(376479_Potamogeton_reduncus:0.0000029173,((376480_Potamogeton_sulcatus:0.0000010000,376482_Potamogeton_tricarinatus:0.0031369081)80:0.0031366598,376481_Potamogeton_tepperi:0.0000010000)91:0.0031365386)82:0.0018801724)87:0.0037857142)99:0.0149224066)79:0.0086058742,376489_Stuckenia_pectinata:0.0325967275)100:0.0882546954,(376457_Heterozostera_nigricaulis:0.0044716336,(376458_Heterozostera_polychlamys:0.0315933118,376507_Zostera_muelleri:0.0457919027)100:0.0181190774)100:0.1318381482)74:0.0234903351,((((376419_Althenia_bilocularis:0.0000010000,376484_Ruppia_megacarpa:0.0000010000)100:0.0466633468,((376483_Ruppia_maritima:0.0313152314,376486_Ruppia_sp:0.0216120259)100:0.0421180151,376487_Ruppia_tuberosa:0.0168385017)100:0.0282453449)80:0.0216185928,376485_Ruppia_polycarpa:0.0337661480)99:0.0434370468,(((((376425_Amphibolis_antarctica:0.0000010000,376426_Amphibolis_griffithii:0.0000010000)100:0.0244739869,376490_Syringodium_isoetifolium:0.0319874452)51:0.0036291841,376444_Cymodocea_serrulata:0.0248508554)56:0.0050631267,(376492_Thalassodendron_ciliatum:0.0082409789,376493_Thalassodendron_pachyrhizum:0.0035744646)100:0.0157694651)100:0.0523806531,((376466_Posidonia_angustifolia:0.0000010000,((376467_Posidonia_australis:0.0019381141,376469_Posidonia_denhartogii:0.0023694040)56:0.0000010000,((376468_Posidonia_coriacea:0.0000010000,376471_Posidonia_robertsoniae:0.0000010000)25:0.0000010000,376470_Posidonia_ostenfeldii:0.0000010000)63:0.0000010000)35:0.0000010000)42:0.0000010000,376472_Posidonia_sinuosa:0.0019892750)100:0.0255193717)92:0.0168998352)83:0.0175213743)48:0.0100228812,(((376494_Triglochin_hexagona:0.0569908317,376500_Triglochin_stowardii:0.0187505218)100:0.0355055659,(((376496_Triglochin_longicarpa:0.0434047271,376497_Triglochin_minutissima:0.0233977887)99:0.0181210567,376501_Triglochin_trichophora:0.0402705893)89:0.0177536050,376502_Triglochin_turrifera:0.0129927594)66:0.0039999316)66:0.0071231395,(376495_Triglochin_isingiana:0.0000010000,376499_Triglochin_nana:0.0019246241)100:0.0148332310)100:0.0706167916)53:0.0175782859,(((((376427_Aponogeton_bullosus:0.0000010000,376429_Aponogeton_elongatus:0.0023578611)74:0.0000029913,376430_Aponogeton_tofus:0.0040102265)100:0.1090430517,376508_Ceratophyllum_demersum:0.1440067929)90:0.0565322175,((((376435_Cycnogeton_alcockia:0.0038778862,376441_Cycnogeton_procerum:0.0038722035)69:0.0016476775,376439_Cycnogeton_microtuberosum:0.0061183334)54:0.0025428602,(376437_Cycnogeton_huegelii:0.0035774523,376438_Cycnogeton_lineare:0.0000024882)96:0.0078332394)58:0.0059459828,376436_Cycnogeton_dubium:0.0046648405)100:0.0500286541)47:0.0211462232,376462_Maundia_triglochinoides:0.0462446517)51:0.0310832690)91:0.0542055138,((((((376432_Blyxa_octandra:0.0456236927,376504_Vallisneria_caulescens:0.0777247703)100:0.0281321708,376433_Blyxa_japonica:0.0246438946)100:0.0456409603,376464_Ottelia_alismoides:0.0512114879)97:0.0184830667,376446_Egeria_densa:0.0584594987)100:0.0440882700,(376461_Limnobium_laevigatum:0.0774260331,376463_Najas_tenuifolia:0.1119459657)76:0.0284614210)79:0.0306040356,((376509_Zantedeschia_aethiopica:0.0402432527,376510_Lemna_disperma:0.1098024612)74:0.0230564438,376511_Typhonium_alismifolium:0.1097060315)100:0.0501896054)39:0.0131293365)100:0.0740016872,376488_Sagittaria_platyphylla:0.0327122413)97:0.0210187161,376460_Hydrocleys_nymphoides:0.0426620104)100:0.0666917692)
(376416_Alisma_lanceolatum:0.0126836812,376417_Alisma_plantago_aquatica:0.0155390451,((((((((((((376418_Althenia_australis:0.0184408178,376424_Althenia_sp:0.0129813934)99:0.0095791705,(((376420_Althenia_cylindrocarpa:0.0000010000,376423_Althenia_preissii:0.0000010000)100:0.0071398579,376422_Althenia_patentifolia:0.0231140997)99:0.0143472962,376421_Althenia_marina:0.0087461667)99:0.0113413306)100:0.0265563283,376505_Zannichellia_palustris:0.0487419297)96:0.0129339967,(376476_Potamogeton_ochreatus:0.0125306231,(376481_Potamogeton_tepperi:0.0031688402,376482_Potamogeton_tricarinatus:0.0000010000)98:0.0032913710)93:0.0133690758)20:0.0000020032,376489_Stuckenia_pectinata:0.0431123115)100:0.1293737591,(376457_Heterozostera_nigricaulis:0.0057000664,376458_Heterozostera_polychlamys:0.0145351279)100:0.1343631853)98:0.0778327147,(((((376419_Althenia_bilocularis:0.0074016887,376484_Ruppia_megacarpa:0.0000023671)89:0.0113622823,376485_Ruppia_polycarpa:0.0170901144)97:0.0236543393,(376483_Ruppia_maritima:0.0053786896,376487_Ruppia_tuberosa:0.0056534018)91:0.0149192799)100:0.1132124226,(((376425_Amphibolis_antarctica:0.0027504501,376426_Amphibolis_griffithii:0.0000010000)100:0.0568381892,376492_Thalassodendron_ciliatum:0.0399752984)99:0.0171599595,376444_Cymodocea_serrulata:0.1087781043)100:0.0698037927)63:0.0416924326,(376468_Posidonia_coriacea:0.0000010000,376471_Posidonia_robertsoniae:0.0000010000)100:0.0680405589)99:0.0751517299)97:0.0563444650,((376435_Cycnogeton_alcockia:0.0000027826,(376438_Cycnogeton_lineare:0.0021334629,(376494_Triglochin_hexagona:0.0407199819,((((376495_Triglochin_isingiana:0.0000010000,376499_Triglochin_nana:0.0000010000)100:0.0256492876,376502_Triglochin_turrifera:0.0232990904)97:0.0038155657,((376496_Triglochin_longicarpa:0.0111433842,376497_Triglochin_minutissima:0.0195458937)80:0.0000025824,376500_Triglochin_stowardii:0.0028686460)89:0.0094576813)81:0.0095882322,376501_Triglochin_trichophora:0.0123258433)100:0.0425211108)100:0.1823758445)22:0.0087766309)32:0.0274737887,376441_Cycnogeton_procerum:0.1400749456)99:0.0822347489)71:0.0650359788,(((376427_Aponogeton_bullosus:0.0287581158,376430_Aponogeton_tofus:0.0081963340)89:0.0265906824,376429_Aponogeton_elongatus:0.0000022105)100:0.1870480365,((376509_Zantedeschia_aethiopica:0.0854188203,376511_Typhonium_alismifolium:0.1241299159)93:0.0315658323,376510_Lemna_disperma:0.1311882120)94:0.0610514659)58:0.0429838304)46:0.0193814564,((((((376432_Blyxa_octandra:0.0663897171,376464_Ottelia_alismoides:0.0628904132)59:0.0082572882,376433_Blyxa_japonica:0.0488976835)83:0.0165419725,376446_Egeria_densa:0.0955655894)96:0.0468981939,376459_Hydrilla_verticillata:0.1185475846)85:0.0383130238,376491_Thalassia_hemprichii:0.0993509964)84:0.0331496075,((376503_Vallisneria_australis:0.0000010000,376506_Vallisneria_nana:0.0057430313)100:0.0166572468,376504_Vallisneria_caulescens:0.0097142977)100:0.0700956105)100:0.1020829436)49:0.0380234019,(376498_Aff_Plantago:0.1848588776,376508_Ceratophyllum_demersum:0.1387962204)98:0.0601092567)100:0.1198585143,376460_Hydrocleys_nymphoides:0.0701930481)100:0.0865597503)
(376416_Alisma_lanceolatum:0.0198571257,376417_Alisma_plantago_aquatica:0.0163821481,((((((((((((376418_Althenia_australis:0.0227911311,376424_Althenia_sp:0.0156745256)99:0.0132140538,(((376420_Althenia_cylindrocarpa:0.0000010000,376423_Althenia_preissii:0.0000010000)100:0.0061421999,376422_Althenia_patentifolia:0.0222089919)99:0.0131764197,376421_Althenia_marina:0.0078022507)99:0.0122843818)100:0.0482381739,376489_Stuckenia_pectinata:0.0417815960)96:0.0082637182,((((376473_Potamogeton_australiensis:0.0000010000,(376479_Potamogeton_reduncus:0.0000010000,((376480_Potamogeton_sulcatus:0.0000010000,376481_Potamogeton_tepperi:0.0000010000)99:0.0028909443,376482_Potamogeton_tricarinatus:0.0000010000)85:0.0000023957)58:0.0000023444)41:0.0000024199,(376474_Potamogeton_crispus:0.0287859658,376475_Potamogeton_drummondii:0.0088829431)27:0.0000017573)65:0.0029261131,376476_Potamogeton_ochreatus:0.0114416939)94:0.0193889213,376505_Zannichellia_palustris:0.0828089348)89:0.0072389685)100:0.1237054478,(376457_Heterozostera_nigricaulis:0.0155807533,376458_Heterozostera_polychlamys:0.0216100327)100:0.1705631631)96:0.0474349311,(((((376419_Althenia_bilocularis:0.0059777177,376484_Ruppia_megacarpa:0.0000021842)100:0.0183941503,376485_Ruppia_polycarpa:0.0255437022)94:0.0263234745,((376483_Ruppia_maritima:0.0028082601,376486_Ruppia_sp:0.0099607891)95:0.0048921689,376487_Ruppia_tuberosa:0.0035134543)94:0.0261330219)100:0.1366888788,(((376425_Amphibolis_antarctica:0.0081734832,376426_Amphibolis_griffithii:0.0000010000)100:0.0432912127,(376492_Thalassodendron_ciliatum:0.0123782929,376493_Thalassodendron_pachyrhizum:0.0161097314)99:0.0176716848)96:0.0059630010,(376444_Cymodocea_serrulata:0.0000020021,376490_Syringodium_isoetifolium:0.0332095866)100:0.1072527499)100:0.0857426170)86:0.0463057035,((((376467_Posidonia_australis:0.0033596527,(376468_Posidonia_coriacea:0.0000010000,376469_Posidonia_denhartogii:0.0533797367)2:0.0000010000)5:0.0000020395,376471_Posidonia_robertsoniae:0.0000010000)2:0.0000025269,376472_Posidonia_sinuosa:0.0000010000)5:0.0000022161,376470_Posidonia_ostenfeldii:0.0000010000)100:0.0689329939)100:0.0825627726)96:0.0505204633,(((376435_Cycnogeton_alcockia:0.0103698186,(376436_Cycnogeton_dubium:0.0000010000,376438_Cycnogeton_lineare:0.0040721307)56:0.0000020618)95:0.0208304493,(376439_Cycnogeton_microtuberosum:0.0104822377,376441_Cycnogeton_procerum:0.0666476646)98:0.0180764962)82:0.0150526630,(376494_Triglochin_hexagona:0.0406024835,((((((376495_Triglochin_isingiana:0.0000010000,376499_Triglochin_nana:0.0000010000)100:0.0165055568,376502_Triglochin_turrifera:0.0302093713)95:0.0031648314,376501_Triglochin_trichophora:0.0189824502)48:0.0064302952,376500_Triglochin_stowardii:0.0211870829)48:0.0057476869,376497_Triglochin_minutissima:0.0316062992)30:0.0060476119,376496_Triglochin_longicarpa:0.0201128907)96:0.0542777556)100:0.1939411723)91:0.0525783276)74:0.0313493174,376462_Maundia_triglochinoides:0.1888045199)90:0.0456901856,((376427_Aponogeton_bullosus:0.0313145090,(376429_Aponogeton_elongatus:0.0079828547,376430_Aponogeton_tofus:0.0113995007)100:0.0087924000)100:0.1595269472,376508_Ceratophyllum_demersum:0.2085981764)73:0.0664748957)67:0.0488827665,((376498_Aff_Plantago:0.2179920669,376510_Lemna_disperma:0.1170673170)72:0.0570840652,(376509_Zantedeschia_aethiopica:0.0679606281,376511_Typhonium_alismifolium:0.1092306065)99:0.0744422705)65:0.0372666552)84:0.0567973664,(((((376432_Blyxa_octandra:0.0734226299,376464_Ottelia_alismoides:0.0702354824)81:0.0093171039,376446_Egeria_densa:0.1063389059)81:0.0214106198,376433_Blyxa_japonica:0.0524732593)96:0.0486958061,376461_Limnobium_laevigatum:0.2018248300)77:0.0310772288,((376459_Hydrilla_verticillata:0.1416407605,((376503_Vallisneria_australis:0.0000010000,376506_Vallisneria_nana:0.0056873986)99:0.0131327175,376504_Vallisneria_caulescens:0.0056554638)100:0.1600566770)37:0.0370996720,376491_Thalassia_hemprichii:0.1701389103)59:0.0488138368)98:0.0947501858)100:0.1608487884,376460_Hydrocleys_nymphoides:0.0591410658)100:0.0914781795)
(376416_Alisma_lanceolatum:0.0107318095,376417_Alisma_plantago_aquatica:0.0050031689,(((((((((((((376418_Althenia_australis:0.0089336643,376424_Althenia_sp:0.0097252763)90:0.0052250240,(((376420_Althenia_cylindrocarpa:0.0000010000,376423_Althenia_preissii:0.0000010000)100:0.0096307209,376422_Althenia_patentifolia:0.0078588609)92:0.0080128172,376421_Althenia_marina:0.0090179017)87:0.0107495076)89:0.0239806335,376505_Zannichellia_palustris:0.0407390964)82:0.0082108759,376489_Stuckenia_pectinata:0.0091248331)52:0.0000020429,((((376473_Potamogeton_australiensis:0.0000010000,(((376474_Potamogeton_crispus:0.0163646556,376480_Potamogeton_sulcatus:0.0080800246)55:0.0000010000,(376475_Potamogeton_drummondii:0.0000010000,376478_Potamogeton_perfoliatus:0.0000010000)22:0.0000010000)19:0.0000010000,376479_Potamogeton_reduncus:0.0000010000)10:0.0000010000)55:0.0000010000,376477_Potamogeton_octandrus:0.0000010000)71:0.0079599361,(376481_Potamogeton_tepperi:0.0044733813,376482_Potamogeton_tricarinatus:0.0000010000)63:0.0042713904)58:0.0000027801,376476_Potamogeton_ochreatus:0.0086628616)96:0.0126914470)100:0.0618083917,376462_Maundia_triglochinoides:0.0782349824)76:0.0327738802,((376457_Heterozostera_nigricaulis:0.0105669517,376458_Heterozostera_polychlamys:0.0118518902)100:0.0630664269,376508_Ceratophyllum_demersum:0.1663517817)34:0.0072275473)21:0.0216715397,(((((376419_Althenia_bilocularis:0.0149731224,376486_Ruppia_sp:0.0069435823)100:0.0618123061,(376483_Ruppia_maritima:0.0000010000,376487_Ruppia_tuberosa:0.0048716730)88:0.0000010000)78:0.0137942587,(376484_Ruppia_megacarpa:0.0074452239,376485_Ruppia_polycarpa:0.0075759053)81:0.0088983954)99:0.0270886894,(((376425_Amphibolis_antarctica:0.0037493734,376426_Amphibolis_griffithii:0.0000010000)98:0.0294856908,(376492_Thalassodendron_ciliatum:0.0061793298,376493_Thalassodendron_pachyrhizum:0.0083059320)99:0.0061409994)98:0.0157443358,376444_Cymodocea_serrulata:0.1339432576)100:0.0297008225)93:0.0248276591,((376467_Posidonia_australis:0.0082815413,(376468_Posidonia_coriacea:0.0000010000,(376470_Posidonia_ostenfeldii:0.0000010000,376472_Posidonia_sinuosa:0.0000010000)46:0.0000010000)89:0.0000010000)100:0.0082669970,376471_Posidonia_robertsoniae:0.0000022557)100:0.0466592083)98:0.0325290197)47:0.0255999588,((376435_Cycnogeton_alcockia:0.0000010000,((((376436_Cycnogeton_dubium:0.0000010000,376439_Cycnogeton_microtuberosum:0.0156411128)70:0.0000010000,376437_Cycnogeton_huegelii:0.0236529018)97:0.0222192613,(376494_Triglochin_hexagona:0.0313127791,((((376495_Triglochin_isingiana:0.0000010000,376499_Triglochin_nana:0.0000010000)99:0.0109612705,376502_Triglochin_turrifera:0.0260471758)91:0.0036004413,((376496_Triglochin_longicarpa:0.0109420183,376497_Triglochin_minutissima:0.0146649556)96:0.0000010000,376500_Triglochin_stowardii:0.0036009742)98:0.0036147555)89:0.0067229635,376501_Triglochin_trichophora:0.0081439151)92:0.0161599790)100:0.0893065504)76:0.0092640587,376441_Cycnogeton_procerum:0.1339142437)51:0.0000024312)72:0.0037622497,376438_Cycnogeton_lineare:0.0039028850)100:0.0528835594)73:0.0349071535,(376427_Aponogeton_bullosus:0.0285487249,(376429_Aponogeton_elongatus:0.0155201057,376430_Aponogeton_tofus:0.0130858543)94:0.0090889731)100:0.0764037634)51:0.0143685928,((376509_Zantedeschia_aethiopica:0.0454664676,376511_Typhonium_alismifolium:0.1068171421)99:0.0186407223,376510_Lemna_disperma:0.1366957165)97:0.0395771473)62:0.0243111310,((((376432_Blyxa_octandra:0.0192011203,(376433_Blyxa_japonica:0.0175843095,376464_Ottelia_alismoides:0.0260178043)86:0.0000028323)94:0.0078011978,376446_Egeria_densa:0.0701706793)97:0.0058666770,376461_Limnobium_laevigatum:0.0980450152)94:0.0179121946,(((376453_Halophila_ovalis:0.0731993947,376491_Thalassia_hemprichii:0.0245332537)100:0.0281765063,376459_Hydrilla_verticillata:0.0463227943)91:0.0223752187,((376503_Vallisneria_australis:0.0000010000,376506_Vallisneria_nana:0.0036937538)100:0.0111362102,376504_Vallisneria_caulescens:0.0000010000)100:0.0324351131)84:0.0184672005)92:0.0350136778)100:0.0938238546,376460_Hydrocleys_nymphoides:0.0276588814)100:0.0456937613)
(376418_Althenia_australis:0.0262076352,(376421_Althenia_marina:0.0046706980,(376422_Althenia_patentifolia:0.0173726655,376423_Althenia_preissii:0.0295566335)100:0.1528817445)100:0.0113791863,((((((((((376425_Amphibolis_antarctica:0.0274950174,376426_Amphibolis_griffithii:0.0029734029)99:0.0170690611,(376492_Thalassodendron_ciliatum:0.0070846274,376493_Thalassodendron_pachyrhizum:0.0052509722)99:0.0113896042)100:0.0694972239,(376483_Ruppia_maritima:0.0258981415,376485_Ruppia_polycarpa:0.0116136346)100:0.0870560168)81:0.0156408830,(376466_Posidonia_angustifolia:0.0000010000,376468_Posidonia_coriacea:0.0000010000)98:0.0187862889)100:0.0569438802,((((376435_Cycnogeton_alcockia:0.0037200618,376438_Cycnogeton_lineare:0.0129859960)98:0.0070561428,(376439_Cycnogeton_microtuberosum:0.0102974837,376441_Cycnogeton_procerum:0.0000021449)95:0.0192614464)99:0.0599134571,(376494_Triglochin_hexagona:0.0220579369,((376495_Triglochin_isingiana:0.0843609308,((376497_Triglochin_minutissima:0.0112101956,376500_Triglochin_stowardii:0.0025841165)54:0.0026836479,(376501_Triglochin_trichophora:0.0089444062,376502_Triglochin_turrifera:0.0210383024)34:0.0000010000)57:0.0024129138)93:0.0035106032,376499_Triglochin_nana:0.0180285569)100:0.0269591093)100:0.0852509928)100:0.0723917478,(376508_Ceratophyllum_demersum:0.1571013833,((376509_Zantedeschia_aethiopica:0.0487118736,376511_Typhonium_alismifolium:0.1003180869)94:0.0294293330,376510_Lemna_disperma:0.1637895540)99:0.0706245498)68:0.0453736389)55:0.0287993197)34:0.0127970777,(376427_Aponogeton_bullosus:0.1709370615,(((((376433_Blyxa_japonica:0.1164494927,376463_Najas_tenuifolia:0.1169071362)71:0.0437537743,(376451_Halophila_decipiens:0.0000010000,376454_Halophila_decipiens:0.0000010000)100:0.1534868084)31:0.0172314001,(376459_Hydrilla_verticillata:0.0695162358,(376503_Vallisneria_australis:0.0105119030,376504_Vallisneria_caulescens:0.0301866785)95:0.0489155642)35:0.0038019152)55:0.0263250024,376461_Limnobium_laevigatum:0.0855319054)46:0.0102309671,(376453_Halophila_ovalis:0.0347206285,376491_Thalassia_hemprichii:0.0251800636)91:0.0322569796)86:0.0324699821)48:0.0501419856)94:0.0408622319,(376457_Heterozostera_nigricaulis:0.0067156311,376458_Heterozostera_polychlamys:0.0016971848)100:0.1026027790)100:0.0555385770,376489_Stuckenia_pectinata:0.0255034560)100:0.0178852960,((376474_Potamogeton_crispus:0.0116214966,((376475_Potamogeton_drummondii:0.0061035936,376482_Potamogeton_tricarinatus:0.0027298680)92:0.0000022728,376481_Potamogeton_tepperi:0.0322129075)98:0.0100948971)92:0.0046320792,376476_Potamogeton_ochreatus:0.0115706940)92:0.0057124756)94:0.0103801489,376505_Zannichellia_palustris:0.0390016770)99:0.0294015895)
(376418_Althenia_australis:0.0706116353,(376421_Althenia_marina:0.0116304133,((376422_Althenia_patentifolia:0.0250488628,376423_Althenia_preissii:0.0196700445)100:0.0803184449,376424_Althenia_sp:0.0094220382)99:0.0299122315)99:0.0104712580,(((((((((376425_Amphibolis_antarctica:0.0255681155,376426_Amphibolis_griffithii:0.0084786295)100:0.0343618593,(376492_Thalassodendron_ciliatum:0.0081177028,376493_Thalassodendron_pachyrhizum:0.0134909970)99:0.0071167350)100:0.0798703721,((376466_Posidonia_angustifolia:0.0000010000,376468_Posidonia_coriacea:0.0000010000)98:0.0347265855,(376483_Ruppia_maritima:0.0182155831,376485_Ruppia_polycarpa:0.0106119745)100:0.1054698034)74:0.0213147289)96:0.0548664359,(376453_Halophila_ovalis:0.0332899856,376491_Thalassia_hemprichii:0.0249467731)100:0.1308362973)54:0.0197344111,(((376427_Aponogeton_bullosus:0.1663289582,((376433_Blyxa_japonica:0.1383653363,376463_Najas_tenuifolia:0.1200720420)62:0.0364107000,((376451_Halophila_decipiens:0.0000010000,376454_Halophila_decipiens:0.0000010000)100:0.1730295421,376504_Vallisneria_caulescens:0.1123611220)76:0.0242175625)88:0.0535794027)78:0.0429698093,(376508_Ceratophyllum_demersum:0.1827634361,((376509_Zantedeschia_aethiopica:0.0539443547,376511_Typhonium_alismifolium:0.0900362688)99:0.0541682373,376510_Lemna_disperma:0.1722585018)99:0.0638222767)58:0.0334005703)32:0.0185208672,((((376435_Cycnogeton_alcockia:0.0056305373,376438_Cycnogeton_lineare:0.0117237419)98:0.0114171442,376441_Cycnogeton_procerum:0.0048128989)99:0.0354001320,376439_Cycnogeton_microtuberosum:0.0100947694)100:0.0559098914,(376494_Triglochin_hexagona:0.0251520729,((376495_Triglochin_isingiana:0.0409774526,((((376496_Triglochin_longicarpa:0.0161502486,376497_Triglochin_minutissima:0.0241574135)62:0.0000020643,376500_Triglochin_stowardii:0.0031008349)62:0.0031024070,376501_Triglochin_trichophora:0.0094675320)53:0.0000026019,376502_Triglochin_turrifera:0.0400669001)66:0.0051821386)89:0.0028512001,376499_Triglochin_nana:0.0152474900)99:0.0299072964)100:0.1170608103)100:0.0728596550)58:0.0413122098)53:0.0452079403,((376457_Heterozostera_nigricaulis:0.0064122372,376458_Heterozostera_polychlamys:0.0025885330)100:0.0874540918,376498_Aff_Plantago:0.2015505471)60:0.0477909116)97:0.0716291699,376489_Stuckenia_pectinata:0.0288462172)97:0.0333264468,((376474_Potamogeton_crispus:0.0091476141,(376475_Potamogeton_drummondii:0.0355239717,((376480_Potamogeton_sulcatus:0.0000010000,376481_Potamogeton_tepperi:0.0535842978)97:0.0030118769,376482_Potamogeton_tricarinatus:0.0020589054)83:0.0000029077)98:0.0101350509)92:0.0046026318,376476_Potamogeton_ochreatus:0.0153225100)98:0.0054804386)96:0.0166292246,376505_Zannichellia_palustris:0.0380059824)100:0.0318811333)
(376418_Althenia_australis:0.0295748248,(376421_Althenia_marina:0.0043102293,(376422_Althenia_patentifolia:0.0159625783,376423_Althenia_preissii:0.0449315027)99:0.0577962321)99:0.0076177025,(((((((((376425_Amphibolis_antarctica:0.2738022890,376426_Amphibolis_griffithii:0.0008577377)100:0.0199394201,(376492_Thalassodendron_ciliatum:0.0070941307,376493_Thalassodendron_pachyrhizum:0.0061893526)99:0.0113542092)100:0.0354243603,((376466_Posidonia_angustifolia:0.0000010000,376468_Posidonia_coriacea:0.0000010000)100:0.0408665607,(376483_Ruppia_maritima:0.0139298055,376485_Ruppia_polycarpa:0.0144908280)100:0.0803287203)71:0.0200155517)98:0.0485386851,(((376427_Aponogeton_bullosus:0.1235348442,((((((376451_Halophila_decipiens:0.0000010000,376454_Halophila_decipiens:0.0000010000)94:0.0737965352,(376503_Vallisneria_australis:0.0172747180,376504_Vallisneria_caulescens:0.0795374606)88:0.0415531817)47:0.0012091266,376459_Hydrilla_verticillata:0.0702620407)65:0.0309752645,376463_Najas_tenuifolia:0.0846086191)42:0.0016668860,(376453_Halophila_ovalis:0.0382569641,376491_Thalassia_hemprichii:0.0219953103)95:0.0413255311)55:0.0215607220,376461_Limnobium_laevigatum:0.0669097269)83:0.0424222705)69:0.0425778046,(376508_Ceratophyllum_demersum:0.1741725460,((376509_Zantedeschia_aethiopica:0.0568507215,376511_Typhonium_alismifolium:0.0977038014)81:0.0202338328,376510_Lemna_disperma:0.1490012294)94:0.0443651943)78:0.0326991102)67:0.0257658144,(((376435_Cycnogeton_alcockia:0.0047269312,376438_Cycnogeton_lineare:0.0129964302)99:0.0130828060,(376439_Cycnogeton_microtuberosum:0.0167165872,376441_Cycnogeton_procerum:0.0000027258)90:0.0171420372)99:0.0450424573,(376494_Triglochin_hexagona:0.0166306510,((376495_Triglochin_isingiana:0.0591968087,376499_Triglochin_nana:0.0196036632)91:0.0016075405,(((376497_Triglochin_minutissima:0.0160148437,376500_Triglochin_stowardii:0.0000010000)87:0.0042001752,376501_Triglochin_trichophora:0.0074498677)54:0.0000023338,376502_Triglochin_turrifera:0.0187109073)91:0.0041348154)99:0.0229268387)100:0.0601827763)100:0.0631810309)78:0.0241452181)96:0.0447995905,(376457_Heterozostera_nigricaulis:0.0067695536,376458_Heterozostera_polychlamys:0.0000010000)100:0.0795282050)100:0.0660912311,376489_Stuckenia_pectinata:0.0157658426)92:0.0217402750,(((((376473_Potamogeton_australiensis:0.0000010000,376480_Potamogeton_sulcatus:0.0000010000)98:0.0201121869,376474_Potamogeton_crispus:0.0154327777)30:0.0097905828,376481_Potamogeton_tepperi:0.0092487206)53:0.0482578491,376482_Potamogeton_tricarinatus:0.0000025538)40:0.0000028635,376475_Potamogeton_drummondii:0.0059057394)84:0.0160498445)46:0.0025282984,376476_Potamogeton_ochreatus:0.0139329117)83:0.0118698478,376505_Zannichellia_palustris:0.0312475602)98:0.0333887014)
(376418_Althenia_australis:0.0362763100,(((376420_Althenia_cylindrocarpa:0.0022535493,(376422_Althenia_patentifolia:0.0000010000,376423_Althenia_preissii:0.0034192471)98:0.0034052613)99:0.0194044997,376424_Althenia_sp:0.0386207866)76:0.0139262558,((((((((((((376425_Amphibolis_antarctica:0.0000010000,376426_Amphibolis_griffithii:0.0000010000)100:0.0142343105,376444_Cymodocea_serrulata:0.0219880367)47:0.0000025562,(376492_Thalassodendron_ciliatum:0.0035424302,376493_Thalassodendron_pachyrhizum:0.0115022416)98:0.0192570316)83:0.0152826433,376490_Syringodium_isoetifolium:0.0087837955)100:0.1031337208,(376483_Ruppia_maritima:0.0606940991,(376484_Ruppia_megacarpa:0.0044105906,376485_Ruppia_polycarpa:0.0316440680)97:0.0167576510)100:0.0770137217)79:0.0244883720,(376467_Posidonia_australis:0.0069609534,376472_Posidonia_sinuosa:0.0000025524)99:0.0446793168)99:0.0574751893,(376429_Aponogeton_elongatus:0.0000010000,376430_Aponogeton_tofus:0.0136075619)100:0.1663734638)91:0.0245723333,(((376435_Cycnogeton_alcockia:0.0105841377,376439_Cycnogeton_microtuberosum:0.0396247641)69:0.0138499083,376441_Cycnogeton_procerum:0.0164651218)99:0.0555280589,(376494_Triglochin_hexagona:0.0473008257,((((376495_Triglochin_isingiana:0.0000025524,376499_Triglochin_nana:0.0059969761)100:0.0136457006,376501_Triglochin_trichophora:0.0486845674)90:0.0031951329,376502_Triglochin_turrifera:0.0200266883)41:0.0000020075,((376496_Triglochin_longicarpa:0.0212503031,376497_Triglochin_minutissima:0.0188000672)49:0.0039962776,376500_Triglochin_stowardii:0.0387533502)45:0.0022336142)82:0.0297498494)100:0.1075106151)100:0.0932973726)76:0.0325855417,((376457_Heterozostera_nigricaulis:0.0041997026,376458_Heterozostera_polychlamys:0.0012078808)99:0.0175126631,376507_Zostera_muelleri:0.0219641138)100:0.0835148041)100:0.1091195997,376505_Zannichellia_palustris:0.0557590789)51:0.0203489522,376489_Stuckenia_pectinata:0.0416506183)22:0.0035664281,((376473_Potamogeton_australiensis:0.0000010000,376475_Potamogeton_drummondii:0.0245414538)42:0.0259459955,(((376474_Potamogeton_crispus:0.0814892258,((376480_Potamogeton_sulcatus:0.0000010000,376481_Potamogeton_tepperi:0.0016880195)99:0.0050803643,376482_Potamogeton_tricarinatus:0.0050387376)93:0.0061124957)20:0.0000025524,376478_Potamogeton_perfoliatus:0.0086466684)46:0.0059147925,376476_Potamogeton_ochreatus:0.0293779938)10:0.0048311725)98:0.0250343305)100:0.0448656971)76:0.0246454578,376421_Althenia_marina:0.0265548011)
(376418_Althenia_australis:0.0287121776,(((376420_Althenia_cylindrocarpa:0.0272824169,(376422_Althenia_patentifolia:0.0000022982,376423_Althenia_preissii:0.0025300867)98:0.0041752792)100:0.0220892341,376424_Althenia_sp:0.0561855999)100:0.0188452911,((((((((((376425_Amphibolis_antarctica:0.0000010000,376426_Amphibolis_griffithii:0.0000010000)100:0.0181561059,(376492_Thalassodendron_ciliatum:0.0064028258,376493_Thalassodendron_pachyrhizum:0.0206226627)96:0.0238253106)90:0.0046770672,(376444_Cymodocea_serrulata:0.0162263762,376490_Syringodium_isoetifolium:0.0419172420)92:0.0033462447)100:0.1372703186,((376467_Posidonia_australis:0.0063544921,376472_Posidonia_sinuosa:0.0000027053)100:0.0646288208,(376483_Ruppia_maritima:0.0369334415,(376484_Ruppia_megacarpa:0.0030435875,376485_Ruppia_polycarpa:0.0322494965)100:0.0238734679)100:0.0818049009)94:0.0182536240)99:0.0610170679,((((376427_Aponogeton_bullosus:0.0000027330,376429_Aponogeton_elongatus:0.0052483989)62:0.0109341809,376430_Aponogeton_tofus:0.0226964783)100:0.0791022819,(376446_Egeria_densa:0.1482763335,376464_Ottelia_alismoides:0.0361992048)100:0.1293573955)54:0.0258681540,(376498_Aff_Plantago:0.1861020760,(376509_Zantedeschia_aethiopica:0.1119734967,376511_Typhonium_alismifolium:0.1516449700)84:0.0473642093)72:0.0305944373)97:0.0591197037)85:0.0430616047,(((376435_Cycnogeton_alcockia:0.0113040777,376441_Cycnogeton_procerum:0.0346804322)53:0.0098470081,376439_Cycnogeton_microtuberosum:0.0482210390)100:0.0618395590,(376494_Triglochin_hexagona:0.0733684312,((((376495_Triglochin_isingiana:0.0021066503,376499_Triglochin_nana:0.0130912151)100:0.0188585720,376501_Triglochin_trichophora:0.0209589241)95:0.0055805145,376502_Triglochin_turrifera:0.0102312012)63:0.0000024185,((376496_Triglochin_longicarpa:0.0229505623,376497_Triglochin_minutissima:0.0204251688)90:0.0086764937,376500_Triglochin_stowardii:0.0406737980)85:0.0034983820)98:0.0518532385)100:0.1133960900)100:0.0830202012)92:0.0333263732,((376457_Heterozostera_nigricaulis:0.0057056496,376458_Heterozostera_polychlamys:0.0015053687)99:0.0110046680,376507_Zostera_muelleri:0.0312433854)100:0.0865399408)100:0.1119589345,((376473_Potamogeton_australiensis:0.0000021280,(376475_Potamogeton_drummondii:0.0820588529,376476_Potamogeton_ochreatus:0.0155719193)59:0.0179170828)46:0.0040467788,((376474_Potamogeton_crispus:0.0166479741,((376480_Potamogeton_sulcatus:0.0020147835,376481_Potamogeton_tepperi:0.0015558090)99:0.0062381546,376482_Potamogeton_tricarinatus:0.0073535511)97:0.0074313844)42:0.0000022210,376478_Potamogeton_perfoliatus:0.0094722341)54:0.0045660511)100:0.0346480542)62:0.0051398094,376489_Stuckenia_pectinata:0.0263518691)70:0.0099883862,376505_Zannichellia_palustris:0.0598909297)100:0.0404499652)100:0.0190496434,376421_Althenia_marina:0.0252393296)
(376416_Alisma_lanceolatum:0.1324645417,(((((((376418_Althenia_australis:0.0195964711,376424_Althenia_sp:0.0207072994)98:0.0186714155,((376420_Althenia_cylindrocarpa:0.0000010000,376423_Althenia_preissii:0.0000010000)84:0.0000020526,376422_Althenia_patentifolia:0.0000010000)100:0.0150899792)87:0.0030237932,376421_Althenia_marina:0.0117834687)100:0.0337665267,((((((376473_Potamogeton_australiensis:0.0000010000,376475_Potamogeton_drummondii:0.0251501593)97:0.0834964408,((376480_Potamogeton_sulcatus:0.0086985455,376481_Potamogeton_tepperi:0.0024265046)89:0.0024201323,376482_Potamogeton_tricarinatus:0.0000010000)79:0.0000022855)63:0.0096298956,376478_Potamogeton_perfoliatus:0.0074213968)96:0.0096940766,376474_Potamogeton_crispus:0.0156817085)58:0.0000026219,376476_Potamogeton_ochreatus:0.0157834928)98:0.0145703168,(376489_Stuckenia_pectinata:0.0177785202,376505_Zannichellia_palustris:0.0332249209)80:0.0086237254)56:0.0084253985)100:0.0669820100,((376457_Heterozostera_nigricaulis:0.0000010000,376458_Heterozostera_polychlamys:0.0023901163)99:0.0078162526,376507_Zostera_muelleri:0.0074956494)100:0.0636866432)94:0.0251153067,((((376425_Amphibolis_antarctica:0.0000010000,376426_Amphibolis_griffithii:0.0000010000)100:0.0143376505,(376444_Cymodocea_serrulata:0.0194516395,(376492_Thalassodendron_ciliatum:0.0033199629,376493_Thalassodendron_pachyrhizum:0.0051346747)98:0.0143601832)46:0.0000020396)71:0.0022583688,376490_Syringodium_isoetifolium:0.0170720004)100:0.0541249658,((376467_Posidonia_australis:0.0000010000,376472_Posidonia_sinuosa:0.0000026661)99:0.0254045671,((376483_Ruppia_maritima:0.0380499964,376484_Ruppia_megacarpa:0.0053616445)77:0.0065522192,376485_Ruppia_polycarpa:0.0183344665)100:0.0590733112)79:0.0095596584)78:0.0256538945)42:0.0151143382,((376427_Aponogeton_bullosus:0.0859658474,376509_Zantedeschia_aethiopica:0.1509704918)43:0.0197011454,((((376435_Cycnogeton_alcockia:0.0014253988,376439_Cycnogeton_microtuberosum:0.0243306140)55:0.0075286873,376441_Cycnogeton_procerum:0.0180076444)94:0.0521810084,(376494_Triglochin_hexagona:0.0045286566,((((376495_Triglochin_isingiana:0.0000010000,376499_Triglochin_nana:0.0000010000)99:0.0069669525,(376500_Triglochin_stowardii:0.0350990513,376502_Triglochin_turrifera:0.0078913292)56:0.0000010000)98:0.0038280385,376501_Triglochin_trichophora:0.0070220464)81:0.0000027964,(376496_Triglochin_longicarpa:0.0070835975,376497_Triglochin_minutissima:0.0141932107)79:0.0070466830)97:0.0385773061)99:0.0607945133)69:0.0217680219,376464_Ottelia_alismoides:0.0901092103)41:0.0223476230)69:0.0292259987)97:0.0747140694,376430_Aponogeton_tofus:0.0693046763)
(376418_Althenia_australis:0.0175094381,(((376420_Althenia_cylindrocarpa:0.0279267774,376422_Althenia_patentifolia:0.0189660377)99:0.0050985790,376421_Althenia_marina:0.0000010000)99:0.0056426913,(((((((((((376425_Amphibolis_antarctica:0.0000010000,376426_Amphibolis_griffithii:0.0024084946)100:0.0402716862,(376492_Thalassodendron_ciliatum:0.0131977306,376493_Thalassodendron_pachyrhizum:0.0088099298)99:0.0279847939)98:0.0345398876,376444_Cymodocea_serrulata:0.1147769036)98:0.0468618387,((376468_Posidonia_coriacea:0.0000010000,376471_Posidonia_robertsoniae:0.0000010000)100:0.0819692285,((376483_Ruppia_maritima:0.0219244388,376485_Ruppia_polycarpa:0.0452594769)90:0.0056305462,376484_Ruppia_megacarpa:0.0178655358)100:0.1813887354)76:0.0300846135)70:0.0471704211,(376457_Heterozostera_nigricaulis:0.0127394532,376458_Heterozostera_polychlamys:0.0000010000)100:0.2027675464)94:0.0456798544,((((376427_Aponogeton_bullosus:0.0000010000,376429_Aponogeton_elongatus:0.0071689560)96:0.1088874226,((376509_Zantedeschia_aethiopica:0.1149286379,376511_Typhonium_alismifolium:0.0921472366)96:0.0536842188,376510_Lemna_disperma:0.1604206176)97:0.1044466794)33:0.0176535526,((376446_Egeria_densa:0.1157050531,376491_Thalassia_hemprichii:0.2057282805)42:0.0515058822,(376498_Aff_Plantago:0.2025869352,376508_Ceratophyllum_demersum:0.1395149256)80:0.0390925528)38:0.0594040174)38:0.0361060996,((376435_Cycnogeton_alcockia:0.0074163870,376441_Cycnogeton_procerum:0.1545102019)62:0.0258127986,376438_Cycnogeton_lineare:0.0100700117)100:0.1787629674)47:0.0450368271)100:0.1891424294,376489_Stuckenia_pectinata:0.0471398563)93:0.0298762525,(((((376474_Potamogeton_crispus:0.0422755513,376478_Potamogeton_perfoliatus:0.0300273053)98:0.0162278594,376475_Potamogeton_drummondii:0.0034194906)83:0.0150831085,376481_Potamogeton_tepperi:0.0000010000)78:0.0023685825,376482_Potamogeton_tricarinatus:0.0000010000)54:0.0000010000,376480_Potamogeton_sulcatus:0.0000010000)91:0.0109369831)72:0.0063335980,376477_Potamogeton_octandrus:0.0101465021)84:0.0168309397,376476_Potamogeton_ochreatus:0.0154478122)94:0.0284513505,376505_Zannichellia_palustris:0.0940862050)100:0.0486945095)99:0.0308108855,376424_Althenia_sp:0.0303485429)
(376418_Althenia_australis:0.0121211424,((((376420_Althenia_cylindrocarpa:0.0673250729,(376423_Althenia_preissii:0.0378983251,(376473_Potamogeton_australiensis:0.0541234875,376474_Potamogeton_crispus:0.0979374878)100:0.1488540158)80:0.1160829254)70:0.0033032261,376422_Althenia_patentifolia:0.0453656762)74:0.0042940097,376421_Althenia_marina:0.0426375635)76:0.0093894108,(((((((((((376425_Amphibolis_antarctica:0.0000025592,376426_Amphibolis_griffithii:0.0030054638)99:0.0229074376,((376444_Cymodocea_serrulata:0.4404032578,(376492_Thalassodendron_ciliatum:0.0169670517,376493_Thalassodendron_pachyrhizum:0.0069509334)90:0.0066149954)33:0.0206582627,376490_Syringodium_isoetifolium:0.0458161936)35:0.0091035577)75:0.0920876158,((376466_Posidonia_angustifolia:0.0000020585,(376468_Posidonia_coriacea:0.0000010000,376471_Posidonia_robertsoniae:0.0000010000)71:0.0000026486)100:0.0654122819,((376483_Ruppia_maritima:0.0370445132,376484_Ruppia_megacarpa:0.0462679727)91:0.0171259935,376485_Ruppia_polycarpa:0.0354950972)100:0.1814683139)65:0.0294726062)79:0.0302672957,(376457_Heterozostera_nigricaulis:0.0086660275,376458_Heterozostera_polychlamys:0.0042512557)100:0.2186383951)90:0.0475382381,(((376427_Aponogeton_bullosus:0.0000028719,376429_Aponogeton_elongatus:0.0051028189)100:0.2102977882,(((376446_Egeria_densa:0.2109362875,(376463_Najas_tenuifolia:0.1856200671,376491_Thalassia_hemprichii:0.0642430857)99:0.0872089160)34:0.0349176009,((376509_Zantedeschia_aethiopica:0.0933009088,376511_Typhonium_alismifolium:0.0814625591)99:0.0846627230,376510_Lemna_disperma:0.1686156817)93:0.0764677950)22:0.0303987442,(376498_Aff_Plantago:0.2473512119,376508_Ceratophyllum_demersum:0.2133424659)71:0.0519783111)75:0.0373625079)63:0.0326244091,(((((376435_Cycnogeton_alcockia:0.0113650488,376438_Cycnogeton_lineare:0.0000010000)88:0.0000023166,376437_Cycnogeton_huegelii:0.0000010000)99:0.0069995172,376436_Cycnogeton_dubium:0.0000023893)99:0.0181886804,(376439_Cycnogeton_microtuberosum:0.0000010000,376441_Cycnogeton_procerum:0.0167289299)99:0.0431001173)98:0.0644314882,(376494_Triglochin_hexagona:0.0541627702,((((376495_Triglochin_isingiana:0.0069522043,376499_Triglochin_nana:0.0000024327)100:0.0275356711,376501_Triglochin_trichophora:0.0180371492)64:0.0066064211,376502_Triglochin_turrifera:0.0095586507)65:0.0067585393,(376496_Triglochin_longicarpa:0.0351782807,(376497_Triglochin_minutissima:0.0576248942,376500_Triglochin_stowardii:0.0144883989)73:0.0140012273)49:0.0000026906)98:0.0638544775)100:0.1640893709)93:0.0537594867)82:0.0489031868)98:0.1097795189,376489_Stuckenia_pectinata:0.0617994384)55:0.0297535053,376478_Potamogeton_perfoliatus:0.0753045957)43:0.0070333414,(((376475_Potamogeton_drummondii:0.0556627275,376481_Potamogeton_tepperi:0.0000027696)80:0.0081642316,376482_Potamogeton_tricarinatus:0.0000029013)66:0.0000021066,376480_Potamogeton_sulcatus:0.0000010000)81:0.0219439068)42:0.0084539326,376477_Potamogeton_octandrus:0.0229222121)44:0.0070297709,376476_Potamogeton_ochreatus:0.0152760189)62:0.0295777443,376505_Zannichellia_palustris:0.0749023737)80:0.0484058307)99:0.0286714543,376424_Althenia_sp:0.0079212268)
(376418_Althenia_australis:0.0044809508,((((376420_Althenia_cylindrocarpa:0.0137283086,376422_Althenia_patentifolia:0.0137234453)99:0.0044646890,376421_Althenia_marina:0.0000010000)99:0.0093763447,(((((((376473_Potamogeton_australiensis:0.0804793245,376478_Potamogeton_perfoliatus:0.0221140892)95:0.0137032660,376475_Potamogeton_drummondii:0.0042825914)95:0.0242596143,(376480_Potamogeton_sulcatus:0.0000010000,(376481_Potamogeton_tepperi:0.0000010000,376482_Potamogeton_tricarinatus:0.0000010000)78:0.0000010000)80:0.0000020925)96:0.0088113230,376489_Stuckenia_pectinata:0.0225685291)79:0.0054058342,376477_Potamogeton_octandrus:0.0000010000)77:0.0108563902,376476_Potamogeton_ochreatus:0.0118259987)38:0.0062647439,376505_Zannichellia_palustris:0.0366706759)50:0.0102699986)46:0.0142276270,(((((((376425_Amphibolis_antarctica:0.0000010000,376426_Amphibolis_griffithii:0.0000010000)86:0.0000024221,376490_Syringodium_isoetifolium:0.0474293360)67:0.0272695153,(376492_Thalassodendron_ciliatum:0.0091757487,376493_Thalassodendron_pachyrhizum:0.0045433109)51:0.0049484211)42:0.0075484832,((((376427_Aponogeton_bullosus:0.0000010000,376429_Aponogeton_elongatus:0.0073980555)99:0.1370488685,(((((376435_Cycnogeton_alcockia:0.0155776367,376438_Cycnogeton_lineare:0.0000010000)79:0.0000010000,376436_Cycnogeton_dubium:0.0000010000)49:0.0000010000,376437_Cycnogeton_huegelii:0.0000010000)98:0.0185046795,(376439_Cycnogeton_microtuberosum:0.0000010000,376441_Cycnogeton_procerum:0.0111492398)99:0.0349884658)97:0.0345448007,((376446_Egeria_densa:0.1012667580,((376463_Najas_tenuifolia:0.0330712588,376491_Thalassia_hemprichii:0.0452719114)99:0.0496928098,(376498_Aff_Plantago:0.1542771312,376508_Ceratophyllum_demersum:0.1582472157)88:0.0388887581)74:0.0213812623)79:0.0332617816,(376494_Triglochin_hexagona:0.0179887952,(((376495_Triglochin_isingiana:0.0191303259,376499_Triglochin_nana:0.0000010000)99:0.0215172822,((376497_Triglochin_minutissima:0.0279918977,376500_Triglochin_stowardii:0.0206187430)52:0.0000026569,376502_Triglochin_turrifera:0.0000010000)29:0.0000010000)83:0.0173572314,(376496_Triglochin_longicarpa:0.0000010000,376501_Triglochin_trichophora:0.0094642296)58:0.0057268391)94:0.0464141765)100:0.1009999647)57:0.0218491993)46:0.0241827372)49:0.0165449011,((376509_Zantedeschia_aethiopica:0.0427640057,376511_Typhonium_alismifolium:0.0646486349)95:0.0210180471,376510_Lemna_disperma:0.1447244545)97:0.0590847696)74:0.0281689670,(376466_Posidonia_angustifolia:0.0000010000,(376468_Posidonia_coriacea:0.0000010000,376471_Posidonia_robertsoniae:0.0000010000)64:0.0000010000)99:0.0327408637)51:0.0334909639)27:0.0117027438,376444_Cymodocea_serrulata:0.1989177413)23:0.0073415383,((376483_Ruppia_maritima:0.0214151706,376484_Ruppia_megacarpa:0.0260500839)97:0.0078697826,376485_Ruppia_polycarpa:0.0188968416)99:0.0660999968)55:0.0415849631,(376457_Heterozostera_nigricaulis:0.0061711718,376458_Heterozostera_polychlamys:0.0000010000)100:0.1266913010)98:0.0703392465)72:0.0040207232,376424_Althenia_sp:0.0000010000)
(376418_Althenia_australis:0.0047100923,((376420_Althenia_cylindrocarpa:0.0046271577,376422_Althenia_patentifolia:0.0152131888)100:0.0527636837,(376421_Althenia_marina:0.0296836998,((((((((((376425_Amphibolis_antarctica:0.0000010000,376426_Amphibolis_griffithii:0.0000010000)100:0.0234389974,(376492_Thalassodendron_ciliatum:0.0117885681,376493_Thalassodendron_pachyrhizum:0.0030024126)100:0.0172322615)99:0.0164231610,376490_Syringodium_isoetifolium:0.0369318146)100:0.0467975456,(((376483_Ruppia_maritima:0.0000010000,376487_Ruppia_tuberosa:0.0000010000)100:0.0130714010,376485_Ruppia_polycarpa:0.0405443722)98:0.0053319502,376484_Ruppia_megacarpa:0.0267797683)100:0.1001796072)98:0.0179456440,(376466_Posidonia_angustifolia:0.0000020523,((376467_Posidonia_australis:0.0000010000,376472_Posidonia_sinuosa:0.0000026444)96:0.0150925522,376468_Posidonia_coriacea:0.0000027260)99:0.0066049363)100:0.0280967927)100:0.0660901824,((376438_Cycnogeton_lineare:0.1844563888,376441_Cycnogeton_procerum:0.0105443113)95:0.0458937237,((376494_Triglochin_hexagona:0.0464820151,(((376495_Triglochin_isingiana:0.0726136682,376502_Triglochin_turrifera:0.0204921677)72:0.0388263312,(376496_Triglochin_longicarpa:0.0332911863,(376497_Triglochin_minutissima:0.0220541994,376499_Triglochin_nana:0.0374896774)61:0.0043130614)48:0.0051043904)27:0.0088651848,376500_Triglochin_stowardii:0.1754740847)93:0.0350428313)90:0.0453963314,376501_Triglochin_trichophora:0.0207258135)100:0.1348678227)91:0.0726077667)39:0.0210363962,(((((376427_Aponogeton_bullosus:0.0000010000,376430_Aponogeton_tofus:0.0000021982)80:0.0003854853,376429_Aponogeton_elongatus:0.0347324602)100:0.1186052562,376488_Sagittaria_platyphylla:0.1304642690)74:0.0406095017,((((376433_Blyxa_japonica:0.2382858563,376464_Ottelia_alismoides:0.0392717910)100:0.0944148626,((376459_Hydrilla_verticillata:0.0790685977,376498_Aff_Plantago:0.2305429672)42:0.0297411253,376463_Najas_tenuifolia:0.1737621595)23:0.0207898459)20:0.0139271636,(((((376450_Halophila_capricorni:0.0000010000,376451_Halophila_decipiens:0.0000010000)77:0.0000024712,376454_Halophila_decipiens:0.0000010000)100:0.0120537441,376453_Halophila_ovalis:0.0157734540)100:0.0240328519,376455_Halophila_spinulosa:0.0388446863)100:0.0418333867,376491_Thalassia_hemprichii:0.0539750459)100:0.0417910747)25:0.0201927145,376461_Limnobium_laevigatum:0.0845484252)84:0.0748897525)40:0.0200148745,(((376486_Ruppia_sp:0.0824232924,376510_Lemna_disperma:0.0000022696)100:0.1577083365,376508_Ceratophyllum_demersum:0.2064612351)96:0.0333401863,(376509_Zantedeschia_aethiopica:0.0884222517,376511_Typhonium_alismifolium:0.1399427582)97:0.0446224983)99:0.0701321408)61:0.0352800697)85:0.0359678096,(376457_Heterozostera_nigricaulis:0.0168231468,376458_Heterozostera_polychlamys:0.1475317530)100:0.0871031291)100:0.1296763062,376505_Zannichellia_palustris:0.0604785086)86:0.0196523682,((((376473_Potamogeton_australiensis:0.0458961336,376481_Potamogeton_tepperi:0.0000021511)75:0.0042561268,((376475_Potamogeton_drummondii:0.0059789492,376482_Potamogeton_tricarinatus:0.0000020029)23:0.0000028055,376480_Potamogeton_sulcatus:0.0059653552)38:0.0041221135)92:0.0096952659,((376474_Potamogeton_crispus:0.0167214361,376478_Potamogeton_perfoliatus:0.0095761682)93:0.0066782205,376476_Potamogeton_ochreatus:0.0118170935)92:0.0045474597)88:0.0079751396,376489_Stuckenia_pectinata:0.0606860447)96:0.0121488799)100:0.0440144836)66:0.0000021399)98:0.0099222941,376424_Althenia_sp:0.0147620372)
(376418_Althenia_australis:0.0103800237,(((376420_Althenia_cylindrocarpa:0.0129398644,376422_Althenia_patentifolia:0.0162984871)100:0.0326595965,((((((((((((((376425_Amphibolis_antarctica:0.0000010000,376426_Amphibolis_griffithii:0.0000010000)100:0.0202613510,(376492_Thalassodendron_ciliatum:0.0102603993,376493_Thalassodendron_pachyrhizum:0.0000010000)100:0.0254301009)95:0.0175384221,376490_Syringodium_isoetifolium:0.0397069073)95:0.0197059954,376444_Cymodocea_serrulata:0.2057335995)92:0.0441664684,(((376483_Ruppia_maritima:0.0027413998,376487_Ruppia_tuberosa:0.0290645351)99:0.0063503874,376484_Ruppia_megacarpa:0.1017671578)51:0.0069211668,376485_Ruppia_polycarpa:0.0369606555)100:0.1105574206)88:0.0207864618,(((376466_Posidonia_angustifolia:0.0028420828,376471_Posidonia_robertsoniae:0.0000025343)100:0.1164310765,(376467_Posidonia_australis:0.0168086556,376472_Posidonia_sinuosa:0.0000027079)92:0.0076069229)100:0.0239383839,376468_Posidonia_coriacea:0.0193895358)99:0.0247351454)96:0.0815058093,(((((376435_Cycnogeton_alcockia:0.0185906948,376436_Cycnogeton_dubium:0.0178611811)88:0.0081782487,376438_Cycnogeton_lineare:0.0100559119)55:0.0093014865,376439_Cycnogeton_microtuberosum:0.0000021011)45:0.0571096539,376441_Cycnogeton_procerum:0.0044142138)100:0.1318587454,((376494_Triglochin_hexagona:0.0603065281,((((376495_Triglochin_isingiana:0.0822739677,376502_Triglochin_turrifera:0.0387456510)99:0.0159853608,376497_Triglochin_minutissima:0.0424201236)98:0.0263011516,376500_Triglochin_stowardii:0.0746115831)98:0.0454474850,376499_Triglochin_nana:0.0504345510)100:0.0573732818)100:0.0525493919,376501_Triglochin_trichophora:0.0905190057)100:0.1056593909)81:0.0621500032)42:0.0204217722,((((376427_Aponogeton_bullosus:0.0000029317,(376429_Aponogeton_elongatus:0.0327305796,376430_Aponogeton_tofus:0.0000023090)87:0.0071341095)100:0.1271246502,376488_Sagittaria_platyphylla:0.1345984199)51:0.0416913317,((((((((376450_Halophila_capricorni:0.0000010000,376454_Halophila_decipiens:0.0000021698)78:0.0000025524,376451_Halophila_decipiens:0.0000010000)97:0.0115662224,376453_Halophila_ovalis:0.0160944021)99:0.0288830351,(376455_Halophila_spinulosa:0.0145456136,376456_Halophila_tricostata:0.0108811577)99:0.0323430124)100:0.1295948943,376491_Thalassia_hemprichii:0.0599899038)99:0.0477579049,(376459_Hydrilla_verticillata:0.1683262534,(376464_Ottelia_alismoides:0.1013516269,376498_Aff_Plantago:0.2409668032)67:0.0310252521)51:0.0235200033)49:0.0254034245,376461_Limnobium_laevigatum:0.0852102564)52:0.0373238790,(376463_Najas_tenuifolia:0.1587335633,376506_Vallisneria_nana:0.1413276633)73:0.0822606591)78:0.0653122049)43:0.0217175881,(((376486_Ruppia_sp:0.1131964242,376510_Lemna_disperma:0.0742195129)100:0.1300652905,376508_Ceratophyllum_demersum:0.2282985328)94:0.0254084881,(376509_Zantedeschia_aethiopica:0.0790007378,376511_Typhonium_alismifolium:0.1426346450)97:0.0455602265)100:0.0582756735)57:0.0346092876)91:0.0468762874,(376457_Heterozostera_nigricaulis:0.0146077424,376458_Heterozostera_polychlamys:0.2062224656)100:0.0815846849)100:0.1086093129,376473_Potamogeton_australiensis:0.0000023832)100:0.1124817874,((376475_Potamogeton_drummondii:0.0042826725,376481_Potamogeton_tepperi:0.0078247291)18:0.0000020038,(376480_Potamogeton_sulcatus:0.0111777353,376482_Potamogeton_tricarinatus:0.0069881048)20:0.0000020428)79:0.0030351134)88:0.0054786583,((376474_Potamogeton_crispus:0.0492376697,376478_Potamogeton_perfoliatus:0.0220529199)95:0.0029052837,(376476_Potamogeton_ochreatus:0.0046118343,376477_Potamogeton_octandrus:0.0044230699)99:0.0042160140)96:0.0027736701)97:0.0159988250,376489_Stuckenia_pectinata:0.0518739622)100:0.0264527147,376505_Zannichellia_palustris:0.0700258058)100:0.0290906924)96:0.0000026198,376421_Althenia_marina:0.0274900492)99:0.0132722695,376424_Althenia_sp:0.0186933669)
(376418_Althenia_australis:0.0000021352,(((376420_Althenia_cylindrocarpa:0.0000010000,376422_Althenia_patentifolia:0.0000010000)100:0.0461037187,376421_Althenia_marina:0.0480063906)72:0.0000023739,((((((((((376425_Amphibolis_antarctica:0.0000010000,376426_Amphibolis_griffithii:0.0000010000)100:0.0212835930,(376492_Thalassodendron_ciliatum:0.0125603892,376493_Thalassodendron_pachyrhizum:0.0128439068)100:0.0137464673)96:0.0151160141,376490_Syringodium_isoetifolium:0.0427992467)100:0.0492084021,(((376483_Ruppia_maritima:0.0000020868,376487_Ruppia_tuberosa:0.0000010000)100:0.0099935559,376485_Ruppia_polycarpa:0.0368602907)97:0.0053649988,376484_Ruppia_megacarpa:0.0271148680)100:0.0996629092)99:0.0177776394,(376466_Posidonia_angustifolia:0.0000020403,(376467_Posidonia_australis:0.0000010000,(376468_Posidonia_coriacea:0.0000025166,376472_Posidonia_sinuosa:0.0000010000)83:0.0000024674)99:0.0065486608)100:0.0299789463)100:0.0667868629,((376438_Cycnogeton_lineare:0.0292298335,(376439_Cycnogeton_microtuberosum:0.0000025700,376441_Cycnogeton_procerum:0.0079370505)91:0.0044603004)99:0.0414086466,((((376494_Triglochin_hexagona:0.0543877338,(376497_Triglochin_minutissima:0.0237351962,376499_Triglochin_nana:0.0608408639)92:0.0054669738)67:0.0152091077,376496_Triglochin_longicarpa:0.0320985956)65:0.0080986763,376502_Triglochin_turrifera:0.0236902587)14:0.0079859318,376501_Triglochin_trichophora:0.0000022702)100:0.1664399721)53:0.0556008397)32:0.0280580443,(((((376427_Aponogeton_bullosus:0.0000010000,376430_Aponogeton_tofus:0.0000028723)96:0.0022417591,376429_Aponogeton_elongatus:0.0444735053)100:0.1256444939,376488_Sagittaria_platyphylla:0.1332192435)51:0.0348615213,((((376433_Blyxa_japonica:0.1455471662,376464_Ottelia_alismoides:0.0199889896)89:0.0104216856,376446_Egeria_densa:0.1262963332)100:0.0833390950,376498_Aff_Plantago:0.2180041044)38:0.0356000636,(((((((376450_Halophila_capricorni:0.0000010000,376451_Halophila_decipiens:0.0000010000)85:0.0000010000,376454_Halophila_decipiens:0.0000022445)99:0.0114845761,376453_Halophila_ovalis:0.0141339358)100:0.0231357404,376455_Halophila_spinulosa:0.0394149982)100:0.0387326234,376491_Thalassia_hemprichii:0.0548233652)100:0.0497873954,(376459_Hydrilla_verticillata:0.0930627986,(376463_Najas_tenuifolia:0.1328089495,376506_Vallisneria_nana:0.1397771407)89:0.0212631841)91:0.0285758135)74:0.0146630607,376461_Limnobium_laevigatum:0.0881240207)79:0.0236177786)51:0.0673496130)31:0.0240839386,(((376486_Ruppia_sp:0.0035288574,376510_Lemna_disperma:0.0000010000)100:0.1546764663,376508_Ceratophyllum_demersum:0.2091290035)88:0.0292497510,(376509_Zantedeschia_aethiopica:0.0732330840,376511_Typhonium_alismifolium:0.1371647031)96:0.0447652893)100:0.0743151053)45:0.0301852077)77:0.0352233262,((376457_Heterozostera_nigricaulis:0.0106357275,376458_Heterozostera_polychlamys:0.0516633066)99:0.0206790846,376507_Zostera_muelleri:0.0456814708)100:0.0929773919)100:0.0914066124,((((((376473_Potamogeton_australiensis:0.0217421623,376481_Potamogeton_tepperi:0.0000023025)69:0.0000024148,376475_Potamogeton_drummondii:0.0059747187)53:0.0000022908,376480_Potamogeton_sulcatus:0.0059582623)57:0.0025153155,376482_Potamogeton_tricarinatus:0.0044204624)82:0.0104022725,((376474_Potamogeton_crispus:0.0000020321,376478_Potamogeton_perfoliatus:0.0180699918)73:0.0000022629,(376476_Potamogeton_ochreatus:0.0101282707,376477_Potamogeton_octandrus:0.0066976476)96:0.0101227493)85:0.0083368612)94:0.0100778445,376489_Stuckenia_pectinata:0.0591427724)96:0.0185601790)92:0.0100321255,376505_Zannichellia_palustris:0.0561654429)89:0.0145539269)100:0.0113813052,376424_Althenia_sp:0.0175111314)
(376418_Althenia_australis:0.0212212382,((((376420_Althenia_cylindrocarpa:0.0000010000,376422_Althenia_patentifolia:0.0000010000)98:0.0141983430,376423_Althenia_preissii:0.0000010000)93:0.0143463953,376421_Althenia_marina:0.0286310781)85:0.0069183219,376424_Althenia_sp:0.0000010000)65:0.0000010000,((((((((376425_Amphibolis_antarctica:0.0000010000,376426_Amphibolis_griffithii:0.0000010000)81:0.0000027506,376490_Syringodium_isoetifolium:0.0135851934)72:0.0304996776,(376492_Thalassodendron_ciliatum:0.0071153430,376493_Thalassodendron_pachyrhizum:0.0067971788)99:0.0410869957)89:0.0368309909,((376466_Posidonia_angustifolia:0.0077253077,(((((376467_Posidonia_australis:0.0000010000,376471_Posidonia_robertsoniae:0.0000010000)81:0.0000010000,376468_Posidonia_coriacea:0.0000010000)40:0.0000010000,376469_Posidonia_denhartogii:0.0000010000)62:0.0000021301,376472_Posidonia_sinuosa:0.0000010000)32:0.0000026967,376470_Posidonia_ostenfeldii:0.0000010000)49:0.0070068490)96:0.0470976724,((376483_Ruppia_maritima:0.0000010000,(376484_Ruppia_megacarpa:0.0334015033,376487_Ruppia_tuberosa:0.0000010000)63:0.0000022682)97:0.0226398592,376485_Ruppia_polycarpa:0.0219897057)100:0.0888697446)60:0.0146957005)87:0.0340663552,((((376435_Cycnogeton_alcockia:0.0000010000,376438_Cycnogeton_lineare:0.0150528539)94:0.0130451497,(376439_Cycnogeton_microtuberosum:0.0064843297,376441_Cycnogeton_procerum:0.0096562884)96:0.0307658620)93:0.0523480050,(376457_Heterozostera_nigricaulis:0.0137256238,(376458_Heterozostera_polychlamys:0.0000010000,376507_Zostera_muelleri:0.0000010000)51:0.0000010000)100:0.0877405480)52:0.0227761468,((376459_Hydrilla_verticillata:0.0810029063,(376463_Najas_tenuifolia:0.0359177850,376491_Thalassia_hemprichii:0.0637934459)85:0.0372238004)94:0.0310828568,376508_Ceratophyllum_demersum:0.1781023205)80:0.0337397755)79:0.0379316838)58:0.0000029767,376462_Maundia_triglochinoides:0.1046282641)100:0.0923527913,376489_Stuckenia_pectinata:0.0106155917)83:0.0078449225,((376479_Potamogeton_reduncus:0.0000010000,376482_Potamogeton_tricarinatus:0.0000010000)97:0.0168708953,376505_Zannichellia_palustris:0.0463803102)86:0.0187512897)96:0.0322860258)
(376418_Althenia_australis:0.0436677841,(((376420_Althenia_cylindrocarpa:0.0070241108,376422_Althenia_patentifolia:0.0000010000)99:0.0279614694,((((((((((376425_Amphibolis_antarctica:0.0000010000,376426_Amphibolis_griffithii:0.0000024781)99:0.0448797491,(376492_Thalassodendron_ciliatum:0.0290427322,376493_Thalassodendron_pachyrhizum:0.0074338363)100:0.0643639800)92:0.0759227263,376490_Syringodium_isoetifolium:0.1018750163)91:0.1277873730,(((376466_Posidonia_angustifolia:0.0083127109,(376467_Posidonia_australis:0.0320730712,376472_Posidonia_sinuosa:0.0000010000)46:0.0000010000)82:0.0090845430,(((376468_Posidonia_coriacea:0.0051125034,376469_Posidonia_denhartogii:0.0000010000)54:0.0000020760,376471_Posidonia_robertsoniae:0.0000010000)79:0.0130277300,376470_Posidonia_ostenfeldii:0.0337018659)85:0.0144312299)100:0.1131287629,(((376483_Ruppia_maritima:0.0000029316,376487_Ruppia_tuberosa:0.0176544287)87:0.0457270683,376484_Ruppia_megacarpa:0.0565113820)83:0.0275827360,376485_Ruppia_polycarpa:0.0568923308)100:0.1639795021)91:0.0532343550)68:0.0563796520,((((376435_Cycnogeton_alcockia:0.0839389602,376441_Cycnogeton_procerum:0.1194937284)87:0.1033985359,376438_Cycnogeton_lineare:0.0157236867)25:0.0108669110,376439_Cycnogeton_microtuberosum:0.0153968681)99:0.1381534950,376508_Ceratophyllum_demersum:0.3775203496)36:0.0860326534)24:0.0293957346,(376457_Heterozostera_nigricaulis:0.0115636312,(376458_Heterozostera_polychlamys:0.0112157407,376507_Zostera_muelleri:0.0041732994)98:0.0109637419)100:0.2129712863)49:0.0727447192,(((376459_Hydrilla_verticillata:0.1877857524,376491_Thalassia_hemprichii:0.2143932313)33:0.0459510419,376463_Najas_tenuifolia:0.1188599013)91:0.1062237819,376462_Maundia_triglochinoides:0.1820340995)75:0.0636733372)98:0.1604876000,376505_Zannichellia_palustris:0.1812063293)53:0.0145461472,(376479_Potamogeton_reduncus:0.0003436437,376482_Potamogeton_tricarinatus:0.0132669920)100:0.1034580615)81:0.0716709769,376489_Stuckenia_pectinata:0.0568518003)83:0.0836230341)60:0.0089219779,(376423_Althenia_preissii:0.0017387685,376424_Althenia_sp:0.0625002031)100:0.1668830542)97:0.0312994285,376421_Althenia_marina:0.0624139568)
(376418_Althenia_australis:0.0220479007,((((376420_Althenia_cylindrocarpa:0.0000010000,376422_Althenia_patentifolia:0.0000010000)99:0.0147517482,376423_Althenia_preissii:0.0000010000)90:0.0149168832,376421_Althenia_marina:0.0297764942)86:0.0071690059,376424_Althenia_sp:0.0000010000)46:0.0000010000,((((((((376425_Amphibolis_antarctica:0.0000010000,376426_Amphibolis_griffithii:0.0000010000)82:0.0000026707,376490_Syringodium_isoetifolium:0.0135647358)73:0.0323726291,(376492_Thalassodendron_ciliatum:0.0071358941,376493_Thalassodendron_pachyrhizum:0.0071753449)99:0.0430565172)87:0.0391536599,((376466_Posidonia_angustifolia:0.0076556052,(((((376467_Posidonia_australis:0.0000010000,376469_Posidonia_denhartogii:0.0000010000)18:0.0000010000,376471_Posidonia_robertsoniae:0.0000010000)37:0.0000010000,376468_Posidonia_coriacea:0.0000010000)57:0.0000022396,376472_Posidonia_sinuosa:0.0000010000)38:0.0000025828,376470_Posidonia_ostenfeldii:0.0000010000)50:0.0066329014)97:0.0418093777,((376483_Ruppia_maritima:0.0000010000,(376484_Ruppia_megacarpa:0.0335663857,376487_Ruppia_tuberosa:0.0000010000)70:0.0000023119)96:0.0220847819,376485_Ruppia_polycarpa:0.0220689991)100:0.0881988267)58:0.0142808287)81:0.0236257149,((((376435_Cycnogeton_alcockia:0.0073039869,376438_Cycnogeton_lineare:0.0152431891)86:0.0139792016,(376439_Cycnogeton_microtuberosum:0.0063730425,376441_Cycnogeton_procerum:0.0160134100)89:0.0238787952)93:0.0455648128,((376459_Hydrilla_verticillata:0.0799614184,(376463_Najas_tenuifolia:0.0366174566,376491_Thalassia_hemprichii:0.0641121450)84:0.0352010518)94:0.0289817489,376508_Ceratophyllum_demersum:0.1782189149)80:0.0413042146)75:0.0152513686,((376457_Heterozostera_nigricaulis:0.0147219370,376507_Zostera_muelleri:0.0000010000)47:0.0000010000,376458_Heterozostera_polychlamys:0.0000010000)100:0.0824366187)81:0.0312716706)65:0.0101895113,376462_Maundia_triglochinoides:0.1051301072)100:0.0901767215,376489_Stuckenia_pectinata:0.0116179354)70:0.0063680929,((376479_Potamogeton_reduncus:0.0000010000,376482_Potamogeton_tricarinatus:0.0000010000)96:0.0169503738,376505_Zannichellia_palustris:0.0461778064)83:0.0188201317)93:0.0268065437)
(376425_Amphibolis_antarctica:0.0000010000,376426_Amphibolis_griffithii:0.0070446120,(((((((376432_Blyxa_octandra:0.0847551831,376446_Egeria_densa:0.0610907480)56:0.0086414021,((376450_Halophila_capricorni:0.0000010000,((376451_Halophila_decipiens:0.0000027273,376454_Halophila_decipiens:0.0000010000)97:0.0112437716,376453_Halophila_ovalis:0.0177357658)51:0.0000020064)95:0.0115185088,376491_Thalassia_hemprichii:0.0087492349)56:0.0113090082)38:0.0199952710,(((376438_Cycnogeton_lineare:0.0258336345,376441_Cycnogeton_procerum:0.0250798161)99:0.0782792840,376459_Hydrilla_verticillata:0.0493102679)28:0.0106380655,(((376460_Hydrocleys_nymphoides:0.0689959461,((((((376473_Potamogeton_australiensis:0.0088203144,(376474_Potamogeton_crispus:0.0000010000,376476_Potamogeton_ochreatus:0.0136716146)47:0.0000010000)64:0.0135163456,376480_Potamogeton_sulcatus:0.0000010000)19:0.0000010000,376482_Potamogeton_tricarinatus:0.0000010000)18:0.0000020764,376481_Potamogeton_tepperi:0.0000010000)65:0.0138979908,376505_Zannichellia_palustris:0.0160230555)99:0.0610329142,376489_Stuckenia_pectinata:0.1127363139)25:0.0223225071)43:0.0264324796,((376461_Limnobium_laevigatum:0.0562245138,376510_Lemna_disperma:0.0982342415)23:0.0226137827,376509_Zantedeschia_aethiopica:0.0410601097)43:0.0423968553)33:0.0061875400,((376494_Triglochin_hexagona:0.0103402704,((376495_Triglochin_isingiana:0.0000010000,376499_Triglochin_nana:0.0000010000)97:0.0087540589,376500_Triglochin_stowardii:0.0198481473)99:0.0496585785)79:0.0223998548,376502_Triglochin_turrifera:0.0201882361)96:0.0493917994)46:0.0159136293)32:0.0076649080)46:0.0073218973,376506_Vallisneria_nana:0.0276069626)65:0.0099795674,376471_Posidonia_robertsoniae:0.0371190845)95:0.0241097166,376490_Syringodium_isoetifolium:0.0366985756)96:0.0203414015,(376492_Thalassodendron_ciliatum:0.0088484932,376493_Thalassodendron_pachyrhizum:0.0000026814)99:0.0227245478)100:0.0303730411)
(376418_Althenia_australis:0.0315805107,(376421_Althenia_marina:0.0154080885,(((((((((((376425_Amphibolis_antarctica:0.0000010000,376426_Amphibolis_griffithii:0.0053041582)97:0.0251238978,376490_Syringodium_isoetifolium:0.1051291693)93:0.0345636530,(376492_Thalassodendron_ciliatum:0.0167541452,376493_Thalassodendron_pachyrhizum:0.0156646014)96:0.0597891033)51:0.0368691564,(((((376432_Blyxa_octandra:0.1619159982,376446_Egeria_densa:0.2127862398)77:0.0394634806,(((376450_Halophila_capricorni:0.0000020674,(376451_Halophila_decipiens:0.0000010000,376454_Halophila_decipiens:0.0000010000)100:0.0504278686)92:0.0408552013,376453_Halophila_ovalis:0.0484673163)92:0.0314660888,376461_Limnobium_laevigatum:0.2098880781)32:0.0132216630)29:0.0215173159,(376459_Hydrilla_verticillata:0.1631626621,376491_Thalassia_hemprichii:0.0052043184)79:0.0272379173)27:0.0433824802,376506_Vallisneria_nana:0.0636446827)27:0.0219324855,376471_Posidonia_robertsoniae:0.1159250276)35:0.0365860860)17:0.0181948994,(376438_Cycnogeton_lineare:0.0218235245,376441_Cycnogeton_procerum:0.0281283736)100:0.1377517146)23:0.0092060909,376509_Zantedeschia_aethiopica:0.0678879468)24:0.0206185649,(376494_Triglochin_hexagona:0.0457810292,((376495_Triglochin_isingiana:0.0000010000,376499_Triglochin_nana:0.0000010000)100:0.0814255426,376500_Triglochin_stowardii:0.1254098116)94:0.0657552174)64:0.0426371212)33:0.0677144594,(376439_Cycnogeton_microtuberosum:0.1388386622,376460_Hydrocleys_nymphoides:0.0000020132)45:0.0758808922)32:0.0090825054,376489_Stuckenia_pectinata:0.1581176648)99:0.1467678161,376505_Zannichellia_palustris:0.0733933703)82:0.0094903572,(376473_Potamogeton_australiensis:0.0000026928,((376474_Potamogeton_crispus:0.0000010000,376476_Potamogeton_ochreatus:0.0127751059)96:0.0105469900,(376480_Potamogeton_sulcatus:0.0000010000,(376481_Potamogeton_tepperi:0.0000010000,376482_Potamogeton_tricarinatus:0.0000010000)25:0.0000010000)93:0.0101452761)73:0.0232827636)100:0.1381616057)95:0.0805636228)99:0.0830503261,376424_Althenia_sp:0.0488650349)
(376425_Amphibolis_antarctica:0.0000010000,376426_Amphibolis_griffithii:0.0000010000,(((((((376432_Blyxa_octandra:0.0846866714,376446_Egeria_densa:0.0572809884)56:0.0076264287,((376450_Halophila_capricorni:0.0000010000,((376451_Halophila_decipiens:0.0000010000,376454_Halophila_decipiens:0.0000010000)98:0.0087917928,376453_Halophila_ovalis:0.0176611637)43:0.0000010000)69:0.0089019490,376491_Thalassia_hemprichii:0.0087948556)36:0.0088583430)24:0.0085602102,(((376438_Cycnogeton_lineare:0.0239287401,376441_Cycnogeton_procerum:0.0265729717)100:0.0714443852,376459_Hydrilla_verticillata:0.0225291118)51:0.0128102607,(((((376460_Hydrocleys_nymphoides:0.0756850613,(((376473_Potamogeton_australiensis:0.0088513116,(376474_Potamogeton_crispus:0.0000010000,376476_Potamogeton_ochreatus:0.0090342697)52:0.0000010000)51:0.0088513085,((376480_Potamogeton_sulcatus:0.0000010000,376482_Potamogeton_tricarinatus:0.0000010000)28:0.0000010000,376481_Potamogeton_tepperi:0.0000010000)82:0.0000010000)51:0.0091173958,376505_Zannichellia_palustris:0.0087749817)100:0.0595118343)42:0.0256621913,376489_Stuckenia_pectinata:0.1125067183)34:0.0169723565,376461_Limnobium_laevigatum:0.0382658783)49:0.0267583915,(376509_Zantedeschia_aethiopica:0.0445714673,376510_Lemna_disperma:0.0847401348)82:0.0237825930)28:0.0100535473,((376494_Triglochin_hexagona:0.0126784472,((376495_Triglochin_isingiana:0.0000010000,376499_Triglochin_nana:0.0000010000)97:0.0087779417,376500_Triglochin_stowardii:0.0177272529)98:0.0434978683)81:0.0241939432,376502_Triglochin_turrifera:0.0118546366)95:0.0465954843)38:0.0151316830)21:0.0089489808)67:0.0092416520,376506_Vallisneria_nana:0.0179044427)63:0.0064740763,376471_Posidonia_robertsoniae:0.0384002738)92:0.0190384360,376490_Syringodium_isoetifolium:0.0380104464)94:0.0162362566,(376492_Thalassodendron_ciliatum:0.0088285226,376493_Thalassodendron_pachyrhizum:0.0000010000)98:0.0234026021)98:0.0234610837)
(376418_Althenia_australis:0.0032856837,(((376420_Althenia_cylindrocarpa:0.0042747185,376422_Althenia_patentifolia:0.0000010000)98:0.0485420410,376423_Althenia_preissii:0.0000020217)95:0.0266102135,(376421_Althenia_marina:0.0265765876,(((((((((((376425_Amphibolis_antarctica:0.0000010000,376426_Amphibolis_griffithii:0.0000028758)100:0.0272333647,376492_Thalassodendron_ciliatum:0.0258138282)37:0.0000010000,376493_Thalassodendron_pachyrhizum:0.0181209112)100:0.0435219652,((376446_Egeria_densa:0.0771525440,376506_Vallisneria_nana:0.0940980906)89:0.0941542434,(376483_Ruppia_maritima:0.0439325237,(376484_Ruppia_megacarpa:0.0113774215,376485_Ruppia_polycarpa:0.0243568598)42:0.0072925489)94:0.0329057179)32:0.0337115327)75:0.0571237572,376498_Aff_Plantago:0.1777726012)30:0.0306947893,(376457_Heterozostera_nigricaulis:0.0071503139,376458_Heterozostera_polychlamys:0.0000010000)100:0.1130606189)31:0.0232516057,(((376433_Blyxa_japonica:0.1328619555,376510_Lemna_disperma:0.1116177246)87:0.0544296987,376509_Zantedeschia_aethiopica:0.1096871688)33:0.0289933203,(376435_Cycnogeton_alcockia:0.1002727138,(376494_Triglochin_hexagona:0.0334398732,(((376495_Triglochin_isingiana:0.0000028656,376499_Triglochin_nana:0.0028021365)100:0.0305507367,(376500_Triglochin_stowardii:0.0203507989,376502_Triglochin_turrifera:0.0499082284)75:0.0096170844)65:0.0016248314,376501_Triglochin_trichophora:0.0109389457)82:0.0179888270)100:0.0745490041)96:0.0582297454)30:0.0335015172)100:0.0913421078,(376476_Potamogeton_ochreatus:0.0048632070,376478_Potamogeton_perfoliatus:0.0192111428)92:0.0144737694)70:0.0058906180,((376475_Potamogeton_drummondii:0.0000010000,376481_Potamogeton_tepperi:0.0066722364)67:0.0000010000,376482_Potamogeton_tricarinatus:0.0033315663)99:0.0197522596)84:0.0169533861,376489_Stuckenia_pectinata:0.0233277081)89:0.0247065106,376505_Zannichellia_palustris:0.0484274155)82:0.0198388205)59:0.0015263179)94:0.0153781672,376424_Althenia_sp:0.0084075401)
(376418_Althenia_australis:0.0054168919,((((376420_Althenia_cylindrocarpa:0.0038851753,376422_Althenia_patentifolia:0.0000010000)99:0.0367802130,(376423_Althenia_preissii:0.1804992501,(((((376426_Amphibolis_griffithii:0.0337917867,(376492_Thalassodendron_ciliatum:0.0074796812,376493_Thalassodendron_pachyrhizum:0.0164916930)99:0.0194191755)100:0.0576974695,((376483_Ruppia_maritima:0.0672115453,376484_Ruppia_megacarpa:0.0291165456)99:0.0207991140,376485_Ruppia_polycarpa:0.0825776685)99:0.0792836825)90:0.0669060418,(((((376433_Blyxa_japonica:0.1877248353,376491_Thalassia_hemprichii:0.0772293298)66:0.0527104417,376454_Halophila_decipiens:0.2046410427)84:0.0431974918,376506_Vallisneria_nana:0.1365599477)73:0.0520161838,(376446_Egeria_densa:0.2634323053,(376509_Zantedeschia_aethiopica:0.0898388922,376510_Lemna_disperma:0.1843891510)78:0.0312314220)39:0.0231794950)42:0.0437563509,((376435_Cycnogeton_alcockia:0.1010828795,((376494_Triglochin_hexagona:0.0468297864,((((376495_Triglochin_isingiana:0.0000010000,376499_Triglochin_nana:0.0023643724)100:0.0537993715,376500_Triglochin_stowardii:0.0350444316)94:0.0157903712,376502_Triglochin_turrifera:0.0728064042)93:0.0227486679,376501_Triglochin_trichophora:0.0279311772)75:0.0088757121)78:0.0210448203,(376496_Triglochin_longicarpa:0.1579373586,376497_Triglochin_minutissima:0.1028377183)85:0.0664864108)99:0.0745031214)77:0.0195504717,376441_Cycnogeton_procerum:0.1912875309)89:0.0485570399)39:0.0381124103)38:0.0355481593,376498_Aff_Plantago:0.2070848891)59:0.0171090970,(376457_Heterozostera_nigricaulis:0.0026016343,376458_Heterozostera_polychlamys:0.0025448216)100:0.1919010851)100:0.0839506115)74:0.0236846071)76:0.0597612037,(((((376475_Potamogeton_drummondii:0.0000010000,376482_Potamogeton_tricarinatus:0.0134985235)93:0.0000021357,376481_Potamogeton_tepperi:0.0155603571)100:0.0327152078,(376476_Potamogeton_ochreatus:0.0193573802,376478_Potamogeton_perfoliatus:0.0166684678)96:0.0094310197)98:0.0473855198,376489_Stuckenia_pectinata:0.0526314023)78:0.0216028166,376505_Zannichellia_palustris:0.0789137951)52:0.0100545878)78:0.0162733870,376421_Althenia_marina:0.0238731349)100:0.0358154888,376424_Althenia_sp:0.0082166727)
(376418_Althenia_australis:0.0044894283,((((376420_Althenia_cylindrocarpa:0.0059612360,376422_Althenia_patentifolia:0.0000020609)98:0.0378876031,376423_Althenia_preissii:0.0000010000)99:0.0213894206,((((((((((((376425_Amphibolis_antarctica:0.0000010000,376426_Amphibolis_griffithii:0.0000010000)100:0.0271902897,376492_Thalassodendron_ciliatum:0.0146351788)98:0.0149298664,376493_Thalassodendron_pachyrhizum:0.0209247332)99:0.0473814647,(376483_Ruppia_maritima:0.0432970290,(376484_Ruppia_megacarpa:0.0109321894,376485_Ruppia_polycarpa:0.0261816378)65:0.0077602592)98:0.0534900783)88:0.0241514872,376446_Egeria_densa:0.1588398558)68:0.0350654989,((376460_Hydrocleys_nymphoides:0.0875269426,376498_Aff_Plantago:0.1580325914)24:0.0028002632,(376491_Thalassia_hemprichii:0.0702270145,376506_Vallisneria_nana:0.0501548587)94:0.0542863256)68:0.0546518921)44:0.0303177576,((((376435_Cycnogeton_alcockia:0.0059404256,376439_Cycnogeton_microtuberosum:0.0391850758)99:0.0944393415,(376494_Triglochin_hexagona:0.0393472552,((((376495_Triglochin_isingiana:0.0000010000,376499_Triglochin_nana:0.0028309407)100:0.0325599611,((376496_Triglochin_longicarpa:0.0305953858,376500_Triglochin_stowardii:0.0127641151)56:0.0000010000,376497_Triglochin_minutissima:0.0131327255)71:0.0127704894)24:0.0053537061,376502_Triglochin_turrifera:0.0501128186)52:0.0037496033,376501_Triglochin_trichophora:0.0089134554)67:0.0124221974)98:0.0630251302)93:0.0334190567,376441_Cycnogeton_procerum:0.0590481658)85:0.0297996360,376509_Zantedeschia_aethiopica:0.1257363274)41:0.0290187687)73:0.0262306569,(376457_Heterozostera_nigricaulis:0.0000010000,376458_Heterozostera_polychlamys:0.0000010000)100:0.1033945404)100:0.0779205390,((376475_Potamogeton_drummondii:0.0000010000,376482_Potamogeton_tricarinatus:0.0079618198)54:0.0000020260,376481_Potamogeton_tepperi:0.0123155650)76:0.0093658397)91:0.0119279697,(376476_Potamogeton_ochreatus:0.0047112910,376478_Potamogeton_perfoliatus:0.0179410900)97:0.0204650008)96:0.0141308438,376489_Stuckenia_pectinata:0.0212961283)97:0.0198315793,376505_Zannichellia_palustris:0.0456964274)94:0.0188424535)76:0.0051527741,376424_Althenia_sp:0.0080521613)68:0.0062597930,376421_Althenia_marina:0.0160132605)
(376417_Alisma_plantago_aquatica:0.0575449819,(((((((((376418_Althenia_australis:0.0000010000,376424_Althenia_sp:0.0000010000)100:0.0073969089,376421_Althenia_marina:0.0281275251)98:0.0102161927,((376420_Althenia_cylindrocarpa:0.0000010000,376423_Althenia_preissii:0.0000010000)100:0.0052108097,376422_Althenia_patentifolia:0.0000010000)100:0.0220997313)100:0.0334710113,376505_Zannichellia_palustris:0.0427471295)53:0.0052546644,376489_Stuckenia_pectinata:0.0241333142)86:0.0095136747,((376473_Potamogeton_australiensis:0.0000010000,((376474_Potamogeton_crispus:0.0000010000,(376479_Potamogeton_reduncus:0.0000010000,(376480_Potamogeton_sulcatus:0.0251087483,(376481_Potamogeton_tepperi:0.0034333100,376482_Potamogeton_tricarinatus:0.0000010000)91:0.0000010000)76:0.0000010000)52:0.0000010000)22:0.0000010000,376475_Potamogeton_drummondii:0.0000010000)38:0.0000010000)97:0.0144607642,((376476_Potamogeton_ochreatus:0.0000010000,376477_Potamogeton_octandrus:0.0079824208)82:0.0069531511,376478_Potamogeton_perfoliatus:0.0040532518)96:0.0099278594)99:0.0264746050)100:0.1143651189,(((((((376425_Amphibolis_antarctica:0.0000010000,376426_Amphibolis_griffithii:0.0035023566)100:0.0325290160,(376444_Cymodocea_serrulata:0.0270225055,376490_Syringodium_isoetifolium:0.0251273514)96:0.0246215075)73:0.0000026794,(376492_Thalassodendron_ciliatum:0.0039652315,376493_Thalassodendron_pachyrhizum:0.0033483410)98:0.0149915907)97:0.0286270525,(((376483_Ruppia_maritima:0.0254597243,376485_Ruppia_polycarpa:0.0301640255)100:0.0312213366,376484_Ruppia_megacarpa:0.0049820110)93:0.0043066023,376487_Ruppia_tuberosa:0.0052149724)100:0.1099825827)75:0.0235168064,((((376466_Posidonia_angustifolia:0.0034665367,376469_Posidonia_denhartogii:0.0000010000)67:0.0000020449,376471_Posidonia_robertsoniae:0.0000010000)50:0.0000010000,376468_Posidonia_coriacea:0.0114400216)77:0.0038841935,376472_Posidonia_sinuosa:0.0087454320)98:0.0295450438)87:0.0256168287,(376457_Heterozostera_nigricaulis:0.0067742961,376458_Heterozostera_polychlamys:0.0111359212)100:0.1240033994)40:0.0083636722,376462_Maundia_triglochinoides:0.0867204281)48:0.0226739619)75:0.0050745991,(((376435_Cycnogeton_alcockia:0.0223952525,((376436_Cycnogeton_dubium:0.0045092118,(376437_Cycnogeton_huegelii:0.0051979205,376438_Cycnogeton_lineare:0.0000010000)87:0.0000010000)92:0.0091570256,376441_Cycnogeton_procerum:0.0036761521)80:0.0232650703)79:0.0000010000,376439_Cycnogeton_microtuberosum:0.0000010000)95:0.0213098872,(((376495_Triglochin_isingiana:0.0047851814,376499_Triglochin_nana:0.0000010000)99:0.0047832789,((376496_Triglochin_longicarpa:0.0176386065,376497_Triglochin_minutissima:0.0095733057)97:0.0048508128,376502_Triglochin_turrifera:0.0193077347)97:0.0047815645)71:0.0000022398,376500_Triglochin_stowardii:0.0450024090)100:0.1080960096)98:0.0434946870)85:0.0263231496,((376427_Aponogeton_bullosus:0.0563895287,376429_Aponogeton_elongatus:0.0136759119)100:0.1455871137,((((((((376450_Halophila_capricorni:0.0000010000,376454_Halophila_decipiens:0.0000010000)31:0.0000010000,376451_Halophila_decipiens:0.0000010000)100:0.0362833650,376452_Halophila_minor:0.0113133170)69:0.0000026794,(376453_Halophila_ovalis:0.0049531087,376455_Halophila_spinulosa:0.0453667450)95:0.0047369411)100:0.0576460351,(376459_Hydrilla_verticillata:0.0606796111,((376503_Vallisneria_australis:0.0000010000,376506_Vallisneria_nana:0.0096236233)100:0.0128634284,376504_Vallisneria_caulescens:0.0062978845)99:0.0402704843)89:0.0430898407)45:0.0051085250,376463_Najas_tenuifolia:0.0534859568)50:0.0131565841,376491_Thalassia_hemprichii:0.0670490438)74:0.0286833741,(376461_Limnobium_laevigatum:0.0727569025,376509_Zantedeschia_aethiopica:0.1568722644)90:0.0237297983)68:0.0195016801)85:0.0138235646)100:0.1000749726,376488_Sagittaria_platyphylla:0.0224027296)
(376417_Alisma_plantago_aquatica:0.1148745523,(((((((((((376418_Althenia_australis:0.0026891003,376424_Althenia_sp:0.1065080139)99:0.0037881955,((376420_Althenia_cylindrocarpa:0.0000010000,376423_Althenia_preissii:0.0000010000)100:0.0039146077,376422_Althenia_patentifolia:0.0000010000)100:0.0264213949)87:0.0101506751,376421_Althenia_marina:0.0231146594)100:0.0548190678,376489_Stuckenia_pectinata:0.0319391552)83:0.0076905883,376505_Zannichellia_palustris:0.0462829017)93:0.0102443133,((((((376473_Potamogeton_australiensis:0.0000010000,376474_Potamogeton_crispus:0.0087102980)61:0.0000010000,376475_Potamogeton_drummondii:0.0000010000)66:0.0000010000,376479_Potamogeton_reduncus:0.0000010000)70:0.0076423184,(376480_Potamogeton_sulcatus:0.0000010000,376481_Potamogeton_tepperi:0.0251723190)72:0.0000022924)57:0.0000010000,376482_Potamogeton_tricarinatus:0.0000010000)99:0.0164112240,(376476_Potamogeton_ochreatus:0.0092982238,376478_Potamogeton_perfoliatus:0.0035053910)99:0.0080885045)99:0.0256013249)100:0.1014677504,(376457_Heterozostera_nigricaulis:0.0080462979,376458_Heterozostera_polychlamys:0.0279372390)100:0.1295244337)67:0.0325149190,(((((376425_Amphibolis_antarctica:0.0000010000,376426_Amphibolis_griffithii:0.0035884291)100:0.0353846968,(376492_Thalassodendron_ciliatum:0.0038720165,376493_Thalassodendron_pachyrhizum:0.0052647158)100:0.0445501353)88:0.0052084422,(376444_Cymodocea_serrulata:0.0282418069,376490_Syringodium_isoetifolium:0.0294102538)100:0.0343310471)100:0.0477789834,((((376466_Posidonia_angustifolia:0.0000010000,376472_Posidonia_sinuosa:0.0361420935)80:0.0000410567,376469_Posidonia_denhartogii:0.0000010000)44:0.0028044871,(376468_Posidonia_coriacea:0.0161247955,376471_Posidonia_robertsoniae:0.0000010000)82:0.0032968133)100:0.0394852831,(((376483_Ruppia_maritima:0.0314561566,376485_Ruppia_polycarpa:0.0290405330)100:0.0323397278,376484_Ruppia_megacarpa:0.0041467512)97:0.0037124191,376487_Ruppia_tuberosa:0.0046734263)100:0.0947205539)67:0.0247562714)88:0.0200393542,376462_Maundia_triglochinoides:0.0983939978)98:0.0444685124)70:0.0166510125,((((376435_Cycnogeton_alcockia:0.0486343290,376437_Cycnogeton_huegelii:0.0000020526)64:0.0076505527,(376436_Cycnogeton_dubium:0.0110808705,376438_Cycnogeton_lineare:0.0059507017)71:0.0026931937)98:0.0098985065,(376439_Cycnogeton_microtuberosum:0.0510456116,376441_Cycnogeton_procerum:0.0077365338)48:0.0000027533)99:0.0381993097,((((376495_Triglochin_isingiana:0.0048223272,376499_Triglochin_nana:0.0000010000)100:0.0229269456,(376496_Triglochin_longicarpa:0.0210254554,376497_Triglochin_minutissima:0.0140300767)99:0.0119047477)87:0.0182411021,376502_Triglochin_turrifera:0.0196133876)97:0.0171845293,376500_Triglochin_stowardii:0.0183749319)100:0.1213891696)94:0.0471698248)72:0.0172745170,((376427_Aponogeton_bullosus:0.0641411254,376429_Aponogeton_elongatus:0.0000024707)100:0.1502595366,(376508_Ceratophyllum_demersum:0.1958154339,376509_Zantedeschia_aethiopica:0.0809332428)95:0.0764590770)50:0.0236847643)49:0.0520825985,(((((((376450_Halophila_capricorni:0.0000010000,(376451_Halophila_decipiens:0.0000010000,376454_Halophila_decipiens:0.0000010000)91:0.0000010000)100:0.0355937118,376452_Halophila_minor:0.0098790125)64:0.0026211469,376453_Halophila_ovalis:0.0047065949)62:0.0133569647,376455_Halophila_spinulosa:0.0427159962)100:0.0857404821,376491_Thalassia_hemprichii:0.0542470710)97:0.0366288995,((376459_Hydrilla_verticillata:0.0961999821,((376503_Vallisneria_australis:0.0154971341,376506_Vallisneria_nana:0.0139479631)100:0.0279211660,376504_Vallisneria_caulescens:0.0354330262)100:0.0560026950)83:0.0426323398,376463_Najas_tenuifolia:0.0576837937)59:0.0169416770)96:0.0621221180,376461_Limnobium_laevigatum:0.1460276361)63:0.0573519108)100:0.1789345854,376488_Sagittaria_platyphylla:0.0665054368)
(376417_Alisma_plantago_aquatica:0.0576408150,(((((((((376418_Althenia_australis:0.0000010000,376424_Althenia_sp:0.0000010000)99:0.0073983506,376421_Althenia_marina:0.0281300802)97:0.0102158903,((376420_Althenia_cylindrocarpa:0.0000010000,376423_Althenia_preissii:0.0000010000)99:0.0052119496,376422_Althenia_patentifolia:0.0000010000)100:0.0221153324)100:0.0336369278,376505_Zannichellia_palustris:0.0425994102)49:0.0052641649,376489_Stuckenia_pectinata:0.0242806596)87:0.0095561929,((376473_Potamogeton_australiensis:0.0000010000,(376474_Potamogeton_crispus:0.0000010000,(376475_Potamogeton_drummondii:0.0000020299,(376479_Potamogeton_reduncus:0.0000010000,(376480_Potamogeton_sulcatus:0.0251202147,(376481_Potamogeton_tepperi:0.0034340138,376482_Potamogeton_tricarinatus:0.0000010000)93:0.0000010000)84:0.0000020570)49:0.0000026794)52:0.0000021176)40:0.0000010000)98:0.0144687387,((376476_Potamogeton_ochreatus:0.0066138254,376477_Potamogeton_octandrus:0.0079847395)86:0.0003014397,376478_Potamogeton_perfoliatus:0.0040825523)96:0.0098930526)99:0.0263090163)100:0.1148348669,(((((((376425_Amphibolis_antarctica:0.0000010000,376426_Amphibolis_griffithii:0.0035034520)100:0.0336554508,(376444_Cymodocea_serrulata:0.0271482769,376490_Syringodium_isoetifolium:0.0250397683)95:0.0246521044)62:0.0000024038,(376492_Thalassodendron_ciliatum:0.0039730558,376493_Thalassodendron_pachyrhizum:0.0033590408)97:0.0112482965)97:0.0290732895,(((376483_Ruppia_maritima:0.0256943949,376485_Ruppia_polycarpa:0.0303850552)100:0.0315072733,376484_Ruppia_megacarpa:0.0049346766)95:0.0042431255,376487_Ruppia_tuberosa:0.0052213624)100:0.1083521560)73:0.0235119953,((((376466_Posidonia_angustifolia:0.0000021282,376469_Posidonia_denhartogii:0.0000010000)61:0.0035904506,376471_Posidonia_robertsoniae:0.0000010000)33:0.0000010000,376468_Posidonia_coriacea:0.0114432282)69:0.0037060577,376472_Posidonia_sinuosa:0.0087630966)98:0.0277807456)81:0.0261270223,(376457_Heterozostera_nigricaulis:0.0069969810,376458_Heterozostera_polychlamys:0.0112548626)100:0.1235844695)40:0.0081627668,376462_Maundia_triglochinoides:0.0883311543)48:0.0243817230)76:0.0048066108,(((376435_Cycnogeton_alcockia:0.0224033270,((376436_Cycnogeton_dubium:0.0045118266,(376437_Cycnogeton_huegelii:0.0051996968,376438_Cycnogeton_lineare:0.0000010000)85:0.0000021597)90:0.0091594519,376441_Cycnogeton_procerum:0.0037252482)82:0.0236434206)65:0.0000028180,376439_Cycnogeton_microtuberosum:0.0000010000)95:0.0213505873,(((376495_Triglochin_isingiana:0.0047855395,376499_Triglochin_nana:0.0000010000)97:0.0047839830,((376496_Triglochin_longicarpa:0.0176375943,376497_Triglochin_minutissima:0.0095727998)97:0.0048514967,376502_Triglochin_turrifera:0.0193120748)97:0.0047803268)69:0.0000022511,376500_Triglochin_stowardii:0.0451625700)100:0.1066546040)96:0.0447732631)86:0.0269242666,((376427_Aponogeton_bullosus:0.0495982945,376429_Aponogeton_elongatus:0.0274471253)100:0.1324944330,((((((((376450_Halophila_capricorni:0.0000010000,376454_Halophila_decipiens:0.0000010000)27:0.0000021259,376451_Halophila_decipiens:0.0000010000)100:0.0368946638,376452_Halophila_minor:0.0113140251)76:0.0000025015,(376453_Halophila_ovalis:0.0050325017,376455_Halophila_spinulosa:0.0453817161)93:0.0047943659)100:0.0584651714,(376459_Hydrilla_verticillata:0.0594610935,((376503_Vallisneria_australis:0.0000010000,376506_Vallisneria_nana:0.0096219901)100:0.0128703149,376504_Vallisneria_caulescens:0.0062899884)100:0.0403552299)95:0.0421950244)52:0.0053578547,376463_Najas_tenuifolia:0.0534222034)55:0.0136939278,376491_Thalassia_hemprichii:0.0669806086)77:0.0302047128,(376461_Limnobium_laevigatum:0.0724766162,376509_Zantedeschia_aethiopica:0.1569415370)89:0.0237522964)69:0.0208746534)83:0.0130225084)100:0.0996421043,376488_Sagittaria_platyphylla:0.0223481394)
(376418_Althenia_australis:0.0086483641,((376420_Althenia_cylindrocarpa:0.0085036864,(376422_Althenia_patentifolia:0.0249168636,(((((((376425_Amphibolis_antarctica:0.0000029058,376426_Amphibolis_griffithii:0.0000023139)98:0.0304672838,(376490_Syringodium_isoetifolium:0.0439455266,(376492_Thalassodendron_ciliatum:0.0149908526,376493_Thalassodendron_pachyrhizum:0.0109650625)96:0.0249297329)62:0.0022342845)90:0.0380489258,((376483_Ruppia_maritima:0.0251587929,376484_Ruppia_megacarpa:0.0170744427)59:0.0000010000,376485_Ruppia_polycarpa:0.0238216667)100:0.0980571033)82:0.0637944912,((376435_Cycnogeton_alcockia:0.0112146554,(376438_Cycnogeton_lineare:0.0000010000,376441_Cycnogeton_procerum:0.0000023070)29:0.0212986948)100:0.1048580307,376509_Zantedeschia_aethiopica:0.0925364316)46:0.0267988949)29:0.0347641653,(376430_Aponogeton_tofus:0.1820680403,(((376446_Egeria_densa:0.1028837770,(((376451_Halophila_decipiens:0.0000010000,376454_Halophila_decipiens:0.0000010000)94:0.0055169503,376453_Halophila_ovalis:0.0052727275)99:0.0391272101,376508_Ceratophyllum_demersum:0.1885565154)51:0.0188045398)32:0.0121189507,376459_Hydrilla_verticillata:0.0993920845)34:0.0273500910,376503_Vallisneria_australis:0.0809966033)42:0.0578828673)38:0.0278411442)59:0.0258106539,(((376457_Heterozostera_nigricaulis:0.0000010000,376458_Heterozostera_polychlamys:0.0000010000)75:0.0000010000,376507_Zostera_muelleri:0.0000010000)100:0.1344147363,(376467_Posidonia_australis:0.0000010000,376471_Posidonia_robertsoniae:0.0089683004)96:0.0414924516)61:0.0386881677)100:0.1166183244,((((376475_Potamogeton_drummondii:0.0000010000,(376482_Potamogeton_tricarinatus:0.0000010000,376489_Stuckenia_pectinata:0.0196429751)53:0.0000025576)26:0.0000029962,376478_Potamogeton_perfoliatus:0.0000010000)28:0.0000025219,376481_Potamogeton_tepperi:0.0000010000)97:0.0344781181,376505_Zannichellia_palustris:0.0535370148)73:0.0103374971)91:0.0172802963)67:0.0000026745)93:0.0075364457,376424_Althenia_sp:0.0000010000)78:0.0000010000,376421_Althenia_marina:0.0271296986)
(376418_Althenia_australis:0.0220653977,(((376420_Althenia_cylindrocarpa:0.0075587690,376422_Althenia_patentifolia:0.0137493949)98:0.0263953125,(((((((((376425_Amphibolis_antarctica:0.0000023536,376426_Amphibolis_griffithii:0.0034039263)99:0.0514085247,(376492_Thalassodendron_ciliatum:0.0111267510,376493_Thalassodendron_pachyrhizum:0.0085787895)99:0.0222493638)91:0.0349294433,376490_Syringodium_isoetifolium:0.0533970889)100:0.1135625574,(376483_Ruppia_maritima:0.0788239330,(376484_Ruppia_megacarpa:0.0623425136,376485_Ruppia_polycarpa:0.0476887321)97:0.0458268385)99:0.1451171306)34:0.0447916294,((((376430_Aponogeton_tofus:0.2589401229,(((376466_Posidonia_angustifolia:0.1483884444,376471_Posidonia_robertsoniae:0.0000028808)100:0.1805744723,376467_Posidonia_australis:0.1353247981)77:0.0333943051,376508_Ceratophyllum_demersum:0.2223457063)57:0.0603141362)52:0.0780450597,((((376446_Egeria_densa:0.1731183554,376461_Limnobium_laevigatum:0.1879825304)76:0.1411171311,((376451_Halophila_decipiens:0.0455990132,376454_Halophila_decipiens:0.0559943131)41:0.0112608178,376453_Halophila_ovalis:0.0007477464)99:0.1428328762)54:0.0523005779,376459_Hydrilla_verticillata:0.1101921912)50:0.0464244527,376503_Vallisneria_australis:0.1899215379)79:0.1250402886)58:0.0606111121,((376457_Heterozostera_nigricaulis:0.0000010000,376458_Heterozostera_polychlamys:0.0000010000)99:0.0048814310,376507_Zostera_muelleri:0.0162195229)100:0.2538686808)39:0.0460136792,(((376435_Cycnogeton_alcockia:0.1094677613,376438_Cycnogeton_lineare:0.0006595891)74:0.0374724920,376441_Cycnogeton_procerum:0.1144150665)100:0.1699164470,376509_Zantedeschia_aethiopica:0.3275976460)42:0.0494656281)20:0.0269531348)99:0.1616704343,376475_Potamogeton_drummondii:0.0357105897)80:0.0561515594,((376478_Potamogeton_perfoliatus:0.0000010000,376482_Potamogeton_tricarinatus:0.0000020302)99:0.0085539552,376481_Potamogeton_tepperi:0.0000020023)99:0.0251443104)75:0.0203357876,376489_Stuckenia_pectinata:0.0782907014)86:0.0216057566,376505_Zannichellia_palustris:0.0721644243)100:0.0367070691)87:0.0118500403,376421_Althenia_marina:0.0360197049)99:0.0125141579,376424_Althenia_sp:0.0316506442)
(376418_Althenia_australis:0.0086305405,((376420_Althenia_cylindrocarpa:0.0000020601,(376422_Althenia_patentifolia:0.0293348257,((((((((376425_Amphibolis_antarctica:0.0547265468,376426_Amphibolis_griffithii:0.0010116373)94:0.0204431151,(376490_Syringodium_isoetifolium:0.0533028890,(376492_Thalassodendron_ciliatum:0.0082760614,376493_Thalassodendron_pachyrhizum:0.0096506966)97:0.0191116066)54:0.0026735745)83:0.0429006851,((376483_Ruppia_maritima:0.0217451115,376484_Ruppia_megacarpa:0.0392779972)91:0.0273842272,376485_Ruppia_polycarpa:0.0402762541)100:0.0634244693)75:0.0387281690,(376430_Aponogeton_tofus:0.1679183746,(((376446_Egeria_densa:0.0708138682,376461_Limnobium_laevigatum:0.0906077413)84:0.0518100436,((((376451_Halophila_decipiens:0.0084408036,376454_Halophila_decipiens:0.0000020674)98:0.0066011021,376453_Halophila_ovalis:0.0000025468)99:0.0499293636,376508_Ceratophyllum_demersum:0.1737802144)57:0.0303442287,376459_Hydrilla_verticillata:0.0647495258)45:0.0168410262)48:0.0265166579,376503_Vallisneria_australis:0.0578149590)51:0.0375961322)45:0.0387848445)28:0.0335095196,(((376435_Cycnogeton_alcockia:0.0000020702,376438_Cycnogeton_lineare:0.0000010000)85:0.0072365861,376441_Cycnogeton_procerum:0.0229727753)100:0.0693823358,376509_Zantedeschia_aethiopica:0.1292113870)23:0.0336762825)48:0.0000023748,(376467_Posidonia_australis:0.0000026713,376471_Posidonia_robertsoniae:0.0189504891)100:0.1677788217)43:0.0241933244,((376457_Heterozostera_nigricaulis:0.0000010000,376458_Heterozostera_polychlamys:0.0000010000)74:0.0000025380,376507_Zostera_muelleri:0.0000023306)100:0.0702422777)100:0.0677311044,((376475_Potamogeton_drummondii:0.0000010000,((376478_Potamogeton_perfoliatus:0.0000010000,376489_Stuckenia_pectinata:0.0258888713)24:0.0000010000,376481_Potamogeton_tepperi:0.0000010000)13:0.0000010000)41:0.0000020101,(376482_Potamogeton_tricarinatus:0.0058374187,376505_Zannichellia_palustris:0.0664217179)44:0.0071512029)47:0.0193214590)84:0.0228215312)61:0.0001639462)96:0.0094229501,376424_Althenia_sp:0.0073177723)89:0.0002197560,376421_Althenia_marina:0.0105085433)
(376416_Alisma_lanceolatum:0.1583197438,(((((((((376418_Althenia_australis:0.0360828142,376424_Althenia_sp:0.0105993879)100:0.0226137060,((376420_Althenia_cylindrocarpa:0.0000010000,376423_Althenia_preissii:0.0000010000)100:0.0163857442,376422_Althenia_patentifolia:0.0343699734)100:0.0358038641)97:0.0167654334,376421_Althenia_marina:0.0100520884)100:0.0368933036,376505_Zannichellia_palustris:0.0488463249)97:0.0115125255,376489_Stuckenia_pectinata:0.0439723759)53:0.0176632338,((((376473_Potamogeton_australiensis:0.0000023034,376479_Potamogeton_reduncus:0.0000010000)96:0.0110511729,((376475_Potamogeton_drummondii:0.0023914159,(376481_Potamogeton_tepperi:0.0024115299,376482_Potamogeton_tricarinatus:0.0000026823)66:0.0067089124)89:0.0573689722,376480_Potamogeton_sulcatus:0.0073028922)88:0.0021325248)93:0.0028141088,376474_Potamogeton_crispus:0.0146710424)95:0.0024159982,(376476_Potamogeton_ochreatus:0.0178512377,376478_Potamogeton_perfoliatus:0.0070614978)42:0.0000029932)96:0.0175136752)100:0.0917073827,(((((((376425_Amphibolis_antarctica:0.0000010000,376426_Amphibolis_griffithii:0.0000010000)100:0.0509006654,((376490_Syringodium_isoetifolium:0.0201716705,376493_Thalassodendron_pachyrhizum:0.0000028980)99:0.0066243685,376492_Thalassodendron_ciliatum:0.0074923466)87:0.0060604807)88:0.0309350296,376444_Cymodocea_serrulata:0.0703399337)64:0.0026651218,376485_Ruppia_polycarpa:0.1373948065)86:0.0406947930,(((376466_Posidonia_angustifolia:0.0000028744,376472_Posidonia_sinuosa:0.0000010000)96:0.0056490027,(376467_Posidonia_australis:0.0065948004,376468_Posidonia_coriacea:0.0045371989)73:0.0230425871)60:0.0027768104,(376469_Posidonia_denhartogii:0.0239962525,376471_Posidonia_robertsoniae:0.0000010000)60:0.0082532785)97:0.0143294380)92:0.0372056639,(376457_Heterozostera_nigricaulis:0.0022343980,376458_Heterozostera_polychlamys:0.0020836695)100:0.1387978672)84:0.0284980524,376462_Maundia_triglochinoides:0.0865721810)69:0.0198046627)49:0.0219695970,((376427_Aponogeton_bullosus:0.0133996624,376429_Aponogeton_elongatus:0.0104554335)100:0.0682342398,(376509_Zantedeschia_aethiopica:0.1092927746,376511_Typhonium_alismifolium:0.0906229103)99:0.0785381806)87:0.0213931301)29:0.0083599521,(((376433_Blyxa_japonica:0.0633294766,(376446_Egeria_densa:0.0635558775,376504_Vallisneria_caulescens:0.1360711129)93:0.0132196488)99:0.0573532475,(((((376450_Halophila_capricorni:0.0409830534,(376451_Halophila_decipiens:0.0000010000,376454_Halophila_decipiens:0.0000010000)100:0.0024310002)100:0.0095438687,376456_Halophila_tricostata:0.0364779924)93:0.0069565283,376453_Halophila_ovalis:0.0053535979)100:0.0612967732,376460_Hydrocleys_nymphoides:0.1038255929)83:0.0217852958,((376459_Hydrilla_verticillata:0.0994409137,376463_Najas_tenuifolia:0.0606344005)65:0.0318487990,376491_Thalassia_hemprichii:0.0935429602)38:0.0116079681)67:0.0344016717)98:0.0845895138,(376498_Aff_Plantago:0.1604990987,376508_Ceratophyllum_demersum:0.2218860448)96:0.0613595042)52:0.0273414206)80:0.0329631886,(((376435_Cycnogeton_alcockia:0.0065022751,376438_Cycnogeton_lineare:0.0141533565)100:0.0142857758,376441_Cycnogeton_procerum:0.0166610751)100:0.0373470503,((376436_Cycnogeton_dubium:0.0097237507,376439_Cycnogeton_microtuberosum:0.0148465325)100:0.0224058899,(376494_Triglochin_hexagona:0.0320822377,((376495_Triglochin_isingiana:0.0000010000,376499_Triglochin_nana:0.0051829332)100:0.0207374291,(376496_Triglochin_longicarpa:0.0050219550,(((376497_Triglochin_minutissima:0.0000010000,376502_Triglochin_turrifera:0.0208838708)98:0.0049076869,376500_Triglochin_stowardii:0.0105436580)59:0.0049508378,376501_Triglochin_trichophora:0.0351188879)84:0.0000024983)88:0.0169502969)89:0.0230271186)100:0.1109241866)92:0.0249839321)93:0.0267095630)
(376416_Alisma_lanceolatum:0.1596308989,(((((((((((376418_Althenia_australis:0.0108469336,376424_Althenia_sp:0.0098478756)100:0.0255219992,((376420_Althenia_cylindrocarpa:0.0000010000,376423_Althenia_preissii:0.0000010000)100:0.0308466324,376422_Althenia_patentifolia:0.0254604367)100:0.0446169882)88:0.0136436242,376421_Althenia_marina:0.0095803783)100:0.0422131660,376505_Zannichellia_palustris:0.0488843663)97:0.0129211456,(((((376473_Potamogeton_australiensis:0.0000010000,376479_Potamogeton_reduncus:0.0000010000)98:0.0066487703,(((376475_Potamogeton_drummondii:0.0045896394,376481_Potamogeton_tepperi:0.0020175213)67:0.0000023640,376482_Potamogeton_tricarinatus:0.0000027953)94:0.0143101560,376480_Potamogeton_sulcatus:0.0078377879)94:0.0024428448)99:0.0025268679,376474_Potamogeton_crispus:0.0181319999)78:0.0025895250,376478_Potamogeton_perfoliatus:0.0110550871)78:0.0046308800,376476_Potamogeton_ochreatus:0.0158662529)100:0.0430365147)60:0.0121464043,376489_Stuckenia_pectinata:0.0582939731)100:0.0805188485,(376457_Heterozostera_nigricaulis:0.0100208876,376458_Heterozostera_polychlamys:0.0030894705)100:0.1328278352)32:0.0351699384,(((((((376425_Amphibolis_antarctica:0.0000010000,376426_Amphibolis_griffithii:0.0000024309)100:0.0541151893,376492_Thalassodendron_ciliatum:0.0130364565)52:0.0059753950,376493_Thalassodendron_pachyrhizum:0.0031875452)59:0.0088653584,376490_Syringodium_isoetifolium:0.0158901921)92:0.0128678416,376444_Cymodocea_serrulata:0.0874558212)97:0.0260320390,376485_Ruppia_polycarpa:0.1402587354)89:0.0234364676,((376466_Posidonia_angustifolia:0.0000026196,376472_Posidonia_sinuosa:0.0000021481)98:0.0037249345,((376467_Posidonia_australis:0.0088911288,((376468_Posidonia_coriacea:0.0000020853,376469_Posidonia_denhartogii:0.0232704928)67:0.0000021154,376470_Posidonia_ostenfeldii:0.0000010000)46:0.0029351770)77:0.0156445081,376471_Posidonia_robertsoniae:0.0000020599)90:0.0039295282)95:0.0313164236)99:0.0457839332)32:0.0214672054,376462_Maundia_triglochinoides:0.0896882691)60:0.0223002843,(((376427_Aponogeton_bullosus:0.0108637848,376429_Aponogeton_elongatus:0.0264500796)100:0.1289178306,(376509_Zantedeschia_aethiopica:0.1644252055,376511_Typhonium_alismifolium:0.1186102309)100:0.0853648780)41:0.0195327318,((((376433_Blyxa_japonica:0.0555286691,376446_Egeria_densa:0.0828466636)99:0.0785371839,((((((376450_Halophila_capricorni:0.0321899862,376454_Halophila_decipiens:0.0074708925)99:0.0089411283,376451_Halophila_decipiens:0.0256625594)100:0.0140955799,376453_Halophila_ovalis:0.0122147003)98:0.0130626393,376456_Halophila_tricostata:0.0328709768)100:0.0671989167,376491_Thalassia_hemprichii:0.0797255297)82:0.0220105372,(376459_Hydrilla_verticillata:0.1164331424,376463_Najas_tenuifolia:0.0627956495)86:0.0316928164)71:0.0274167992)61:0.0371660836,376460_Hydrocleys_nymphoides:0.1361340191)95:0.0677959062,(376498_Aff_Plantago:0.1914488963,376508_Ceratophyllum_demersum:0.2350623549)77:0.0549902769)32:0.0206658580)38:0.0160099824)70:0.0346625597,(376494_Triglochin_hexagona:0.0380837067,((376495_Triglochin_isingiana:0.0000010000,376499_Triglochin_nana:0.0073799493)100:0.0331028323,(((376496_Triglochin_longicarpa:0.0042328200,(376497_Triglochin_minutissima:0.0041462990,376502_Triglochin_turrifera:0.0127068489)99:0.0084408266)77:0.0042089711,376500_Triglochin_stowardii:0.0136802976)46:0.0000020028,376501_Triglochin_trichophora:0.0257112327)57:0.0047279502)78:0.0376922715)100:0.1612006519)62:0.0052825853,(((376435_Cycnogeton_alcockia:0.0058275348,376438_Cycnogeton_lineare:0.0161099738)100:0.0127483170,376441_Cycnogeton_procerum:0.0240763032)100:0.0533756483,(376436_Cycnogeton_dubium:0.0129263999,376439_Cycnogeton_microtuberosum:0.0130687854)100:0.0458847612)82:0.0275248779)
(376416_Alisma_lanceolatum:0.1610209422,((((((((((376418_Althenia_australis:0.0148391001,((376420_Althenia_cylindrocarpa:0.0000010000,376423_Althenia_preissii:0.0000024603)100:0.0183277417,376422_Althenia_patentifolia:0.0308877335)100:0.0455661740)88:0.0281485155,376424_Althenia_sp:0.0228626642)99:0.0245445855,376421_Althenia_marina:0.0084510338)99:0.0359376552,376505_Zannichellia_palustris:0.0505725770)95:0.0138621107,(((((376473_Potamogeton_australiensis:0.0000028974,376479_Potamogeton_reduncus:0.0000026767)98:0.0092538190,((376475_Potamogeton_drummondii:0.0026272627,(376481_Potamogeton_tepperi:0.0024444882,376482_Potamogeton_tricarinatus:0.0000024256)65:0.0013515307)97:0.0596762771,376480_Potamogeton_sulcatus:0.0149430810)93:0.0029731733)98:0.0035267351,376474_Potamogeton_crispus:0.0151016354)97:0.0036360471,376478_Potamogeton_perfoliatus:0.0056332358)64:0.0000021685,376476_Potamogeton_ochreatus:0.0181330255)99:0.0354873734)77:0.0171385512,376489_Stuckenia_pectinata:0.0293890867)100:0.0621946091,((376433_Blyxa_japonica:0.0618534581,(376446_Egeria_densa:0.0732905668,376504_Vallisneria_caulescens:0.1400267474)75:0.0052334823)98:0.0541776672,(((((376450_Halophila_capricorni:0.0234713465,(376451_Halophila_decipiens:0.0125694440,376454_Halophila_decipiens:0.0000010000)91:0.0000026448)98:0.0097219960,376456_Halophila_tricostata:0.0387621728)93:0.0089780049,376453_Halophila_ovalis:0.0041190459)100:0.0620158660,((376459_Hydrilla_verticillata:0.1085399766,376463_Najas_tenuifolia:0.0559823136)81:0.0357470841,376491_Thalassia_hemprichii:0.0722391821)76:0.0218019242)62:0.0218894084,376460_Hydrocleys_nymphoides:0.1029347415)87:0.0441841427)99:0.0847581664)71:0.0243409649,((((((((376425_Amphibolis_antarctica:0.0000010000,376426_Amphibolis_griffithii:0.0000010000)100:0.0347120752,376485_Ruppia_polycarpa:0.1456572400)38:0.0191160542,376492_Thalassodendron_ciliatum:0.0108796151)31:0.0084033723,376493_Thalassodendron_pachyrhizum:0.0000026098)19:0.0000022917,376490_Syringodium_isoetifolium:0.0201701730)62:0.0305610919,376444_Cymodocea_serrulata:0.0674689369)77:0.0399502998,((376466_Posidonia_angustifolia:0.0000021533,376472_Posidonia_sinuosa:0.0000010000)99:0.0043032259,((376467_Posidonia_australis:0.0101311727,(376468_Posidonia_coriacea:0.0000010000,376469_Posidonia_denhartogii:0.0369743854)52:0.0022000661)92:0.0736237970,376471_Posidonia_robertsoniae:0.0000020675)97:0.0047691294)99:0.0195782017)81:0.0439313890,(376457_Heterozostera_nigricaulis:0.0023060491,376458_Heterozostera_polychlamys:0.0021204215)100:0.1405689099)88:0.0346326079)39:0.0155420400,376462_Maundia_triglochinoides:0.1012371779)50:0.0126675296,((376427_Aponogeton_bullosus:0.0134389825,376429_Aponogeton_elongatus:0.0117006340)100:0.0880799792,(376498_Aff_Plantago:0.1992750563,(376509_Zantedeschia_aethiopica:0.1088594377,376511_Typhonium_alismifolium:0.0841652851)99:0.0653456922)58:0.0311057404)42:0.0156589848)71:0.0322126710,(((376435_Cycnogeton_alcockia:0.0044889603,376438_Cycnogeton_lineare:0.0122089887)100:0.0148865118,376441_Cycnogeton_procerum:0.0212637820)100:0.0354275210,((376436_Cycnogeton_dubium:0.0098282325,376439_Cycnogeton_microtuberosum:0.0152239054)100:0.0237416948,(376494_Triglochin_hexagona:0.0312448024,((376495_Triglochin_isingiana:0.0000022040,376499_Triglochin_nana:0.0048647834)100:0.0193860639,(376496_Triglochin_longicarpa:0.0049357159,(((376497_Triglochin_minutissima:0.0000021690,376502_Triglochin_turrifera:0.0208260707)96:0.0000021822,376501_Triglochin_trichophora:0.0346585897)43:0.0048803804,376500_Triglochin_stowardii:0.0098785054)92:0.0048577210)94:0.0166530182)94:0.0230128929)100:0.1007622725)86:0.0271395419)85:0.0224904255)
(376417_Alisma_plantago_aquatica:0.0459229761,((((((376425_Amphibolis_antarctica:0.0000010000,376426_Amphibolis_griffithii:0.0120038065)99:0.0933814474,376509_Zantedeschia_aethiopica:0.1444273346)87:0.0522037047,((376457_Heterozostera_nigricaulis:0.0000010000,376458_Heterozostera_polychlamys:0.0000010000)100:0.1117070941,376505_Zannichellia_palustris:0.1082229771)93:0.0489991585)78:0.1409270682,376475_Potamogeton_drummondii:0.0901087358)50:0.0610167146,(376435_Cycnogeton_alcockia:0.0153140376,376441_Cycnogeton_procerum:0.0000010000)100:0.0935443310)59:0.0952523693,(((376427_Aponogeton_bullosus:0.0061831526,376430_Aponogeton_tofus:0.0000020488)96:0.0655303108,((((376459_Hydrilla_verticillata:0.0848549571,((376503_Vallisneria_australis:0.0000026137,376504_Vallisneria_caulescens:0.0183726896)98:0.0076031160,376506_Vallisneria_nana:0.0423231895)95:0.0408612955)67:0.0367482003,376491_Thalassia_hemprichii:0.1013355547)57:0.0447562428,376461_Limnobium_laevigatum:0.0843218991)58:0.0512164109,376483_Ruppia_maritima:0.0969041143)45:0.0205426468)52:0.0553878714,(((376467_Posidonia_australis:0.0000021460,376472_Posidonia_sinuosa:0.0087084194)97:0.1318318237,(376498_Aff_Plantago:0.1193107725,376508_Ceratophyllum_demersum:0.1771097796)91:0.1365608327)37:0.0390760909,(376494_Triglochin_hexagona:0.0028923360,((((376495_Triglochin_isingiana:0.0067310967,376499_Triglochin_nana:0.0064977225)98:0.0336671034,376500_Triglochin_stowardii:0.0000027003)78:0.0108082470,376502_Triglochin_turrifera:0.0065013427)64:0.0216274317,376497_Triglochin_minutissima:0.0000024483)76:0.0387315744)84:0.1322161345)19:0.0104273785)49:0.0340211709)91:0.1048928884,376460_Hydrocleys_nymphoides:0.0358591734)
(376483_Ruppia_maritima:0.2532968311,376494_Triglochin_hexagona:0.0396897614,((((376495_Triglochin_isingiana:0.0045908526,376499_Triglochin_nana:0.0147667910)98:0.0799315555,376500_Triglochin_stowardii:0.0076257998)47:0.0101952215,376497_Triglochin_minutissima:0.0229526502)55:0.0498927854,376502_Triglochin_turrifera:0.0000029196)70:0.0461971973)
(376483_Ruppia_maritima:0.1319575083,((376494_Triglochin_hexagona:0.0244557417,376497_Triglochin_minutissima:0.0000010000)42:0.0081637479,((376495_Triglochin_isingiana:0.0000010000,376499_Triglochin_nana:0.0081371155)96:0.0424772388,376500_Triglochin_stowardii:0.0000010000)54:0.0071876036)57:0.0070366611,376502_Triglochin_turrifera:0.0000010000)
(376417_Alisma_plantago_aquatica:0.0640896481,((((376425_Amphibolis_antarctica:0.0114126426,376426_Amphibolis_griffithii:0.0000010000)100:0.2251031681,376509_Zantedeschia_aethiopica:0.0760138114)88:0.0880615512,((376427_Aponogeton_bullosus:0.0041963933,376430_Aponogeton_tofus:0.0000024960)100:0.1584337688,(((((376459_Hydrilla_verticillata:0.9750077848,376461_Limnobium_laevigatum:0.0000024913)82:0.1015436310,((376503_Vallisneria_australis:0.0055238925,376504_Vallisneria_caulescens:0.0454682786)45:0.0091302441,376506_Vallisneria_nana:0.0307890413)100:0.1255196440)32:0.0476670816,376491_Thalassia_hemprichii:0.1253465085)76:0.0877637140,(376467_Posidonia_australis:0.0000028443,376472_Posidonia_sinuosa:0.0057626556)100:0.1966858577)33:0.0396061571,376508_Ceratophyllum_demersum:0.3229239212)22:0.0184048371)31:0.0408621101)23:0.0280140739,((376435_Cycnogeton_alcockia:0.0187383175,376441_Cycnogeton_procerum:0.0000028287)100:0.1382657201,(((376457_Heterozostera_nigricaulis:0.0000026336,376458_Heterozostera_polychlamys:0.0000010000)74:0.0000024619,376505_Zannichellia_palustris:0.0557343233)91:0.1970653843,376475_Potamogeton_drummondii:0.0637987918)64:0.0324948856)63:0.0712554805)98:0.1074231285,376460_Hydrocleys_nymphoides:0.1254958370)
(376417_Alisma_plantago_aquatica:0.0168958828,(((376427_Aponogeton_bullosus:0.0080138554,376430_Aponogeton_tofus:0.0000010000)99:0.0821359776,(((376459_Hydrilla_verticillata:0.7634398725,376491_Thalassia_hemprichii:0.0000026758)84:0.0638016723,(376461_Limnobium_laevigatum:0.0856581484,((376503_Vallisneria_australis:0.0000010000,376504_Vallisneria_caulescens:0.0210114942)96:0.0350275591,376506_Vallisneria_nana:0.0182419643)96:0.0607764049)76:0.0457699153)51:0.0452214774,(376498_Aff_Plantago:0.1505284360,376509_Zantedeschia_aethiopica:0.0632378095)82:0.0405181678)15:0.0100720329)34:0.0100924785,(((376435_Cycnogeton_alcockia:0.0219642714,376441_Cycnogeton_procerum:0.0000010000)96:0.0425201810,((376457_Heterozostera_nigricaulis:0.0838781511,376508_Ceratophyllum_demersum:0.1608628004)96:0.0839145471,376475_Potamogeton_drummondii:0.0799441979)40:0.0266234230)84:0.0656744525,(376467_Posidonia_australis:0.0000010000,376472_Posidonia_sinuosa:0.0125154510)99:0.1307504890)38:0.0244687958)96:0.0995189321,376460_Hydrocleys_nymphoides:0.0441441084)
(376420_Althenia_cylindrocarpa:0.0000026942,376421_Althenia_marina:0.0356706415,(376422_Althenia_patentifolia:0.0000022825,(((((((376427_Aponogeton_bullosus:0.0283593218,(376457_Heterozostera_nigricaulis:0.0007987759,376458_Heterozostera_polychlamys:0.0054436320)100:0.1705222288)49:0.0516485571,(((((376433_Blyxa_japonica:0.0558905211,376446_Egeria_densa:0.0385391679)87:0.0244367901,376461_Limnobium_laevigatum:0.0775548391)81:0.0335395736,((376503_Vallisneria_australis:0.0126754371,376506_Vallisneria_nana:0.0088302555)58:0.0128022012,376504_Vallisneria_caulescens:0.0000022302)99:0.0893971036)88:0.0276546597,376459_Hydrilla_verticillata:0.0378702968)95:0.0450260403,(((376498_Aff_Plantago:0.2115652858,376510_Lemna_disperma:0.1814605451)63:0.0731040883,(376509_Zantedeschia_aethiopica:0.1144234874,376511_Typhonium_alismifolium:0.0580653631)69:0.0293034761)57:0.0462844349,376508_Ceratophyllum_demersum:0.2899400868)34:0.0189042884)34:0.0350561719)57:0.0271104766,(376495_Triglochin_isingiana:0.0358079029,376497_Triglochin_minutissima:0.0417973748)100:0.2391638704)63:0.0323831496,(376435_Cycnogeton_alcockia:0.0000010000,(376438_Cycnogeton_lineare:0.0000010000,376441_Cycnogeton_procerum:0.0060454710)57:0.0000010000)100:0.1088824689)70:0.0138586871,376462_Maundia_triglochinoides:0.0867473631)72:0.0111068433,(376483_Ruppia_maritima:0.0184854401,376484_Ruppia_megacarpa:0.0083738476)98:0.0569211864)95:0.0358295712,((376475_Potamogeton_drummondii:0.0499614325,(376481_Potamogeton_tepperi:0.0000010000,376482_Potamogeton_tricarinatus:0.0000010000)80:0.0141019400)98:0.0134784753,376489_Stuckenia_pectinata:0.0148571114)99:0.0496029117)98:0.0541718675)95:0.0091331126)
(376420_Althenia_cylindrocarpa:0.0096026434,(376421_Althenia_marina:0.0259004813,((((((376427_Aponogeton_bullosus:0.0000010000,376430_Aponogeton_tofus:0.0000010000)100:0.1081317756,((((((376432_Blyxa_octandra:0.0063105167,376433_Blyxa_japonica:0.0058688695)100:0.0495318926,376446_Egeria_densa:0.0698524462)98:0.0322568630,(376461_Limnobium_laevigatum:0.1009694145,((376503_Vallisneria_australis:0.0096784313,376506_Vallisneria_nana:0.0153883700)55:0.0048509027,376504_Vallisneria_caulescens:0.0000025821)100:0.1034625387)71:0.0187456303)87:0.0219558442,376459_Hydrilla_verticillata:0.0957444924)92:0.0506758505,((376498_Aff_Plantago:0.1498624816,376510_Lemna_disperma:0.2059841714)42:0.0430724736,(376509_Zantedeschia_aethiopica:0.0931464584,376511_Typhonium_alismifolium:0.0860123948)83:0.0491802320)74:0.0456372660)91:0.0473269921,((376457_Heterozostera_nigricaulis:0.0000020538,376458_Heterozostera_polychlamys:0.0074029491)100:0.1559910579,376508_Ceratophyllum_demersum:0.2536044603)88:0.0502840114)54:0.0157047609)94:0.0474931522,((((376435_Cycnogeton_alcockia:0.0000010000,(376436_Cycnogeton_dubium:0.0102654770,376441_Cycnogeton_procerum:0.0068983108)48:0.0000010000)47:0.0000010000,376438_Cycnogeton_lineare:0.0000010000)96:0.0094713015,376439_Cycnogeton_microtuberosum:0.0208951442)98:0.0387371508,(376494_Triglochin_hexagona:0.0424841255,(((376495_Triglochin_isingiana:0.0000010000,376499_Triglochin_nana:0.0000010000)98:0.0102100824,((376497_Triglochin_minutissima:0.0359945337,376501_Triglochin_trichophora:0.0251115484)57:0.0073531968,376502_Triglochin_turrifera:0.0201408366)55:0.0079112126)56:0.0037905726,376500_Triglochin_stowardii:0.0099712638)99:0.0536042584)100:0.2302393478)63:0.0475031340)38:0.0141493917,376462_Maundia_triglochinoides:0.1194803670)68:0.0373068684,(376483_Ruppia_maritima:0.0204873695,376484_Ruppia_megacarpa:0.0083463207)100:0.0887124907)99:0.0647479475,(((376475_Potamogeton_drummondii:0.0082984935,376482_Potamogeton_tricarinatus:0.0000010000)65:0.0000010000,376481_Potamogeton_tepperi:0.0000010000)100:0.0621185499,376489_Stuckenia_pectinata:0.0159012055)95:0.0478861898)77:0.0227572206)97:0.0306354703,376422_Althenia_patentifolia:0.0090011788)
(376420_Althenia_cylindrocarpa:0.0000010000,376421_Althenia_marina:0.0356636529,(376422_Althenia_patentifolia:0.0000010000,((((((((376427_Aponogeton_bullosus:0.0000010000,376430_Aponogeton_tofus:0.0000010000)95:0.0280636883,(376457_Heterozostera_nigricaulis:0.0067120219,376458_Heterozostera_polychlamys:0.0107899287)100:0.1730389082)66:0.0523714752,(((((376433_Blyxa_japonica:0.0599501843,376446_Egeria_densa:0.0323057123)70:0.0212553313,376461_Limnobium_laevigatum:0.0730365052)86:0.0473625951,((376503_Vallisneria_australis:0.0117066077,376506_Vallisneria_nana:0.0088494505)59:0.0118312719,376504_Vallisneria_caulescens:0.0000010000)99:0.0776577267)79:0.0267390750,376459_Hydrilla_verticillata:0.0389067938)96:0.0455854654,(((376498_Aff_Plantago:0.1764566712,376510_Lemna_disperma:0.1816087938)64:0.0768069311,(376509_Zantedeschia_aethiopica:0.1136634198,376511_Typhonium_alismifolium:0.0562318902)77:0.0326808510)54:0.0408654415,376508_Ceratophyllum_demersum:0.2620246214)38:0.0182668538)38:0.0308788337)57:0.0254337770,(376495_Triglochin_isingiana:0.0108210157,376497_Triglochin_minutissima:0.0422693485)100:0.2281142106)72:0.0344475479,((376435_Cycnogeton_alcockia:0.0029629112,376441_Cycnogeton_procerum:0.0126594641)66:0.0048722803,376438_Cycnogeton_lineare:0.0000010000)100:0.0965734561)76:0.0157133341,376462_Maundia_triglochinoides:0.0942644126)79:0.0133989330,(376483_Ruppia_maritima:0.0184526289,376484_Ruppia_megacarpa:0.0083703489)97:0.0549968605)98:0.0364741467,(((376475_Potamogeton_drummondii:0.0000010000,376481_Potamogeton_tepperi:0.0000010000)91:0.0049484025,376482_Potamogeton_tricarinatus:0.0000010000)94:0.0240640019,376489_Stuckenia_pectinata:0.0125441124)99:0.0784443180)99:0.0407931061)98:0.0091377283)
(376418_Althenia_australis:0.0087367103,((((376420_Althenia_cylindrocarpa:0.0050286086,376423_Althenia_preissii:0.0063030244)100:0.0019597800,376422_Althenia_patentifolia:0.0098879475)100:0.0187813060,376421_Althenia_marina:0.0223091608)96:0.0116109346,(((((((((((376425_Amphibolis_antarctica:0.0010905997,376426_Amphibolis_griffithii:0.0041833645)100:0.0323555828,376490_Syringodium_isoetifolium:0.0671550720)76:0.0058620259,(376492_Thalassodendron_ciliatum:0.0034881639,376493_Thalassodendron_pachyrhizum:0.0045883151)99:0.0045168627)76:0.0421367480,((376466_Posidonia_angustifolia:0.0031035945,376472_Posidonia_sinuosa:0.0000010000)45:0.0000010000,(376468_Posidonia_coriacea:0.0000010000,376471_Posidonia_robertsoniae:0.0000010000)99:0.0062102903)100:0.0449733123)90:0.0366395316,(376483_Ruppia_maritima:0.0029642540,((376484_Ruppia_megacarpa:0.0000010000,376485_Ruppia_polycarpa:0.0208297430)100:0.0462635847,376487_Ruppia_tuberosa:0.0000027165)90:0.0041233057)100:0.1200642603)99:0.0464924858,(((376430_Aponogeton_tofus:0.1828835338,(376498_Aff_Plantago:0.1673358289,376508_Ceratophyllum_demersum:0.1297332560)95:0.0371794888)61:0.0240554236,((((376433_Blyxa_japonica:0.0850074884,376464_Ottelia_alismoides:0.0412154921)100:0.1246313706,376461_Limnobium_laevigatum:0.1818504850)57:0.0316160201,(((((376451_Halophila_decipiens:0.0000010000,376454_Halophila_decipiens:0.0000010000)100:0.0153084957,376453_Halophila_ovalis:0.0543103833)100:0.0263087785,376455_Halophila_spinulosa:0.0036121085)98:0.0242096986,376491_Thalassia_hemprichii:0.0598309485)97:0.0675077531,(376459_Hydrilla_verticillata:0.0915054186,(376503_Vallisneria_australis:0.0169401771,376506_Vallisneria_nana:0.0000025470)100:0.1091849400)96:0.0513376946)91:0.0428267521)100:0.1058086384,((376509_Zantedeschia_aethiopica:0.1374213231,376511_Typhonium_alismifolium:0.0960114370)100:0.0557414818,376510_Lemna_disperma:0.1757994724)98:0.0740079416)74:0.0363000884)83:0.0397424664,(((376435_Cycnogeton_alcockia:0.0078462981,(376436_Cycnogeton_dubium:0.0041056739,376438_Cycnogeton_lineare:0.0000020107)70:0.0056704435)96:0.0186909669,(376439_Cycnogeton_microtuberosum:0.0000010000,376441_Cycnogeton_procerum:0.0046424217)100:0.0146652473)100:0.0520179785,(376494_Triglochin_hexagona:0.0527440560,(((376495_Triglochin_isingiana:0.0033546631,376499_Triglochin_nana:0.0033686418)100:0.0148656345,((376497_Triglochin_minutissima:0.0198796293,376500_Triglochin_stowardii:0.0238555645)42:0.0000024200,(376501_Triglochin_trichophora:0.0139837480,376502_Triglochin_turrifera:0.0297745342)49:0.0063730875)42:0.0035074095)84:0.0116529069,376496_Triglochin_longicarpa:0.0249188819)46:0.0176854691)100:0.1174224154)100:0.0800061322)75:0.0284418660)74:0.0222861165,((376457_Heterozostera_nigricaulis:0.0105039908,376458_Heterozostera_polychlamys:0.0019030690)86:0.0100908224,376507_Zostera_muelleri:0.0217831733)100:0.1677278038)60:0.0090421393,376462_Maundia_triglochinoides:0.0901008528)100:0.0984939186,((376473_Potamogeton_australiensis:0.0229851316,(((376475_Potamogeton_drummondii:0.0011927916,(376480_Potamogeton_sulcatus:0.0000010000,376481_Potamogeton_tepperi:0.0000010000)99:0.0011679920)100:0.0011648419,376478_Potamogeton_perfoliatus:0.0152167331)87:0.0000024606,376482_Potamogeton_tricarinatus:0.0000010000)98:0.0046155426)97:0.0067434406,376476_Potamogeton_ochreatus:0.0202556881)100:0.0377919235)90:0.0125601531,376489_Stuckenia_pectinata:0.0393181841)97:0.0210609454,376505_Zannichellia_palustris:0.0553174870)100:0.0242453462)100:0.0182125617,376424_Althenia_sp:0.0088282902)
(376418_Althenia_australis:0.0138181431,((((376420_Althenia_cylindrocarpa:0.0059840748,376423_Althenia_preissii:0.0397131219)68:0.0018159572,376422_Althenia_patentifolia:0.0243068963)100:0.0219651830,376421_Althenia_marina:0.0331284877)57:0.0067232691,((((((((((376425_Amphibolis_antarctica:0.0071027002,376426_Amphibolis_griffithii:0.0030017982)100:0.0254498848,(376492_Thalassodendron_ciliatum:0.0038834785,376493_Thalassodendron_pachyrhizum:0.0038739127)100:0.0125177675)100:0.0400947040,376490_Syringodium_isoetifolium:0.1345235720)92:0.0359020018,((((376466_Posidonia_angustifolia:0.0000024131,376467_Posidonia_australis:0.0034327950)99:0.0046730859,(376468_Posidonia_coriacea:0.0000024393,376471_Posidonia_robertsoniae:0.0000020281)100:0.0142704112)100:0.0325155990,376472_Posidonia_sinuosa:0.0054401929)100:0.0427664283,((376483_Ruppia_maritima:0.0129391123,376487_Ruppia_tuberosa:0.0020608029)99:0.0077329703,(376484_Ruppia_megacarpa:0.0035463917,376485_Ruppia_polycarpa:0.0106267583)99:0.0146938828)100:0.1320594278)99:0.0310805805)97:0.0564342969,(((376427_Aponogeton_bullosus:0.0022152291,(376429_Aponogeton_elongatus:0.0028337587,376430_Aponogeton_tofus:0.0000010000)90:0.0024246183)100:0.2431932675,(((376435_Cycnogeton_alcockia:0.0621972857,((376436_Cycnogeton_dubium:0.0092048481,376438_Cycnogeton_lineare:0.0110440039)99:0.0187393652,376437_Cycnogeton_huegelii:0.0059231266)89:0.0026193852)92:0.0083914189,(376439_Cycnogeton_microtuberosum:0.0131288878,376441_Cycnogeton_procerum:0.0040489906)94:0.0195732476)100:0.0758917768,(376494_Triglochin_hexagona:0.0744353627,((((((376495_Triglochin_isingiana:0.0025900004,376499_Triglochin_nana:0.0026203698)100:0.0226076063,376502_Triglochin_turrifera:0.0398070798)85:0.0041175006,376497_Triglochin_minutissima:0.0242481125)85:0.0012631346,376501_Triglochin_trichophora:0.0127800125)84:0.0058676035,376496_Triglochin_longicarpa:0.0308169625)85:0.0030942605,376500_Triglochin_stowardii:0.0233524355)98:0.0281541949)100:0.1425237841)98:0.0692494563)24:0.0295418638,((((376433_Blyxa_japonica:0.1066506129,376464_Ottelia_alismoides:0.0454721146)100:0.1499449634,((((((376451_Halophila_decipiens:0.0000025598,376454_Halophila_decipiens:0.0000010000)100:0.0178361845,(376453_Halophila_ovalis:0.0313370196,376455_Halophila_spinulosa:0.0080119690)75:0.0141835679)59:0.0000023171,376456_Halophila_tricostata:0.0117439525)97:0.0297877594,376491_Thalassia_hemprichii:0.0554777759)99:0.0720633418,(376459_Hydrilla_verticillata:0.0920214606,((376503_Vallisneria_australis:0.0111253703,376506_Vallisneria_nana:0.0026514724)100:0.0240605624,376504_Vallisneria_caulescens:0.0244993448)100:0.0906488370)99:0.0479025832)99:0.0486862609,376461_Limnobium_laevigatum:0.2401591260)71:0.0352039284)99:0.0801483957,(376488_Sagittaria_platyphylla:0.2628858047,((376509_Zantedeschia_aethiopica:0.1246614305,376511_Typhonium_alismifolium:0.0631520708)100:0.1071693951,376510_Lemna_disperma:0.1878389279)91:0.0462502919)65:0.0345284313)58:0.0310199489,(376498_Aff_Plantago:0.2026197366,376508_Ceratophyllum_demersum:0.2007544094)63:0.0626530217)40:0.0518531064)56:0.0363690211)50:0.0202151098,376462_Maundia_triglochinoides:0.1449904986)65:0.0207254439,((376457_Heterozostera_nigricaulis:0.0092050554,376458_Heterozostera_polychlamys:0.0096665299)95:0.0145780188,376507_Zostera_muelleri:0.0160798120)100:0.1716643509)100:0.1282253913,((((((376473_Potamogeton_australiensis:0.0246012274,376479_Potamogeton_reduncus:0.0000028021)53:0.0637433041,(376480_Potamogeton_sulcatus:0.0000010000,376481_Potamogeton_tepperi:0.0000010000)99:0.0016160417)35:0.0013332844,(376475_Potamogeton_drummondii:0.0015820595,376482_Potamogeton_tricarinatus:0.0010212790)77:0.0039164176)39:0.0083301388,376478_Potamogeton_perfoliatus:0.0514731126)74:0.0000029637,376474_Potamogeton_crispus:0.0098027354)86:0.0057120399,(376476_Potamogeton_ochreatus:0.0297494872,376477_Potamogeton_octandrus:0.0153529137)95:0.0042952256)100:0.0333944413)71:0.0150939947,376489_Stuckenia_pectinata:0.0424957131)72:0.0187737059,376505_Zannichellia_palustris:0.0530425683)100:0.0343993956)100:0.0183934650,376424_Althenia_sp:0.0120511332)
(376418_Althenia_australis:0.0000010000,((((376420_Althenia_cylindrocarpa:0.0057340246,376423_Althenia_preissii:0.0069343680)99:0.0028361640,376422_Althenia_patentifolia:0.0069716755)100:0.0144390458,376421_Althenia_marina:0.0220983621)81:0.0067172695,((((((((((376425_Amphibolis_antarctica:0.0000010000,376426_Amphibolis_griffithii:0.0045003577)100:0.0197082644,376490_Syringodium_isoetifolium:0.0376890417)78:0.0019102766,(376492_Thalassodendron_ciliatum:0.0030142789,376493_Thalassodendron_pachyrhizum:0.0060147378)99:0.0058711170)95:0.0256022131,(((376466_Posidonia_angustifolia:0.0000010000,376467_Posidonia_australis:0.0043781677)99:0.0040545737,376472_Posidonia_sinuosa:0.0000010000)61:0.0000010000,(376468_Posidonia_coriacea:0.0000010000,376471_Posidonia_robertsoniae:0.0000010000)99:0.0040318078)100:0.0200126593)82:0.0160231071,(376483_Ruppia_maritima:0.0037767989,((376484_Ruppia_megacarpa:0.0000010000,376485_Ruppia_polycarpa:0.0106916468)100:0.0161137725,376487_Ruppia_tuberosa:0.0090107555)100:0.0065660895)100:0.0552267186)97:0.0258002338,((((376433_Blyxa_japonica:0.0675857793,376464_Ottelia_alismoides:0.0163236250)95:0.0321022948,(((((376453_Halophila_ovalis:0.0098935701,376454_Halophila_decipiens:0.0056714715)100:0.0154730522,376455_Halophila_spinulosa:0.0261790066)98:0.0296340007,376491_Thalassia_hemprichii:0.0202482958)85:0.0198764674,((376459_Hydrilla_verticillata:0.0662454526,(376503_Vallisneria_australis:0.0134488666,376506_Vallisneria_nana:0.0000010000)100:0.0586405539)75:0.0177225627,376463_Najas_tenuifolia:0.0874413056)69:0.0115283599)85:0.0296643204,376461_Limnobium_laevigatum:0.0754400353)87:0.0308059180)100:0.0760846526,(376498_Aff_Plantago:0.1242437775,376508_Ceratophyllum_demersum:0.1000017938)99:0.0402024436)40:0.0251356589,(((((376435_Cycnogeton_alcockia:0.0131024010,376436_Cycnogeton_dubium:0.0022233128)49:0.0000010000,376438_Cycnogeton_lineare:0.0000010000)59:0.0000023909,376437_Cycnogeton_huegelii:0.0044073004)62:0.0196285714,(376439_Cycnogeton_microtuberosum:0.0041975154,376441_Cycnogeton_procerum:0.0045976550)75:0.0128973492)99:0.0223931870,(((376494_Triglochin_hexagona:0.0446952979,376497_Triglochin_minutissima:0.0162108875)72:0.0008477448,((((376495_Triglochin_isingiana:0.0030686260,376499_Triglochin_nana:0.0046463174)100:0.0086948526,376502_Triglochin_turrifera:0.0160004710)73:0.0034321403,376496_Triglochin_longicarpa:0.0116867373)83:0.0020741186,376501_Triglochin_trichophora:0.0055763396)71:0.0000023728)83:0.0060971239,376500_Triglochin_stowardii:0.0077874864)100:0.0742404395)100:0.0420127742)36:0.0167825406)32:0.0177914242,(((376427_Aponogeton_bullosus:0.0000010000,376430_Aponogeton_tofus:0.0000010000)100:0.0847268552,376511_Typhonium_alismifolium:0.1200259521)48:0.0254306387,(376457_Heterozostera_nigricaulis:0.0099662794,(376458_Heterozostera_polychlamys:0.0022066949,376507_Zostera_muelleri:0.0044835552)88:0.0030779799)100:0.0968276544)37:0.0150051752)48:0.0130790876,376462_Maundia_triglochinoides:0.0308935334)100:0.0569946874,((((376473_Potamogeton_australiensis:0.0165356125,376474_Potamogeton_crispus:0.0134137141)45:0.0000024417,((376475_Potamogeton_drummondii:0.0000010000,((376480_Potamogeton_sulcatus:0.0000010000,376481_Potamogeton_tepperi:0.0000010000)99:0.0015145958,376482_Potamogeton_tricarinatus:0.0000010000)84:0.0000010000)64:0.0000021178,376478_Potamogeton_perfoliatus:0.0092067608)43:0.0000021175)90:0.0085106681,(376476_Potamogeton_ochreatus:0.0054626289,376477_Potamogeton_octandrus:0.0000027635)99:0.0110992694)100:0.0250249269,376489_Stuckenia_pectinata:0.0255821922)92:0.0017998073)99:0.0120978567,376505_Zannichellia_palustris:0.0198422103)100:0.0185145080)100:0.0184275676,376424_Althenia_sp:0.0034960228)
(376418_Althenia_australis:0.0079976184,((376420_Althenia_cylindrocarpa:0.0080682974,(376421_Althenia_marina:0.0000010000,376422_Althenia_patentifolia:0.0000010000)88:0.0000029795)92:0.0077751436,(((((((((376425_Amphibolis_antarctica:0.0000010000,376426_Amphibolis_griffithii:0.0000010000)100:0.0437625704,(376492_Thalassodendron_ciliatum:0.0000010000,376493_Thalassodendron_pachyrhizum:0.0000022320)100:0.0333848107)97:0.0076960456,376444_Cymodocea_serrulata:0.0000010000)96:0.0315322810,(376437_Cycnogeton_huegelii:0.1218180084,(376483_Ruppia_maritima:0.0079821394,376485_Ruppia_polycarpa:0.0161694980)100:0.0885683785)62:0.0108753974)71:0.0324902018,(((376466_Posidonia_angustifolia:0.0000010000,376471_Posidonia_robertsoniae:0.0000010000)20:0.0000010000,((376467_Posidonia_australis:0.0000010000,376470_Posidonia_ostenfeldii:0.0000010000)18:0.0000010000,376469_Posidonia_denhartogii:0.0000010000)13:0.0000010000)73:0.0000025361,376472_Posidonia_sinuosa:0.0080385594)88:0.0385824999)50:0.0072181105,376435_Cycnogeton_alcockia:0.0374605851)48:0.0272844575,(((((376432_Blyxa_octandra:0.0210295584,376433_Blyxa_japonica:0.0219717710)99:0.0546755476,376446_Egeria_densa:0.0450437726)81:0.0296405916,(((((376450_Halophila_capricorni:0.0087274473,(376451_Halophila_decipiens:0.0000010000,376454_Halophila_decipiens:0.0000010000)99:0.0034240067)99:0.0106222777,376453_Halophila_ovalis:0.0136826251)97:0.0142559971,376455_Halophila_spinulosa:0.0000021349)93:0.0260613585,376491_Thalassia_hemprichii:0.0456419768)90:0.0292021065,(376459_Hydrilla_verticillata:0.0832003028,376504_Vallisneria_caulescens:0.0820056267)88:0.0311036447)67:0.0126999367)84:0.0229649389,376461_Limnobium_laevigatum:0.0775291549)97:0.0632784117,((((376460_Hydrocleys_nymphoides:0.0530002212,376488_Sagittaria_platyphylla:0.0410190505)96:0.0801639380,376498_Aff_Plantago:0.1567735870)75:0.0652695040,376509_Zantedeschia_aethiopica:0.1417902663)74:0.0356431172,376508_Ceratophyllum_demersum:0.1735657473)67:0.0233306584)63:0.0221462951)64:0.0354949779,(376489_Stuckenia_pectinata:0.0000024329,((376494_Triglochin_hexagona:0.0258252157,((376495_Triglochin_isingiana:0.0099395126,376499_Triglochin_nana:0.0078258270)94:0.0196189429,(376500_Triglochin_stowardii:0.0113337121,376501_Triglochin_trichophora:0.0132961487)94:0.0117085942)97:0.0784914761)87:0.0679856800,376505_Zannichellia_palustris:0.1261772380)30:0.0088456360)15:0.0000022556)54:0.0056489865,((376457_Heterozostera_nigricaulis:0.0128424042,376458_Heterozostera_polychlamys:0.0258122164)100:0.0921178789,(((376473_Potamogeton_australiensis:0.0000010000,376482_Potamogeton_tricarinatus:0.0000010000)40:0.0000010000,376479_Potamogeton_reduncus:0.0000010000)98:0.0078835463,376481_Potamogeton_tepperi:0.0000010000)99:0.0341341071)85:0.0173513503)85:0.0427052038)97:0.0165647538,376424_Althenia_sp:0.0000024791)
(376418_Althenia_australis:0.0100096380,((376420_Althenia_cylindrocarpa:0.0000023382,(((((((((((376425_Amphibolis_antarctica:0.0000010000,376426_Amphibolis_griffithii:0.0000010000)100:0.0516951294,(376492_Thalassodendron_ciliatum:0.0000010000,376493_Thalassodendron_pachyrhizum:0.0000010000)100:0.0333748886)100:0.0582195739,376444_Cymodocea_serrulata:0.0140606029)99:0.0691137231,((((376466_Posidonia_angustifolia:0.0000010000,(376469_Posidonia_denhartogii:0.0000010000,376471_Posidonia_robertsoniae:0.0000010000)28:0.0000010000)76:0.0000010000,376470_Posidonia_ostenfeldii:0.0000010000)72:0.0000010000,376467_Posidonia_australis:0.0000010000)96:0.0345763621,376472_Posidonia_sinuosa:0.0335262577)99:0.0871731862)84:0.0212392213,376437_Cycnogeton_huegelii:0.1179679930)77:0.0411697626,(376483_Ruppia_maritima:0.0406511666,376485_Ruppia_polycarpa:0.0702680886)100:0.0861682024)63:0.0564865048,(((((376432_Blyxa_octandra:0.0452335159,376433_Blyxa_japonica:0.0203327623)83:0.0467098738,376446_Egeria_densa:0.0416092351)68:0.0296362342,(((((376450_Halophila_capricorni:0.0089430316,(376451_Halophila_decipiens:0.0000010000,376454_Halophila_decipiens:0.0000010000)100:0.0041763149)99:0.0128321029,376453_Halophila_ovalis:0.0096279050)99:0.0142650391,376455_Halophila_spinulosa:0.1045090803)92:0.0287304465,376491_Thalassia_hemprichii:0.0489365141)89:0.0258021955,(376459_Hydrilla_verticillata:0.0747769875,376504_Vallisneria_caulescens:0.0888795548)85:0.0432409254)63:0.0211241643)94:0.0341168180,376461_Limnobium_laevigatum:0.0725307120)100:0.0836713045,(((376488_Sagittaria_platyphylla:0.1867754171,376498_Aff_Plantago:0.1427657063)91:0.0623397468,(376509_Zantedeschia_aethiopica:0.0798309154,376510_Lemna_disperma:0.2014444663)95:0.0746496180)80:0.0235223492,376508_Ceratophyllum_demersum:0.1773667051)80:0.0257833046)68:0.0275283720)31:0.0123278398,376435_Cycnogeton_alcockia:0.1506971466)47:0.0271309912,((376457_Heterozostera_nigricaulis:0.0128324779,376458_Heterozostera_polychlamys:0.0182668487)100:0.0929395384,(376494_Triglochin_hexagona:0.0977439958,((376495_Triglochin_isingiana:0.0000023660,376499_Triglochin_nana:0.0128846056)92:0.0139119086,(376500_Triglochin_stowardii:0.0111674152,376501_Triglochin_trichophora:0.0173983572)95:0.0173340031)95:0.0411479284)100:0.1558342043)68:0.0380048047)74:0.0497524503,376505_Zannichellia_palustris:0.1060164934)100:0.1053859089,((((376473_Potamogeton_australiensis:0.0000010000,376482_Potamogeton_tricarinatus:0.0064353584)86:0.0000010000,376479_Potamogeton_reduncus:0.0000010000)99:0.0167037519,376481_Potamogeton_tepperi:0.0000010000)100:0.0661704456,376489_Stuckenia_pectinata:0.0479188373)62:0.0292474381)99:0.0914511556)52:0.0160149045,(376421_Althenia_marina:0.0056598027,376422_Althenia_patentifolia:0.0181648058)50:0.0000021005)99:0.0736814987,376424_Althenia_sp:0.0055025085)
(376418_Althenia_australis:0.0079889504,((376420_Althenia_cylindrocarpa:0.0080595087,(376421_Althenia_marina:0.0000010000,376422_Althenia_patentifolia:0.0000010000)85:0.0000024244)85:0.0077586237,(((((((((376425_Amphibolis_antarctica:0.0000027929,376426_Amphibolis_griffithii:0.0000023818)100:0.0437089758,(376492_Thalassodendron_ciliatum:0.0000021725,376493_Thalassodendron_pachyrhizum:0.0000010000)100:0.0333429954)97:0.0077016637,376444_Cymodocea_serrulata:0.0000010000)97:0.0315243115,(376437_Cycnogeton_huegelii:0.1219141014,(376483_Ruppia_maritima:0.0081077818,376485_Ruppia_polycarpa:0.0161576037)100:0.0903397916)63:0.0110224894)75:0.0332387389,(((376466_Posidonia_angustifolia:0.0000010000,376470_Posidonia_ostenfeldii:0.0000010000)13:0.0000010000,((376467_Posidonia_australis:0.0000010000,376469_Posidonia_denhartogii:0.0000010000)6:0.0000010000,376471_Posidonia_robertsoniae:0.0000010000)4:0.0000026665)75:0.0000021848,376472_Posidonia_sinuosa:0.0080388681)88:0.0383557374)51:0.0056312469,376435_Cycnogeton_alcockia:0.0376404995)43:0.0297034098,(((((376432_Blyxa_octandra:0.0208971129,376433_Blyxa_japonica:0.0222424974)99:0.0546430311,376446_Egeria_densa:0.0445521724)81:0.0296054672,(((((376450_Halophila_capricorni:0.0087329650,(376451_Halophila_decipiens:0.0000010000,376454_Halophila_decipiens:0.0000010000)99:0.0033718755)98:0.0107833877,376453_Halophila_ovalis:0.0063662928)97:0.0141015042,376455_Halophila_spinulosa:0.0000020775)94:0.0258904467,376491_Thalassia_hemprichii:0.0460342904)90:0.0289829826,(376459_Hydrilla_verticillata:0.0833587180,376504_Vallisneria_caulescens:0.0818238571)86:0.0311664644)69:0.0125113793)85:0.0229806779,376461_Limnobium_laevigatum:0.0758690039)99:0.0627238400,((((376460_Hydrocleys_nymphoides:0.0460662754,376488_Sagittaria_platyphylla:0.0439677504)97:0.0846212984,376498_Aff_Plantago:0.1496984898)76:0.0600137171,376509_Zantedeschia_aethiopica:0.1450283363)74:0.0348821729,376508_Ceratophyllum_demersum:0.1737311522)65:0.0237424637)61:0.0214941851)62:0.0353961346,(376489_Stuckenia_pectinata:0.0000023930,((376494_Triglochin_hexagona:0.0327830790,((376495_Triglochin_isingiana:0.0000026289,376499_Triglochin_nana:0.0112132689)94:0.0176705631,(376500_Triglochin_stowardii:0.0164474557,376501_Triglochin_trichophora:0.0160304751)98:0.0128215144)97:0.0641230206)91:0.0742561383,376505_Zannichellia_palustris:0.1245498315)26:0.0081676896)13:0.0000029799)47:0.0057075568,((376457_Heterozostera_nigricaulis:0.0128089438,376458_Heterozostera_polychlamys:0.0258493672)100:0.0861857451,(((376473_Potamogeton_australiensis:0.0000010000,376482_Potamogeton_tricarinatus:0.0000010000)45:0.0000010000,376479_Potamogeton_reduncus:0.0000010000)99:0.0078802549,376481_Potamogeton_tepperi:0.0000023302)98:0.0340277167)87:0.0176760190)80:0.0427472985)94:0.0165618482,376424_Althenia_sp:0.0000010000)
(376418_Althenia_australis:0.0243382031,(((((((((((376419_Althenia_bilocularis:0.0177660845,376484_Ruppia_megacarpa:0.0071234683)100:0.0679574684,376483_Ruppia_maritima:0.0382993951)78:0.0221059526,376485_Ruppia_polycarpa:0.0588296896)100:0.0393331139,((((376425_Amphibolis_antarctica:0.0000010000,376426_Amphibolis_griffithii:0.0000010000)100:0.0324520264,376490_Syringodium_isoetifolium:0.0554313173)97:0.0135226865,(376492_Thalassodendron_ciliatum:0.0000010000,376493_Thalassodendron_pachyrhizum:0.0074882820)99:0.0210756236)100:0.0333607414,((376466_Posidonia_angustifolia:0.0037288744,(376467_Posidonia_australis:0.0000010000,376472_Posidonia_sinuosa:0.0000010000)58:0.0000010000)60:0.0000010000,(((376468_Posidonia_coriacea:0.0000010000,376471_Posidonia_robertsoniae:0.0000010000)89:0.0000010000,376470_Posidonia_ostenfeldii:0.0000010000)83:0.0000010000,376469_Posidonia_denhartogii:0.0062452650)100:0.0112065559)99:0.0473113101)92:0.0169163187)93:0.0271876995,376462_Maundia_triglochinoides:0.2178190835)60:0.0335162725,((((376433_Blyxa_japonica:0.0625890605,376464_Ottelia_alismoides:0.0707077250)100:0.0955839132,376461_Limnobium_laevigatum:0.1067131779)100:0.1340395196,(((376494_Triglochin_hexagona:0.0184328589,(((376495_Triglochin_isingiana:0.0000029295,376499_Triglochin_nana:0.0045943714)99:0.0131119634,((376497_Triglochin_minutissima:0.0602089047,376502_Triglochin_turrifera:0.0147100568)38:0.0017718381,376501_Triglochin_trichophora:0.0195329759)42:0.0045646029)73:0.0112347244,376500_Triglochin_stowardii:0.0168364551)95:0.0652675187)98:0.1162839783,376496_Triglochin_longicarpa:0.0419721970)81:0.0857910643,376498_Aff_Plantago:0.0967874965)97:0.0580145218)65:0.0384626483,((376435_Cycnogeton_alcockia:0.0202985119,((376437_Cycnogeton_huegelii:0.0000026950,376438_Cycnogeton_lineare:0.0128595424)76:0.0064402625,376441_Cycnogeton_procerum:0.0000028624)74:0.0028517089)100:0.0242488083,376439_Cycnogeton_microtuberosum:0.0163783150)100:0.0932987344)81:0.0427029757)93:0.0399339297,376458_Heterozostera_polychlamys:0.2909231270)99:0.1089100213,(((((((((376473_Potamogeton_australiensis:0.0000020666,376476_Potamogeton_ochreatus:0.0157731417)41:0.0000026985,376474_Potamogeton_crispus:0.0135153266)56:0.0000026141,376478_Potamogeton_perfoliatus:0.0063877538)54:0.0107140704,376480_Potamogeton_sulcatus:0.0196413900)32:0.0000020246,376475_Potamogeton_drummondii:0.0000010000)29:0.0000026076,376481_Potamogeton_tepperi:0.0000010000)43:0.0080855161,376479_Potamogeton_reduncus:0.0000010000)43:0.0000021963,376482_Potamogeton_tricarinatus:0.0000022671)100:0.0668333246,376489_Stuckenia_pectinata:0.0625105056)97:0.0171028282)74:0.0376986094,376505_Zannichellia_palustris:0.0511338676)70:0.0094768622,((376420_Althenia_cylindrocarpa:0.0000010000,376423_Althenia_preissii:0.0000010000)99:0.0046544759,(376422_Althenia_patentifolia:0.0017371708,376487_Ruppia_tuberosa:0.0578500163)71:0.0163861894)75:0.0459599048)81:0.0095119038,376421_Althenia_marina:0.0260042637)99:0.0190425055,376424_Althenia_sp:0.0319631076)
(376418_Althenia_australis:0.0226351854,(((((((((((376419_Althenia_bilocularis:0.0197687002,376484_Ruppia_megacarpa:0.0148623633)100:0.0669237563,(376483_Ruppia_maritima:0.0536341492,376485_Ruppia_polycarpa:0.0610120112)95:0.0297274638)100:0.0724708088,((376425_Amphibolis_antarctica:0.0000010000,376426_Amphibolis_griffithii:0.0000010000)100:0.0546609890,(376492_Thalassodendron_ciliatum:0.0000010000,376493_Thalassodendron_pachyrhizum:0.0049671005)100:0.0330079723)100:0.0571180223)73:0.0121431695,(((376466_Posidonia_angustifolia:0.0032134962,376472_Posidonia_sinuosa:0.0000010000)57:0.0000010000,376467_Posidonia_australis:0.0000010000)53:0.0000010000,((376468_Posidonia_coriacea:0.0000010000,376471_Posidonia_robertsoniae:0.0000010000)68:0.0000010000,(376469_Posidonia_denhartogii:0.0345057089,376470_Posidonia_ostenfeldii:0.0000010000)58:0.0000010000)95:0.0080810109)100:0.0486088740)92:0.0537143764,376462_Maundia_triglochinoides:0.2110617268)69:0.0337280822,(((376435_Cycnogeton_alcockia:0.0596576421,((376437_Cycnogeton_huegelii:0.0091563075,376438_Cycnogeton_lineare:0.0084726874)87:0.0041571508,376441_Cycnogeton_procerum:0.0000010000)99:0.0110214201)98:0.0250910991,376439_Cycnogeton_microtuberosum:0.0350233341)100:0.0953506994,((376494_Triglochin_hexagona:0.0136982015,(((((376495_Triglochin_isingiana:0.0000010000,376499_Triglochin_nana:0.0024488233)99:0.0123529872,376502_Triglochin_turrifera:0.0215225156)41:0.0056444515,376501_Triglochin_trichophora:0.0177783343)39:0.0063759170,376497_Triglochin_minutissima:0.0542789467)64:0.0079818456,376500_Triglochin_stowardii:0.0065221320)99:0.0522842477)90:0.0418212771,376498_Aff_Plantago:0.1792534020)100:0.0773239388)93:0.0532844151)96:0.0575689707,376458_Heterozostera_polychlamys:0.1983217506)100:0.1114902132,(((((((376475_Potamogeton_drummondii:0.0000010000,376480_Potamogeton_sulcatus:0.0863299072)57:0.0000025632,376481_Potamogeton_tepperi:0.0000010000)55:0.0000020917,376479_Potamogeton_reduncus:0.0000010000)83:0.0088650177,376482_Potamogeton_tricarinatus:0.0273456331)96:0.0063603349,376476_Potamogeton_ochreatus:0.0154722537)88:0.0064829929,376478_Potamogeton_perfoliatus:0.0000026445)100:0.0536169688,376489_Stuckenia_pectinata:0.0656919579)65:0.0314110350)87:0.0295989848,376505_Zannichellia_palustris:0.0599231417)52:0.0083974707,((376420_Althenia_cylindrocarpa:0.0000010000,376423_Althenia_preissii:0.0000010000)99:0.0066024975,(376422_Althenia_patentifolia:0.0020038554,376487_Ruppia_tuberosa:0.0361945011)97:0.0145149096)99:0.0468511938)73:0.0116214140,376421_Althenia_marina:0.0270927965)99:0.0206945850,376424_Althenia_sp:0.0320644157)
(376418_Althenia_australis:0.0284178759,((((((((((376419_Althenia_bilocularis:0.0173466794,376484_Ruppia_megacarpa:0.0094528084)100:0.0687468274,(376483_Ruppia_maritima:0.0451379004,376485_Ruppia_polycarpa:0.0706107331)90:0.0211243598)97:0.0404581483,((((376425_Amphibolis_antarctica:0.0000010000,376426_Amphibolis_griffithii:0.0000010000)100:0.0334330433,376490_Syringodium_isoetifolium:0.0551867991)98:0.0139545675,(376492_Thalassodendron_ciliatum:0.0000010000,376493_Thalassodendron_pachyrhizum:0.0074416730)100:0.0207571459)100:0.0372624537,((376466_Posidonia_angustifolia:0.0037055453,(376467_Posidonia_australis:0.0000010000,376472_Posidonia_sinuosa:0.0000010000)75:0.0000010000)58:0.0000010000,(((376468_Posidonia_coriacea:0.0000010000,376471_Posidonia_robertsoniae:0.0000010000)84:0.0000010000,376470_Posidonia_ostenfeldii:0.0000010000)72:0.0000010000,376469_Posidonia_denhartogii:0.0062238887)99:0.0111325993)100:0.0438106420)91:0.0164406153)92:0.0333720576,376462_Maundia_triglochinoides:0.1896738546)46:0.0322618102,((((376433_Blyxa_japonica:0.0548906689,376464_Ottelia_alismoides:0.0727355101)100:0.0973268782,376461_Limnobium_laevigatum:0.1543469636)100:0.1282313543,((376435_Cycnogeton_alcockia:0.0205268576,((376437_Cycnogeton_huegelii:0.0000023959,376438_Cycnogeton_lineare:0.0128463956)77:0.0064348482,376441_Cycnogeton_procerum:0.0000023959)79:0.0020556437)99:0.0246588125,376439_Cycnogeton_microtuberosum:0.0153787728)100:0.0952056542)57:0.0432198453,(((((((376494_Triglochin_hexagona:0.0589550356,376500_Triglochin_stowardii:0.0201070993)80:0.0345148987,376495_Triglochin_isingiana:0.0000010000)79:0.0478545991,376499_Triglochin_nana:0.0000024862)78:0.0270387436,376502_Triglochin_turrifera:0.0130275665)37:0.0000020774,376501_Triglochin_trichophora:0.0193950031)72:0.0227930440,376497_Triglochin_minutissima:0.0455268914)96:0.0889573134,(376496_Triglochin_longicarpa:0.0494181334,376498_Aff_Plantago:0.0947729086)62:0.0247907166)95:0.0579253371)76:0.0343964089)94:0.0618752011,376458_Heterozostera_polychlamys:0.2154333227)96:0.0987220465,(((((((((376473_Potamogeton_australiensis:0.0000023630,376476_Potamogeton_ochreatus:0.0157715542)43:0.0000020704,376474_Potamogeton_crispus:0.0135230446)53:0.0000022985,376478_Potamogeton_perfoliatus:0.0063808988)58:0.0107104274,376480_Potamogeton_sulcatus:0.0200857303)44:0.0000025853,376475_Potamogeton_drummondii:0.0000010000)39:0.0000010000,376481_Potamogeton_tepperi:0.0000010000)42:0.0000027028,376479_Potamogeton_reduncus:0.0000010000)55:0.0082420905,376482_Potamogeton_tricarinatus:0.0000010000)100:0.0671780365,376489_Stuckenia_pectinata:0.0659919362)98:0.0337195952)68:0.0299946309,376505_Zannichellia_palustris:0.0639241024)53:0.0083180736,((376420_Althenia_cylindrocarpa:0.0000010000,376423_Althenia_preissii:0.0000010000)99:0.0057815322,(376422_Althenia_patentifolia:0.0023111984,376487_Ruppia_tuberosa:0.0574429586)71:0.0167151736)74:0.0483761903)67:0.0126399480,376421_Althenia_marina:0.0319484823)99:0.0220671265,376424_Althenia_sp:0.0317713289)
(376416_Alisma_lanceolatum:0.1705630174,376417_Alisma_plantago_aquatica:0.0110166462,((((((((376418_Althenia_australis:0.0032431377,376424_Althenia_sp:0.0106576277)100:0.0263650073,(((376420_Althenia_cylindrocarpa:0.0052001956,376423_Althenia_preissii:0.0267053033)93:0.0079444743,376422_Althenia_patentifolia:0.0000020644)100:0.0287033562,376421_Althenia_marina:0.0275667955)92:0.0107964441)97:0.0408404649,((((376473_Potamogeton_australiensis:0.0048710257,(((376475_Potamogeton_drummondii:0.0042020025,376482_Potamogeton_tricarinatus:0.0000010000)59:0.0000010000,(376480_Potamogeton_sulcatus:0.0000010000,376481_Potamogeton_tepperi:0.0000010000)100:0.0034605485)57:0.0000010000,376479_Potamogeton_reduncus:0.0000010000)68:0.0069377621)70:0.0000010000,(376476_Potamogeton_ochreatus:0.0000010000,376477_Potamogeton_octandrus:0.0212725164)98:0.0052445098)73:0.0000010000,376478_Potamogeton_perfoliatus:0.0000010000)99:0.0282235507,(376489_Stuckenia_pectinata:0.0224858941,376505_Zannichellia_palustris:0.0368096847)93:0.0128369910)93:0.0185233436)100:0.0767380998,((((((376425_Amphibolis_antarctica:0.0029405951,376426_Amphibolis_griffithii:0.0027197872)100:0.0257059991,(376492_Thalassodendron_ciliatum:0.0000010000,376493_Thalassodendron_pachyrhizum:0.0000010000)100:0.0178449849)95:0.0126004799,376490_Syringodium_isoetifolium:0.0272315370)100:0.0953174873,((376466_Posidonia_angustifolia:0.0000010000,376468_Posidonia_coriacea:0.0000010000)66:0.0000010000,((((376467_Posidonia_australis:0.0000010000,376469_Posidonia_denhartogii:0.0000010000)11:0.0000010000,376470_Posidonia_ostenfeldii:0.0000010000)9:0.0000010000,376472_Posidonia_sinuosa:0.0000010000)27:0.0000010000,376471_Posidonia_robertsoniae:0.0033400926)81:0.0000010000)100:0.0721351559)98:0.0500999884,((((((376432_Blyxa_octandra:0.0047360850,376433_Blyxa_japonica:0.0032225517)100:0.0614035923,376464_Ottelia_alismoides:0.1030152824)94:0.0187298539,376446_Egeria_densa:0.1410526689)99:0.0520752543,376510_Lemna_disperma:0.1388117662)68:0.0243851733,(((((376450_Halophila_capricorni:0.0000022399,376454_Halophila_decipiens:0.0000010000)98:0.0259958788,(376452_Halophila_minor:0.0133443076,376453_Halophila_ovalis:0.1591349356)98:0.0659906124)99:0.0447806805,376491_Thalassia_hemprichii:0.0306276131)88:0.0399970738,((376459_Hydrilla_verticillata:0.0698391907,(376503_Vallisneria_australis:0.0056742124,376506_Vallisneria_nana:0.0058852123)100:0.0645924005)75:0.0184709286,376463_Najas_tenuifolia:0.1053317202)64:0.0182604983)74:0.0173774661,((376483_Ruppia_maritima:0.0619328002,(376484_Ruppia_megacarpa:0.0312577861,376485_Ruppia_polycarpa:0.0492532196)79:0.0163522339)100:0.0776082069,(376494_Triglochin_hexagona:0.0519095720,(((376495_Triglochin_isingiana:0.0000010000,376499_Triglochin_nana:0.0026427538)100:0.0352092393,(376496_Triglochin_longicarpa:0.0174731160,376497_Triglochin_minutissima:0.0000022243)100:0.0362305605)83:0.0025359045,(376500_Triglochin_stowardii:0.0158845112,(376501_Triglochin_trichophora:0.0230376144,376502_Triglochin_turrifera:0.0267942123)78:0.0157618502)65:0.0052588370)99:0.0640055884)100:0.0857379878)85:0.0352469906)68:0.0261752446)89:0.0374737453,((376457_Heterozostera_nigricaulis:0.0000010000,376507_Zostera_muelleri:0.0000010000)99:0.0048742613,376458_Heterozostera_polychlamys:0.0089502632)100:0.1511649092)71:0.0109487782)86:0.0295740311,(((((376435_Cycnogeton_alcockia:0.0105506618,376436_Cycnogeton_dubium:0.0159819597)92:0.0035167061,376437_Cycnogeton_huegelii:0.0000010000)67:0.0035370853,376438_Cycnogeton_lineare:0.0000026327)60:0.0035413418,(376439_Cycnogeton_microtuberosum:0.0043617195,376441_Cycnogeton_procerum:0.0148046194)45:0.0000020303)98:0.0564598017,376461_Limnobium_laevigatum:0.0939983142)91:0.0442038774)82:0.0276143446)83:0.0409157677,((376427_Aponogeton_bullosus:0.0000010000,376429_Aponogeton_elongatus:0.0000010000)100:0.0057644353,376430_Aponogeton_tofus:0.0000010000)100:0.0937511965)95:0.0548654227,(376462_Maundia_triglochinoides:0.0368472476,(376498_Aff_Plantago:0.2185518779,376508_Ceratophyllum_demersum:0.1199325705)98:0.0354717855)97:0.0501270442)91:0.0541015954,(376509_Zantedeschia_aethiopica:0.0443838727,376511_Typhonium_alismifolium:0.0845247430)100:0.0486574061)99:0.1063762153,376460_Hydrocleys_nymphoides:0.0478293743)75:0.0707943592)
(376417_Alisma_plantago_aquatica:0.1091049277,(((((((376418_Althenia_australis:0.0032384282,376424_Althenia_sp:0.0105668339)100:0.0259174450,(((376420_Althenia_cylindrocarpa:0.0051566048,376423_Althenia_preissii:0.0264623290)94:0.0078702846,376422_Althenia_patentifolia:0.0000021304)100:0.0317937977,376421_Althenia_marina:0.0441054149)89:0.0114647306)93:0.0474451055,(((((((376473_Potamogeton_australiensis:0.0073853306,376475_Potamogeton_drummondii:0.0000025785)83:0.0032339994,376479_Potamogeton_reduncus:0.0000010000)71:0.0000010000,376482_Potamogeton_tricarinatus:0.0000010000)78:0.0000025779,(376480_Potamogeton_sulcatus:0.0000024212,376481_Potamogeton_tepperi:0.0000022728)99:0.0026138752)98:0.0052385005,(376476_Potamogeton_ochreatus:0.0000029468,376477_Potamogeton_octandrus:0.0169340245)99:0.0054988275)88:0.0000022232,376478_Potamogeton_perfoliatus:0.0032302371)100:0.0287475731,(376489_Stuckenia_pectinata:0.0189652098,376505_Zannichellia_palustris:0.0482097796)79:0.0121031480)80:0.0249312501)99:0.0729754747,(((((((376425_Amphibolis_antarctica:0.0029738515,376426_Amphibolis_griffithii:0.0027244199)100:0.0250527265,(376492_Thalassodendron_ciliatum:0.0000010000,376493_Thalassodendron_pachyrhizum:0.0000010000)100:0.0143440140)95:0.0123409174,376490_Syringodium_isoetifolium:0.0360701921)100:0.0963146521,((376466_Posidonia_angustifolia:0.0000010000,376468_Posidonia_coriacea:0.0000010000)70:0.0000010000,((376467_Posidonia_australis:0.0000010000,376471_Posidonia_robertsoniae:0.0029556353)76:0.0000010000,((376469_Posidonia_denhartogii:0.0000010000,376470_Posidonia_ostenfeldii:0.0000010000)35:0.0000010000,376472_Posidonia_sinuosa:0.0000010000)70:0.0000010000)69:0.0000010000)100:0.0803982914)96:0.0393043563,((((376432_Blyxa_octandra:0.0250508967,376433_Blyxa_japonica:0.0100769926)100:0.0664952667,376464_Ottelia_alismoides:0.2071231558)64:0.0239174008,376446_Egeria_densa:0.1318282571)82:0.0623646308,((((((376450_Halophila_capricorni:0.0000020297,376454_Halophila_decipiens:0.0000028682)99:0.0104304825,(376452_Halophila_minor:0.0173746318,376453_Halophila_ovalis:0.0068230344)100:0.0422089487)98:0.0686795106,376491_Thalassia_hemprichii:0.0325660597)91:0.0377812319,((376459_Hydrilla_verticillata:0.0832159147,(376503_Vallisneria_australis:0.0056354802,376506_Vallisneria_nana:0.0062196781)100:0.0655549984)75:0.0160332321,376463_Najas_tenuifolia:0.1010221938)48:0.0174428174)87:0.0267644704,((376483_Ruppia_maritima:0.0741347715,(376484_Ruppia_megacarpa:0.0342349726,376485_Ruppia_polycarpa:0.0502095825)74:0.0153143500)100:0.0718291359,(376494_Triglochin_hexagona:0.0657650848,(((376495_Triglochin_isingiana:0.0000010000,376499_Triglochin_nana:0.0026724210)100:0.0356489095,(376496_Triglochin_longicarpa:0.0224394231,376497_Triglochin_minutissima:0.0029734362)100:0.0339187110)87:0.0026973470,(376500_Triglochin_stowardii:0.0159906590,(376501_Triglochin_trichophora:0.0228302114,376502_Triglochin_turrifera:0.0275184235)83:0.0163037229)66:0.0056948300)99:0.0485088067)100:0.0968862471)96:0.0382439814)87:0.0318453794,376510_Lemna_disperma:0.1256040064)28:0.0111811222)71:0.0368715542)27:0.0141309956,((376457_Heterozostera_nigricaulis:0.0000028221,376507_Zostera_muelleri:0.0000010000)99:0.0048211504,376458_Heterozostera_polychlamys:0.0090623403)100:0.1637755604)62:0.0164759711,((376435_Cycnogeton_alcockia:0.0059263075,(376436_Cycnogeton_dubium:0.0160139568,(376437_Cycnogeton_huegelii:0.0000010000,((376438_Cycnogeton_lineare:0.0000024161,376439_Cycnogeton_microtuberosum:0.0087757692)56:0.0029223948,376441_Cycnogeton_procerum:0.0027561075)53:0.0000025673)53:0.0070809880)46:0.0096929710)99:0.0554168831,376461_Limnobium_laevigatum:0.0859249377)93:0.0627290877)77:0.0405910243)79:0.0556074851,((376427_Aponogeton_bullosus:0.0000010000,376429_Aponogeton_elongatus:0.0000010000)100:0.0168938751,376430_Aponogeton_tofus:0.0042722000)100:0.1342561981)83:0.0503614867,(376462_Maundia_triglochinoides:0.0524014726,(376498_Aff_Plantago:0.2316038487,376508_Ceratophyllum_demersum:0.1109715996)93:0.0388206625)78:0.0326226983)87:0.0458268726,(376509_Zantedeschia_aethiopica:0.0398075049,376511_Typhonium_alismifolium:0.1115633908)100:0.1058580480)100:0.0987317969,376460_Hydrocleys_nymphoides:0.0594582097)
(376418_Althenia_australis:0.0041465124,((((376420_Althenia_cylindrocarpa:0.0058868229,376423_Althenia_preissii:0.0209911980)98:0.0089832128,376422_Althenia_patentifolia:0.0000023750)100:0.0334295834,376421_Althenia_marina:0.0256637737)97:0.0116952760,((((((((376425_Amphibolis_antarctica:0.0030914835,376426_Amphibolis_griffithii:0.0028314366)100:0.0275898314,(376492_Thalassodendron_ciliatum:0.0000010000,376493_Thalassodendron_pachyrhizum:0.0000010000)100:0.0184792718)93:0.0113860573,376490_Syringodium_isoetifolium:0.0305873813)100:0.1065772750,((376466_Posidonia_angustifolia:0.0000010000,376468_Posidonia_coriacea:0.0000010000)58:0.0000010000,(376467_Posidonia_australis:0.0000010000,((376469_Posidonia_denhartogii:0.0000010000,376470_Posidonia_ostenfeldii:0.0000010000)23:0.0000010000,(376471_Posidonia_robertsoniae:0.0033568532,376472_Posidonia_sinuosa:0.0000010000)14:0.0000010000)66:0.0000010000)75:0.0000010000)100:0.0804561417)97:0.0508883157,(((((376432_Blyxa_octandra:0.0047191555,376433_Blyxa_japonica:0.0034196630)100:0.0676790144,376464_Ottelia_alismoides:0.1027858443)97:0.0224612239,376446_Egeria_densa:0.1337327358)100:0.0632744485,((((((((376450_Halophila_capricorni:0.0000010000,376454_Halophila_decipiens:0.0055122951)84:0.0244066687,(376452_Halophila_minor:0.0208993474,376453_Halophila_ovalis:0.0144172343)91:0.0125687076)93:0.0694277876,376491_Thalassia_hemprichii:0.0247386248)66:0.0321193562,376463_Najas_tenuifolia:0.0897914865)45:0.0187562823,(376503_Vallisneria_australis:0.0065746657,376506_Vallisneria_nana:0.0031334182)91:0.0782402254)33:0.0186498169,376459_Hydrilla_verticillata:0.0673564208)51:0.0135571637,376510_Lemna_disperma:0.1555061150)24:0.0138299001,((376483_Ruppia_maritima:0.0790695429,(376484_Ruppia_megacarpa:0.0508082317,376485_Ruppia_polycarpa:0.0464663991)81:0.0153752595)100:0.0910749957,(376494_Triglochin_hexagona:0.0617640090,(((376495_Triglochin_isingiana:0.0000010000,376499_Triglochin_nana:0.0029779750)100:0.0325829228,(376496_Triglochin_longicarpa:0.0174486060,376497_Triglochin_minutissima:0.0000023880)100:0.0378958845)82:0.0024895044,(376500_Triglochin_stowardii:0.0127608561,(376501_Triglochin_trichophora:0.0223595006,376502_Triglochin_turrifera:0.0304419741)89:0.0167143587)87:0.0061790274)100:0.0685906853)100:0.0920490033)80:0.0389789294)49:0.0269890498)79:0.0464046420,((376457_Heterozostera_nigricaulis:0.0000024043,376507_Zostera_muelleri:0.0000010000)99:0.0058476788,376458_Heterozostera_polychlamys:0.0100901403)100:0.1524644775)53:0.0121276937)60:0.0287242035,((((((376435_Cycnogeton_alcockia:0.0070292657,376436_Cycnogeton_dubium:0.0382671384)97:0.0047144348,376437_Cycnogeton_huegelii:0.0000010000)86:0.0046611070,376438_Cycnogeton_lineare:0.0000023880)73:0.0046616433,(376439_Cycnogeton_microtuberosum:0.0043875663,376441_Cycnogeton_procerum:0.0162350344)56:0.0000028149)99:0.0600742536,376461_Limnobium_laevigatum:0.1003106434)66:0.0197001229,376509_Zantedeschia_aethiopica:0.1948970269)59:0.0406785018)65:0.0447336871,((376427_Aponogeton_bullosus:0.0000010000,376429_Aponogeton_elongatus:0.0000010000)100:0.0308293931,376430_Aponogeton_tofus:0.0046292865)100:0.1234996041)100:0.0738195520,((((376473_Potamogeton_australiensis:0.0048848468,(((376475_Potamogeton_drummondii:0.0042134212,376482_Potamogeton_tricarinatus:0.0000010000)54:0.0000010000,(376480_Potamogeton_sulcatus:0.0000010000,376481_Potamogeton_tepperi:0.0000010000)100:0.0039652047)55:0.0000010000,376479_Potamogeton_reduncus:0.0000010000)67:0.0079550949)84:0.0000029494,(376476_Potamogeton_ochreatus:0.0000010000,376477_Potamogeton_octandrus:0.0170344306)100:0.0074397889)83:0.0000020042,376478_Potamogeton_perfoliatus:0.0000010000)100:0.0191239175,(376489_Stuckenia_pectinata:0.0220885649,376505_Zannichellia_palustris:0.0331966113)97:0.0131215834)99:0.0258283493)98:0.0374725413)88:0.0106208313,376424_Althenia_sp:0.0162342264)
(376418_Althenia_australis:0.0197141694,(376421_Althenia_marina:0.0238111479,376422_Althenia_patentifolia:0.0187527745)85:0.0101764441,(((((((((((376425_Amphibolis_antarctica:0.0112105625,376426_Amphibolis_griffithii:0.0021524692)99:0.0182673050,(376492_Thalassodendron_ciliatum:0.0128872676,376493_Thalassodendron_pachyrhizum:0.0093429861)99:0.0237659076)85:0.0124675832,376490_Syringodium_isoetifolium:0.0268264086)99:0.0363670648,((376483_Ruppia_maritima:0.0449556523,376484_Ruppia_megacarpa:0.0180640440)64:0.0106072264,376485_Ruppia_polycarpa:0.0303447764)100:0.0924739030)90:0.0282370803,((376466_Posidonia_angustifolia:0.0000022341,376471_Posidonia_robertsoniae:0.0000010000)99:0.0063614182,376468_Posidonia_coriacea:0.0030331062)100:0.0558094031)86:0.0456367272,((((376446_Egeria_densa:0.0474577078,376464_Ottelia_alismoides:0.0531688402)95:0.0181793850,(((((376451_Halophila_decipiens:0.0000010000,376454_Halophila_decipiens:0.0000010000)100:0.0206383779,376453_Halophila_ovalis:0.0111590830)98:0.0414071293,376491_Thalassia_hemprichii:0.0167514099)88:0.0215211821,(376503_Vallisneria_australis:0.0210011354,376506_Vallisneria_nana:0.0000020458)100:0.1517058979)81:0.0189672606,376461_Limnobium_laevigatum:0.0740321233)92:0.0248236400)100:0.0735311513,(376498_Aff_Plantago:0.1556698313,((376509_Zantedeschia_aethiopica:0.0514597075,376510_Lemna_disperma:0.1340982916)76:0.0282087970,376511_Typhonium_alismifolium:0.0598630757)95:0.0400635815)100:0.0835098816)54:0.0252731788,376462_Maundia_triglochinoides:0.1101757796)35:0.0157074828)44:0.0090255119,((((376435_Cycnogeton_alcockia:0.0043235121,376436_Cycnogeton_dubium:0.0000010000)91:0.0043237246,376441_Cycnogeton_procerum:0.0000010000)88:0.0172430068,376439_Cycnogeton_microtuberosum:0.0093556771)98:0.0338082386,(376494_Triglochin_hexagona:0.0092363211,(((((376495_Triglochin_isingiana:0.0022620935,376499_Triglochin_nana:0.0000010000)99:0.0188847271,376501_Triglochin_trichophora:0.0058158178)81:0.0061274612,376502_Triglochin_turrifera:0.1672322602)45:0.0000024150,376500_Triglochin_stowardii:0.0183102358)56:0.0040870792,376497_Triglochin_minutissima:0.0182987863)89:0.0164986287)100:0.0925872499)86:0.0460685040)88:0.0348331602,(376457_Heterozostera_nigricaulis:0.0371023823,376458_Heterozostera_polychlamys:0.0283740230)100:0.1229653767)100:0.0526877347,(376480_Potamogeton_sulcatus:0.0000010000,(376481_Potamogeton_tepperi:0.0000010000,376482_Potamogeton_tricarinatus:0.0000010000)73:0.0000010000)100:0.0343556390)96:0.0183331743,376489_Stuckenia_pectinata:0.0065711228)98:0.0340754992,376505_Zannichellia_palustris:0.0868221653)86:0.0130071345)
(376418_Althenia_australis:0.0091323653,((((376420_Althenia_cylindrocarpa:0.0319739126,376423_Althenia_preissii:0.0070232350)35:0.0003676673,376422_Althenia_patentifolia:0.0069276465)98:0.0144401587,376421_Althenia_marina:0.0221487700)81:0.0220161274,(((((((((((376425_Amphibolis_antarctica:0.0105329319,376426_Amphibolis_griffithii:0.0041834901)99:0.0198663491,(376492_Thalassodendron_ciliatum:0.0129789674,376493_Thalassodendron_pachyrhizum:0.0111126166)100:0.0347925836)76:0.0176770921,376490_Syringodium_isoetifolium:0.0277155748)100:0.0506640363,((376483_Ruppia_maritima:0.0457323035,376484_Ruppia_megacarpa:0.0080440433)58:0.0111393215,376485_Ruppia_polycarpa:0.0291651364)100:0.1060989319)57:0.0357947097,(((376466_Posidonia_angustifolia:0.0000023013,376471_Posidonia_robertsoniae:0.0000025797)99:0.0120690581,376468_Posidonia_coriacea:0.0034041612)86:0.0087404475,376469_Posidonia_denhartogii:0.0000027709)99:0.0626735728)57:0.0363995628,376462_Maundia_triglochinoides:0.1234508641)77:0.0284004200,((((((376435_Cycnogeton_alcockia:0.0000025201,376438_Cycnogeton_lineare:0.0040833970)89:0.0089816171,376436_Cycnogeton_dubium:0.0000010000)87:0.0085006342,376441_Cycnogeton_procerum:0.0043446174)91:0.0224122268,376439_Cycnogeton_microtuberosum:0.0135840666)100:0.0748341399,(376494_Triglochin_hexagona:0.0178694766,(((376495_Triglochin_isingiana:0.0021377357,376499_Triglochin_nana:0.0000010000)100:0.0174536953,((376496_Triglochin_longicarpa:0.0119776162,376500_Triglochin_stowardii:0.0199802340)68:0.0037425746,(376497_Triglochin_minutissima:0.0796420575,376502_Triglochin_turrifera:0.0480919857)69:0.0438764565)52:0.0000020802)64:0.0031635698,376501_Triglochin_trichophora:0.0325745579)97:0.0291743348)100:0.0851640985)89:0.0400819250,(((376446_Egeria_densa:0.0534987355,376464_Ottelia_alismoides:0.1139549895)32:0.0052984075,((((((376451_Halophila_decipiens:0.0032779883,376454_Halophila_decipiens:0.0000010000)100:0.0301243363,376453_Halophila_ovalis:0.0264997883)99:0.0317695618,376456_Halophila_tricostata:0.0163927004)100:0.1001238031,376491_Thalassia_hemprichii:0.0469291317)99:0.0860589495,((376459_Hydrilla_verticillata:0.0981700253,(376503_Vallisneria_australis:0.0290895813,376506_Vallisneria_nana:0.0276442415)99:0.0947218271)66:0.0235101492,376463_Najas_tenuifolia:0.0602922591)67:0.0459520890)50:0.0237305525,376461_Limnobium_laevigatum:0.0804771613)43:0.0181397822)99:0.0872552721,(376498_Aff_Plantago:0.1590667673,((376509_Zantedeschia_aethiopica:0.0619726320,376510_Lemna_disperma:0.1457717944)99:0.0298975805,376511_Typhonium_alismifolium:0.1466148199)98:0.0463032676)100:0.0746182879)61:0.0278346651)83:0.0256037577)84:0.0398082731,((376457_Heterozostera_nigricaulis:0.0129086051,376507_Zostera_muelleri:0.0052821838)99:0.0225312301,376458_Heterozostera_polychlamys:0.0230800050)100:0.1908277202)100:0.0509855738,(376480_Potamogeton_sulcatus:0.0690404482,(376481_Potamogeton_tepperi:0.0213027603,376482_Potamogeton_tricarinatus:0.0000010000)67:0.0000028818)100:0.0671652838)99:0.0295614548,376489_Stuckenia_pectinata:0.0090211780)99:0.0418718709,376505_Zannichellia_palustris:0.0563688017)97:0.0471486998)86:0.0428286184,376424_Althenia_sp:0.0315896413)
(376418_Althenia_australis:0.0156125483,((((376420_Althenia_cylindrocarpa:0.0188669574,(376422_Althenia_patentifolia:0.0000010000,376423_Althenia_preissii:0.0000010000)90:0.0000029628)99:0.0116776303,376505_Zannichellia_palustris:0.0619770685)82:0.0079620525,376421_Althenia_marina:0.0146117877)78:0.0102429645,((((((((((376425_Amphibolis_antarctica:0.0100432966,376426_Amphibolis_griffithii:0.0024571774)99:0.0125449366,(376492_Thalassodendron_ciliatum:0.0125343574,376493_Thalassodendron_pachyrhizum:0.0050732316)100:0.0194130140)56:0.0104331579,376490_Syringodium_isoetifolium:0.0255188189)98:0.0208652507,((376427_Aponogeton_bullosus:0.0000010000,376429_Aponogeton_elongatus:0.0000010000)38:0.0000010000,376430_Aponogeton_tofus:0.0000010000)98:0.0433574328)61:0.0099071353,((376483_Ruppia_maritima:0.0354288333,376485_Ruppia_polycarpa:0.0358072304)98:0.0108988686,376484_Ruppia_megacarpa:0.0302061731)100:0.1002789344)73:0.0257315476,((((376466_Posidonia_angustifolia:0.0000010000,376468_Posidonia_coriacea:0.0053644437)61:0.0000010000,376469_Posidonia_denhartogii:0.0000010000)36:0.0000010000,376471_Posidonia_robertsoniae:0.0000010000)31:0.0000010000,376470_Posidonia_ostenfeldii:0.0000010000)100:0.0554589457)75:0.0394096367,((((((376432_Blyxa_octandra:0.0118180007,376464_Ottelia_alismoides:0.0237123464)100:0.0330399248,376446_Egeria_densa:0.0476724349)97:0.0165485980,(((((((376450_Halophila_capricorni:0.0000010000,376454_Halophila_decipiens:0.0000010000)98:0.0000010000,376451_Halophila_decipiens:0.0000010000)100:0.0142717583,376453_Halophila_ovalis:0.0046074697)85:0.0000010000,(376455_Halophila_spinulosa:0.0186061757,376456_Halophila_tricostata:0.0000010000)100:0.0280564285)98:0.0353984027,376491_Thalassia_hemprichii:0.0147316085)93:0.0298870055,((376459_Hydrilla_verticillata:0.0887841528,(376503_Vallisneria_australis:0.0223508783,376506_Vallisneria_nana:0.0000022151)100:0.0963269585)76:0.0230785247,376463_Najas_tenuifolia:0.0201982284)66:0.0297044587)50:0.0153036617,376461_Limnobium_laevigatum:0.0598383070)60:0.0213747605)100:0.0858630133,((376498_Aff_Plantago:0.1477553142,(376510_Lemna_disperma:0.1381091571,376511_Typhonium_alismifolium:0.0596919983)88:0.0372352816)91:0.0271137469,376508_Ceratophyllum_demersum:0.1753362597)91:0.0634331816)36:0.0181142164,376462_Maundia_triglochinoides:0.1162341376)42:0.0130101081,(((((376435_Cycnogeton_alcockia:0.0000010000,376438_Cycnogeton_lineare:0.0000010000)66:0.0045901355,376436_Cycnogeton_dubium:0.0000010000)93:0.0045906708,376441_Cycnogeton_procerum:0.0000010000)93:0.0193507163,376439_Cycnogeton_microtuberosum:0.0061888478)99:0.0337205693,(376494_Triglochin_hexagona:0.0108577779,(((((376495_Triglochin_isingiana:0.0027884405,376499_Triglochin_nana:0.0000010000)99:0.0076447946,376501_Triglochin_trichophora:0.0043564797)96:0.0052464005,(376496_Triglochin_longicarpa:0.0000010000,376502_Triglochin_turrifera:0.0000010000)35:0.0385865067)53:0.0000025399,376500_Triglochin_stowardii:0.0075599748)75:0.0041420689,376497_Triglochin_minutissima:0.0188887926)80:0.0136648948)100:0.0774434086)93:0.0421558176)58:0.0127390571)77:0.0307334545,(376457_Heterozostera_nigricaulis:0.0466241746,(376458_Heterozostera_polychlamys:0.0000010000,376507_Zostera_muelleri:0.0000010000)93:0.0227670367)100:0.1424280669)98:0.0313993764,((376476_Potamogeton_ochreatus:0.0000010000,376479_Potamogeton_reduncus:0.0000010000)64:0.0000020890,(376480_Potamogeton_sulcatus:0.0000010000,(376481_Potamogeton_tepperi:0.0000010000,376482_Potamogeton_tricarinatus:0.0000010000)91:0.0000010000)83:0.0000025318)100:0.0264211687)99:0.0169042438,376489_Stuckenia_pectinata:0.0066704104)99:0.0211398576)79:0.0081649702,376424_Althenia_sp:0.0188954424)
(376418_Althenia_australis:0.0184864120,((((((((((376419_Althenia_bilocularis:0.1793413273,(376484_Ruppia_megacarpa:0.0134380912,(376485_Ruppia_polycarpa:0.0197408280,376486_Ruppia_sp:0.0232510281)44:0.0094860398)41:0.0074062115)100:0.0618808956,((((376425_Amphibolis_antarctica:0.0000010000,376426_Amphibolis_griffithii:0.0027632463)100:0.0254290043,(376444_Cymodocea_serrulata:0.0299441807,(376492_Thalassodendron_ciliatum:0.0103304556,376493_Thalassodendron_pachyrhizum:0.0077409316)87:0.0000025090)99:0.0113343097)85:0.0032350292,376490_Syringodium_isoetifolium:0.0465403869)99:0.0343998450,((376466_Posidonia_angustifolia:0.0000010000,(376467_Posidonia_australis:0.0063559343,376472_Posidonia_sinuosa:0.0000020076)63:0.0000022967)96:0.0102493748,(376468_Posidonia_coriacea:0.0000010000,376471_Posidonia_robertsoniae:0.0000010000)53:0.0000024198)95:0.0154995688)95:0.0260417481)93:0.0351988547,(((((((376432_Blyxa_octandra:0.0295870918,376433_Blyxa_japonica:0.0000010000)99:0.0152680501,376464_Ottelia_alismoides:0.0216006103)100:0.0443437513,376446_Egeria_densa:0.0357462935)57:0.0090790246,((376461_Limnobium_laevigatum:0.0163175542,376508_Ceratophyllum_demersum:0.1553175751)77:0.0303010336,376463_Najas_tenuifolia:0.0605351576)70:0.0168473552)62:0.0225731750,(((((((376450_Halophila_capricorni:0.0000010000,376451_Halophila_decipiens:0.0000010000)96:0.0000010000,376454_Halophila_decipiens:0.0000010000)99:0.0116805342,376453_Halophila_ovalis:0.0118980441)99:0.0060857645,376455_Halophila_spinulosa:0.0172840893)99:0.0205269022,376491_Thalassia_hemprichii:0.0350466339)73:0.0289701998,(376504_Vallisneria_caulescens:0.0255623977,376506_Vallisneria_nana:0.0160909652)100:0.1020223418)65:0.0070468923,376459_Hydrilla_verticillata:0.0739658039)55:0.0225690565)72:0.0304279600,(376509_Zantedeschia_aethiopica:0.0810936144,376511_Typhonium_alismifolium:0.0580489281)100:0.0507616252)67:0.0359421958,((376435_Cycnogeton_alcockia:0.0076343063,376438_Cycnogeton_lineare:0.0000010000)93:0.0072554587,(376439_Cycnogeton_microtuberosum:0.0000022748,376441_Cycnogeton_procerum:0.0025473971)100:0.0139517134)100:0.0706519698)35:0.0155945641)33:0.0138355837,((376427_Aponogeton_bullosus:0.0000022195,376429_Aponogeton_elongatus:0.0058322436)100:0.0763249538,376462_Maundia_triglochinoides:0.0530553239)39:0.0086179837)58:0.0366201363,(((376457_Heterozostera_nigricaulis:0.0098827118,(376458_Heterozostera_polychlamys:0.0054861824,376507_Zostera_muelleri:0.0384772772)83:0.0009341519)100:0.0728528018,((376460_Hydrocleys_nymphoides:0.0656150092,376488_Sagittaria_platyphylla:0.0562468132)100:0.0737074903,(((((376494_Triglochin_hexagona:0.0588583148,(376495_Triglochin_isingiana:0.0028531798,376499_Triglochin_nana:0.0053595283)100:0.0210255260)78:0.0124268969,((376497_Triglochin_minutissima:0.0231428733,376502_Triglochin_turrifera:0.0247237460)72:0.0116343117,376500_Triglochin_stowardii:0.0216851920)63:0.0066092537)51:0.0076622140,376496_Triglochin_longicarpa:0.0345252058)98:0.0358258195,376501_Triglochin_trichophora:0.0154683126)100:0.1420631008,376510_Lemna_disperma:0.0720579440)95:0.0675703988)84:0.0456411774)63:0.0312509996,376498_Aff_Plantago:0.1492619606)62:0.0397614325)100:0.0442275516,376489_Stuckenia_pectinata:0.0200864483)58:0.0074403344,((((((((376473_Potamogeton_australiensis:0.0025389915,376480_Potamogeton_sulcatus:0.0000010000)2:0.0000010000,376481_Potamogeton_tepperi:0.0000010000)3:0.0000010000,376479_Potamogeton_reduncus:0.0000010000)45:0.0000010000,(376475_Potamogeton_drummondii:0.0000010000,376482_Potamogeton_tricarinatus:0.0025353337)100:0.0025355771)99:0.0050956174,376478_Potamogeton_perfoliatus:0.0128464199)99:0.0025270404,376476_Potamogeton_ochreatus:0.0128075789)82:0.0025428278,376477_Potamogeton_octandrus:0.0126419289)83:0.0025540928,376474_Potamogeton_crispus:0.0000022243)99:0.0152591802)97:0.0152714608,376505_Zannichellia_palustris:0.0671234511)97:0.0188849564,(((376420_Althenia_cylindrocarpa:0.0000010000,376422_Althenia_patentifolia:0.0113004309)100:0.0025570784,376423_Althenia_preissii:0.0000010000)100:0.0096588659,376483_Ruppia_maritima:0.0000026551)99:0.0161181768)99:0.0027611674,376421_Althenia_marina:0.0140228325)100:0.0238801501,376424_Althenia_sp:0.0076700957)
(376418_Althenia_australis:0.0314447737,((((((((376419_Althenia_bilocularis:0.2669046457,(376484_Ruppia_megacarpa:0.0257917682,(376485_Ruppia_polycarpa:0.0139389885,376486_Ruppia_sp:0.0521887087)79:0.0173665795)77:0.0236726248)99:0.0737164910,((((376425_Amphibolis_antarctica:0.0000010000,376426_Amphibolis_griffithii:0.0047325468)100:0.0342258254,(376492_Thalassodendron_ciliatum:0.0095399979,376493_Thalassodendron_pachyrhizum:0.0091096127)100:0.0248644345)99:0.0179510659,(376444_Cymodocea_serrulata:0.0541368128,376490_Syringodium_isoetifolium:0.0444154151)98:0.0119280783)99:0.0390883689,((376466_Posidonia_angustifolia:0.0000010000,(376467_Posidonia_australis:0.0050481796,376472_Posidonia_sinuosa:0.0000010000)77:0.0000023081)96:0.0119848102,(376468_Posidonia_coriacea:0.0000010000,376471_Posidonia_robertsoniae:0.0000010000)56:0.0000010000)100:0.0410856549)91:0.0304802736)90:0.0345955685,(((376457_Heterozostera_nigricaulis:0.0101377537,376458_Heterozostera_polychlamys:0.0076679480)100:0.0419097027,376507_Zostera_muelleri:0.0379838865)100:0.0918245295,((376460_Hydrocleys_nymphoides:0.0645601282,376488_Sagittaria_platyphylla:0.0578701245)99:0.0651086287,((((376494_Triglochin_hexagona:0.0671021579,(376495_Triglochin_isingiana:0.0035194966,376499_Triglochin_nana:0.0068946736)100:0.0376270463)96:0.0200627108,(376496_Triglochin_longicarpa:0.0349556158,((376497_Triglochin_minutissima:0.0227817789,376502_Triglochin_turrifera:0.0299983439)89:0.0128644210,376500_Triglochin_stowardii:0.0267439649)82:0.0113925514)87:0.0115912486)98:0.0399342793,376501_Triglochin_trichophora:0.0096697324)100:0.1577360321,376510_Lemna_disperma:0.0736372275)95:0.0761802966)93:0.0421580261)82:0.0494750279)48:0.0287955887,(((376427_Aponogeton_bullosus:0.0000010000,376429_Aponogeton_elongatus:0.0049052239)100:0.1677079804,376462_Maundia_triglochinoides:0.0687037485)65:0.0218984866,(((((((376432_Blyxa_octandra:0.0323711210,376433_Blyxa_japonica:0.0057306802)100:0.0502168025,376464_Ottelia_alismoides:0.0351018824)99:0.0645209511,376446_Egeria_densa:0.0669549728)97:0.0446662229,((((((376450_Halophila_capricorni:0.0000010000,(376451_Halophila_decipiens:0.0000010000,376454_Halophila_decipiens:0.0000010000)73:0.0000010000)98:0.0153946654,376453_Halophila_ovalis:0.0226189733)98:0.0194208341,376455_Halophila_spinulosa:0.0326189820)100:0.0933043250,(376491_Thalassia_hemprichii:0.0780175447,(376504_Vallisneria_caulescens:0.0175317040,376506_Vallisneria_nana:0.0272113725)100:0.1226182091)61:0.0602885461)85:0.0325176745,376459_Hydrilla_verticillata:0.0948260370)82:0.0299216599,376463_Najas_tenuifolia:0.1445042515)63:0.0346143570)52:0.0158591481,376461_Limnobium_laevigatum:0.1480593857)97:0.0505399340,(376509_Zantedeschia_aethiopica:0.0837307280,376511_Typhonium_alismifolium:0.0606154494)100:0.0518800027)80:0.0308528778,((376435_Cycnogeton_alcockia:0.0104427085,376438_Cycnogeton_lineare:0.0000010000)92:0.0096875637,(376439_Cycnogeton_microtuberosum:0.0000010000,376441_Cycnogeton_procerum:0.0023741047)100:0.0370639856)100:0.0763707440)69:0.0298033075)82:0.0428487139)70:0.0410047291,(376498_Aff_Plantago:0.1659889754,376508_Ceratophyllum_demersum:0.1854574329)72:0.0358420110)97:0.0557454241,((((((376473_Potamogeton_australiensis:0.0022953618,((376479_Potamogeton_reduncus:0.0377985969,376480_Potamogeton_sulcatus:0.0030764808)97:0.0030980456,376481_Potamogeton_tepperi:0.0000010000)83:0.0000029960)98:0.0020444363,(376475_Potamogeton_drummondii:0.0000010000,376482_Potamogeton_tricarinatus:0.0021084186)99:0.0020494040)100:0.0041176106,376478_Potamogeton_perfoliatus:0.0045413359)99:0.0020688413,(376474_Potamogeton_crispus:0.0110935739,376477_Potamogeton_octandrus:0.0123359323)94:0.0106419638)94:0.0021505226,376476_Potamogeton_ochreatus:0.0147854901)96:0.0129301334,376489_Stuckenia_pectinata:0.0297323926)94:0.0253696380)74:0.0134377209,376505_Zannichellia_palustris:0.0608454955)97:0.0286464407,((((376420_Althenia_cylindrocarpa:0.0000010000,376422_Althenia_patentifolia:0.0113097419)100:0.0020616599,376423_Althenia_preissii:0.0020900712)100:0.0121430230,376483_Ruppia_maritima:0.0000010000)100:0.0219208861,376421_Althenia_marina:0.0131840181)95:0.0056762850)99:0.0284951741,376424_Althenia_sp:0.0069762102)
(376418_Althenia_australis:0.0085276870,(((((((((((376419_Althenia_bilocularis:0.1822866955,(376484_Ruppia_megacarpa:0.0131040068,(376485_Ruppia_polycarpa:0.0204322917,376486_Ruppia_sp:0.0291794423)60:0.0097534473)57:0.0042534552)96:0.0507868057,((((376425_Amphibolis_antarctica:0.0000010000,376426_Amphibolis_griffithii:0.0028507135)100:0.0172363372,376490_Syringodium_isoetifolium:0.0426899692)87:0.0029842243,((376444_Cymodocea_serrulata:0.0299465514,376492_Thalassodendron_ciliatum:0.0113769685)91:0.0000024011,376493_Thalassodendron_pachyrhizum:0.0085327743)99:0.0091064598)100:0.0303510889,(((376466_Posidonia_angustifolia:0.0000010000,(376467_Posidonia_australis:0.0063544998,376472_Posidonia_sinuosa:0.0000010000)72:0.0000020866)96:0.0105936171,376469_Posidonia_denhartogii:0.0000010000)33:0.0000024343,(376468_Posidonia_coriacea:0.0000010000,376471_Posidonia_robertsoniae:0.0000010000)38:0.0000010000)97:0.0167140578)98:0.0271891864)74:0.0249467694,((((((376432_Blyxa_octandra:0.0295899060,376433_Blyxa_japonica:0.0000010000)99:0.0149839193,376464_Ottelia_alismoides:0.0243568035)99:0.0514265966,(376446_Egeria_densa:0.0287040604,((((((376450_Halophila_capricorni:0.0000010000,376451_Halophila_decipiens:0.0000010000)97:0.0000010000,376454_Halophila_decipiens:0.0000010000)100:0.0116588223,376453_Halophila_ovalis:0.0118872508)100:0.0099076317,376455_Halophila_spinulosa:0.0155598406)100:0.0351549179,376491_Thalassia_hemprichii:0.0198854996)53:0.0197490681,(376504_Vallisneria_caulescens:0.0200976364,376506_Vallisneria_nana:0.0225386347)100:0.1048105255)79:0.0259015201)64:0.0304727691)37:0.0000025817,((376461_Limnobium_laevigatum:0.0141271290,376508_Ceratophyllum_demersum:0.1672576519)80:0.0323942681,376463_Najas_tenuifolia:0.0599554804)64:0.0227280353)43:0.0284060300,376459_Hydrilla_verticillata:0.0947785483)70:0.0271401468,(376509_Zantedeschia_aethiopica:0.0692302019,376511_Typhonium_alismifolium:0.0642601172)98:0.0495320050)66:0.0303916536)41:0.0100326051,(376427_Aponogeton_bullosus:0.0000023614,376429_Aponogeton_elongatus:0.0058274713)100:0.0836217010)25:0.0047294468,(((376435_Cycnogeton_alcockia:0.0087877942,376438_Cycnogeton_lineare:0.0000010000)93:0.0000022871,(376439_Cycnogeton_microtuberosum:0.0000010000,376441_Cycnogeton_procerum:0.0027922441)100:0.0171065553)100:0.0701962049,376462_Maundia_triglochinoides:0.0467032502)78:0.0214673954)50:0.0321337401,(((376457_Heterozostera_nigricaulis:0.0116482096,376458_Heterozostera_polychlamys:0.0057943624)99:0.0092910890,376507_Zostera_muelleri:0.0084114993)100:0.0559681221,(((376460_Hydrocleys_nymphoides:0.0825037013,376488_Sagittaria_platyphylla:0.0458940686)100:0.0714308597,((((376494_Triglochin_hexagona:0.0591453189,(376495_Triglochin_isingiana:0.0038670628,376499_Triglochin_nana:0.0044032415)100:0.0222548880)83:0.0097401022,(376496_Triglochin_longicarpa:0.0339197900,((376497_Triglochin_minutissima:0.0208099997,376502_Triglochin_turrifera:0.0276590932)67:0.0108419183,376500_Triglochin_stowardii:0.0219871959)59:0.0091042321)48:0.0061963849)99:0.0413311057,376501_Triglochin_trichophora:0.0095805407)100:0.1385638859,376510_Lemna_disperma:0.0848303502)97:0.0610630616)79:0.0377126471,376498_Aff_Plantago:0.1301857423)60:0.0386603262)75:0.0509460716)99:0.0337368835,376489_Stuckenia_pectinata:0.0199922099)57:0.0081229189,(((((((376473_Potamogeton_australiensis:0.0027891747,(376475_Potamogeton_drummondii:0.0000010000,376482_Potamogeton_tricarinatus:0.0027840869)100:0.0027842142)48:0.0000010000,(376480_Potamogeton_sulcatus:0.0000010000,376481_Potamogeton_tepperi:0.0000010000)20:0.0000010000)45:0.0000010000,376479_Potamogeton_reduncus:0.0000010000)99:0.0055908103,376478_Potamogeton_perfoliatus:0.0027871786)100:0.0027953867,376476_Potamogeton_ochreatus:0.0140788699)89:0.0027938873,376477_Potamogeton_octandrus:0.0126447629)89:0.0028035454,376474_Potamogeton_crispus:0.0000023339)99:0.0137850126)87:0.0117626601,376505_Zannichellia_palustris:0.0435023216)98:0.0143103906,(((376420_Althenia_cylindrocarpa:0.0000023330,376422_Althenia_patentifolia:0.0112980337)100:0.0027817606,376423_Althenia_preissii:0.0000027702)100:0.0094949360,376483_Ruppia_maritima:0.0000010000)99:0.0156992705)100:0.0029240635,376421_Althenia_marina:0.0113336664)100:0.0200341922,376424_Althenia_sp:0.0055409344)
(376418_Althenia_australis:0.0057332635,(((376420_Althenia_cylindrocarpa:0.0000010000,376422_Althenia_patentifolia:0.0000010000)100:0.0204606739,376421_Althenia_marina:0.0181207227)94:0.0055144202,((((((376425_Amphibolis_antarctica:0.0000010000,376426_Amphibolis_griffithii:0.0000010000)100:0.0359058340,((376444_Cymodocea_serrulata:0.0000010000,(376492_Thalassodendron_ciliatum:0.0214193933,376493_Thalassodendron_pachyrhizum:0.0087542225)100:0.0366385502)63:0.0000010000,376490_Syringodium_isoetifolium:0.0290587612)67:0.0058396255)99:0.0494626422,(((376457_Heterozostera_nigricaulis:0.0043222866,376458_Heterozostera_polychlamys:0.0048866588)100:0.1335738000,(376483_Ruppia_maritima:0.0212216910,(376484_Ruppia_megacarpa:0.0082205860,376485_Ruppia_polycarpa:0.0182055244)94:0.0084269059)100:0.0699627838)44:0.0399672511,376468_Posidonia_coriacea:0.0233766774)22:0.0234217295)30:0.0328307890,(((376429_Aponogeton_elongatus:0.1025369332,(((376453_Halophila_ovalis:0.1033680926,376491_Thalassia_hemprichii:0.0531657139)93:0.0202722400,(376460_Hydrocleys_nymphoides:0.1272318376,376461_Limnobium_laevigatum:0.0671026250)84:0.0465030317)75:0.0233737951,(376459_Hydrilla_verticillata:0.1058709116,(((376503_Vallisneria_australis:0.0000026538,376507_Zostera_muelleri:0.0073887890)85:0.0056023912,376506_Vallisneria_nana:0.0204058660)67:0.0055609509,376504_Vallisneria_caulescens:0.0251821221)100:0.0866730916)79:0.0342699614)89:0.0415792532)82:0.0289931051,((376462_Maundia_triglochinoides:0.0759839492,376498_Aff_Plantago:0.2202174845)49:0.0126648734,376509_Zantedeschia_aethiopica:0.1010235562)55:0.0245800803)79:0.0397502355,((((376435_Cycnogeton_alcockia:0.0036560672,376438_Cycnogeton_lineare:0.0111156625)78:0.0110787787,376441_Cycnogeton_procerum:0.0000022321)74:0.0036471568,376439_Cycnogeton_microtuberosum:0.0000028472)100:0.0587664307,(376494_Triglochin_hexagona:0.0375161280,(((376495_Triglochin_isingiana:0.0036598610,376499_Triglochin_nana:0.0000010000)95:0.0107532837,(((376496_Triglochin_longicarpa:0.0480088501,376500_Triglochin_stowardii:0.0123773601)66:0.0060761476,376497_Triglochin_minutissima:0.0223950523)53:0.0000024128,376501_Triglochin_trichophora:0.0074881466)71:0.0040022127)52:0.0079996826,376502_Triglochin_turrifera:0.0191880002)95:0.0303335757)100:0.0619963710)93:0.0358205589)76:0.0268627178)100:0.0603016696,376505_Zannichellia_palustris:0.0290904831)94:0.0230127547,(((376473_Potamogeton_australiensis:0.0000027738,((376475_Potamogeton_drummondii:0.0000010000,(376480_Potamogeton_sulcatus:0.0000010000,376481_Potamogeton_tepperi:0.0000027745)57:0.0036328473)54:0.0000010000,376482_Potamogeton_tricarinatus:0.0036350880)62:0.0036342344)55:0.0000027249,376478_Potamogeton_perfoliatus:0.0062555249)100:0.0344876412,376489_Stuckenia_pectinata:0.0381974989)93:0.0138264156)99:0.0308743821)98:0.0120422020,376424_Althenia_sp:0.0187348430)
(376418_Althenia_australis:0.0042298901,(((376420_Althenia_cylindrocarpa:0.0000028385,376422_Althenia_patentifolia:0.0000010000)100:0.0553162462,376421_Althenia_marina:0.0224072658)88:0.0084027416,(((((((((376425_Amphibolis_antarctica:0.0000010000,376426_Amphibolis_griffithii:0.0000010000)100:0.0501568086,376444_Cymodocea_serrulata:0.0064924195)89:0.0032671963,376490_Syringodium_isoetifolium:0.0322386263)82:0.0017814300,(376492_Thalassodendron_ciliatum:0.0192474939,376493_Thalassodendron_pachyrhizum:0.0080297958)100:0.0299389214)100:0.0770820175,(376483_Ruppia_maritima:0.0554805999,(376484_Ruppia_megacarpa:0.0675725217,376485_Ruppia_polycarpa:0.0322418941)89:0.0140790152)100:0.0920351743)59:0.0244945725,376468_Posidonia_coriacea:0.0226852681)90:0.0614783917,((((376429_Aponogeton_elongatus:0.1013067029,((((376453_Halophila_ovalis:0.1084354465,376491_Thalassia_hemprichii:0.0775157256)98:0.0427775928,376461_Limnobium_laevigatum:0.1866174632)91:0.0133550964,376459_Hydrilla_verticillata:0.1522777918)75:0.0426476853,(((376503_Vallisneria_australis:0.0000025323,376507_Zostera_muelleri:0.0064348858)91:0.0052106969,376506_Vallisneria_nana:0.0181097130)62:0.0045725929,376504_Vallisneria_caulescens:0.0282732636)100:0.1165048141)95:0.0508467353)91:0.0404556233,((376462_Maundia_triglochinoides:0.1248717602,376498_Aff_Plantago:0.2198456146)33:0.0114551549,376509_Zantedeschia_aethiopica:0.1018956735)53:0.0181632782)68:0.0375341973,(((376435_Cycnogeton_alcockia:0.0085884119,376438_Cycnogeton_lineare:0.0064419508)67:0.0115300721,(376439_Cycnogeton_microtuberosum:0.0000021378,376441_Cycnogeton_procerum:0.0075552142)97:0.0101184200)100:0.0852809482,(376494_Triglochin_hexagona:0.0595518929,(((((376495_Triglochin_isingiana:0.0030199158,376499_Triglochin_nana:0.0000023043)100:0.0185422403,(376496_Triglochin_longicarpa:0.0479288069,376497_Triglochin_minutissima:0.0266904816)77:0.0110744988)70:0.0032467047,376500_Triglochin_stowardii:0.0225156524)82:0.0061138558,376501_Triglochin_trichophora:0.0063578943)84:0.0172830418,376502_Triglochin_turrifera:0.0102238466)78:0.0253891149)100:0.1393381401)83:0.0575933832)61:0.0330406243,(376457_Heterozostera_nigricaulis:0.0033992928,376458_Heterozostera_polychlamys:0.0037907721)100:0.2038444388)56:0.0210530065)100:0.0807469557,376505_Zannichellia_palustris:0.0273065348)94:0.0290973228,((376473_Potamogeton_australiensis:0.0000023001,((376475_Potamogeton_drummondii:0.0000010000,((376480_Potamogeton_sulcatus:0.0000010000,376481_Potamogeton_tepperi:0.0029375108)71:0.0000021827,376482_Potamogeton_tricarinatus:0.0029306171)76:0.0000010000)84:0.0058658097,376478_Potamogeton_perfoliatus:0.0047333735)73:0.0000020972)99:0.0516286136,376489_Stuckenia_pectinata:0.0379670100)95:0.0238844021)96:0.0347192652)96:0.0226651809,376424_Althenia_sp:0.0413594519)
(376418_Althenia_australis:0.0057335936,(((376420_Althenia_cylindrocarpa:0.0000010000,376422_Althenia_patentifolia:0.0000010000)100:0.0204602109,376421_Althenia_marina:0.0181201615)96:0.0055146395,((((((376425_Amphibolis_antarctica:0.0000010000,376426_Amphibolis_griffithii:0.0000010000)100:0.0359055757,((376444_Cymodocea_serrulata:0.0000025584,(376492_Thalassodendron_ciliatum:0.0214195937,376493_Thalassodendron_pachyrhizum:0.0087539765)100:0.0366394965)67:0.0000029360,376490_Syringodium_isoetifolium:0.0290588241)61:0.0058379385)99:0.0494627568,(((376457_Heterozostera_nigricaulis:0.0043224577,376458_Heterozostera_polychlamys:0.0048867869)100:0.1335754831,(376483_Ruppia_maritima:0.0212219975,(376484_Ruppia_megacarpa:0.0082205336,376485_Ruppia_polycarpa:0.0182060952)89:0.0084267553)100:0.0699639314)45:0.0399667527,376468_Posidonia_coriacea:0.0233794293)21:0.0234197014)28:0.0328311326,(((376429_Aponogeton_elongatus:0.1025348317,(((376453_Halophila_ovalis:0.1033689842,376491_Thalassia_hemprichii:0.0531653437)94:0.0202740305,(376460_Hydrocleys_nymphoides:0.1272318483,376461_Limnobium_laevigatum:0.0671000818)85:0.0465058563)74:0.0233726166,(376459_Hydrilla_verticillata:0.1058721441,(((376503_Vallisneria_australis:0.0000021565,376507_Zostera_muelleri:0.0073886666)87:0.0056041642,376506_Vallisneria_nana:0.0204059705)70:0.0055605799,376504_Vallisneria_caulescens:0.0251821315)100:0.0866736756)76:0.0342698196)89:0.0415820315)84:0.0289932406,((376462_Maundia_triglochinoides:0.0759836134,376498_Aff_Plantago:0.2202204037)46:0.0126661037,376509_Zantedeschia_aethiopica:0.1010225975)51:0.0245781695)79:0.0397512217,((((376435_Cycnogeton_alcockia:0.0036554914,376438_Cycnogeton_lineare:0.0111160980)78:0.0110786342,376441_Cycnogeton_procerum:0.0000026455)72:0.0036478967,376439_Cycnogeton_microtuberosum:0.0000022850)100:0.0587675083,(376494_Triglochin_hexagona:0.0375155057,(((376495_Triglochin_isingiana:0.0036602238,376499_Triglochin_nana:0.0000010000)85:0.0107521941,(((376496_Triglochin_longicarpa:0.0480095650,376500_Triglochin_stowardii:0.0123771668)55:0.0060758815,376497_Triglochin_minutissima:0.0223952848)48:0.0000022785,376501_Triglochin_trichophora:0.0074876085)65:0.0040022042)54:0.0079995263,376502_Triglochin_turrifera:0.0191885950)94:0.0303341230)100:0.0619970520)95:0.0358208679)70:0.0268632305)100:0.0603014075,376505_Zannichellia_palustris:0.0290924232)94:0.0230114918,(((376473_Potamogeton_australiensis:0.0000010000,((376475_Potamogeton_drummondii:0.0000010000,(376480_Potamogeton_sulcatus:0.0000010000,376481_Potamogeton_tepperi:0.0036351905)49:0.0000010000)43:0.0000010000,376482_Potamogeton_tricarinatus:0.0036352156)53:0.0036345329)48:0.0000021722,376478_Potamogeton_perfoliatus:0.0062556961)100:0.0344874562,376489_Stuckenia_pectinata:0.0381969550)93:0.0138265109)99:0.0308745074)99:0.0120422648,376424_Althenia_sp:0.0187350618)
(376416_Alisma_lanceolatum:0.0866105364,(((((((((((((((376418_Althenia_australis:0.0050930065,376424_Althenia_sp:0.0055051776)100:0.0175647335,((((376420_Althenia_cylindrocarpa:0.0000010000,376422_Althenia_patentifolia:0.0092091575)35:0.0000025405,376487_Ruppia_tuberosa:0.0000010000)25:0.0000021005,376423_Althenia_preissii:0.0031345556)99:0.0295114441,376421_Althenia_marina:0.0182440767)80:0.0181745749)80:0.0104753904,376505_Zannichellia_palustris:0.0538457450)83:0.0223831233,376489_Stuckenia_pectinata:0.0697927121)36:0.0000021693,(((376473_Potamogeton_australiensis:0.0062606308,(376474_Potamogeton_crispus:0.0065160103,376478_Potamogeton_perfoliatus:0.0210713761)82:0.0000021207)83:0.0032389401,((376475_Potamogeton_drummondii:0.0000010000,376479_Potamogeton_reduncus:0.0000010000)98:0.0031399845,((376480_Potamogeton_sulcatus:0.0028960960,376482_Potamogeton_tricarinatus:0.0000010000)98:0.0214414822,376481_Potamogeton_tepperi:0.0000010000)93:0.0103429528)29:0.0000025320)48:0.0000021153,(376476_Potamogeton_ochreatus:0.0141345184,376477_Potamogeton_octandrus:0.0292947518)90:0.0116609059)100:0.0282220905)72:0.0331127094,376483_Ruppia_maritima:0.0311326175)100:0.0548853921,((376425_Amphibolis_antarctica:0.0000022167,376426_Amphibolis_griffithii:0.0053209555)100:0.0243519867,(376492_Thalassodendron_ciliatum:0.0000022243,376493_Thalassodendron_pachyrhizum:0.0107470831)99:0.0162824811)100:0.0542631721)32:0.0100524998,((376419_Althenia_bilocularis:0.0000010000,376484_Ruppia_megacarpa:0.0000010000)99:0.0038789854,(376485_Ruppia_polycarpa:0.0583719462,376486_Ruppia_sp:0.0168802188)67:0.0054317635)100:0.0400599219)46:0.0197356326,(((376466_Posidonia_angustifolia:0.0000010000,376467_Posidonia_australis:0.0000010000)70:0.0000010000,(((376468_Posidonia_coriacea:0.0000010000,376471_Posidonia_robertsoniae:0.0000010000)29:0.0000010000,376470_Posidonia_ostenfeldii:0.0000010000)83:0.0000010000,376469_Posidonia_denhartogii:0.0000010000)100:0.0050106471)50:0.0000020749,376472_Posidonia_sinuosa:0.0050150095)99:0.0289549719)60:0.0299209744,(((376435_Cycnogeton_alcockia:0.0154470604,376439_Cycnogeton_microtuberosum:0.0056228594)100:0.0772609773,(376494_Triglochin_hexagona:0.0233733152,(((((376495_Triglochin_isingiana:0.0000010000,376499_Triglochin_nana:0.0026517950)100:0.0163399669,376502_Triglochin_turrifera:0.0234207474)84:0.0076938837,376500_Triglochin_stowardii:0.0083630910)82:0.0081796476,376501_Triglochin_trichophora:0.0071268105)81:0.0038847548,376497_Triglochin_minutissima:0.0069170055)98:0.0400602577)100:0.0621780867)51:0.0279751855,(376457_Heterozostera_nigricaulis:0.0000010000,376458_Heterozostera_polychlamys:0.0000010000)100:0.1113510103)26:0.0044911563)68:0.0410906474,((376498_Aff_Plantago:0.1008700091,376508_Ceratophyllum_demersum:0.1217269209)83:0.0414579247,((376509_Zantedeschia_aethiopica:0.0460827239,376511_Typhonium_alismifolium:0.0553547515)92:0.0344848980,376510_Lemna_disperma:0.1112950228)99:0.0525535066)76:0.0206496164)40:0.0345451971,(376427_Aponogeton_bullosus:0.0000022372,(376429_Aponogeton_elongatus:0.0050462214,376430_Aponogeton_tofus:0.0050245902)87:0.0050542273)100:0.1048543491)99:0.0597079078,376461_Limnobium_laevigatum:0.0960281769)99:0.0318358158,((((376432_Blyxa_octandra:0.0277986114,376433_Blyxa_japonica:0.0057902531)95:0.0154654760,((((((376450_Halophila_capricorni:0.0024719081,(376451_Halophila_decipiens:0.0000010000,376454_Halophila_decipiens:0.0000010000)99:0.0000022839)99:0.0052596259,(376455_Halophila_spinulosa:0.0000010000,376456_Halophila_tricostata:0.0028105212)100:0.0233529728)97:0.0069856302,(376452_Halophila_minor:0.0345308512,376453_Halophila_ovalis:0.0032442303)100:0.0078614966)100:0.0584764687,376491_Thalassia_hemprichii:0.0659805165)99:0.0317927151,376463_Najas_tenuifolia:0.0581520813)99:0.0304257383,(376459_Hydrilla_verticillata:0.0387174399,((376503_Vallisneria_australis:0.0075686898,376506_Vallisneria_nana:0.0000010000)100:0.0048697253,376504_Vallisneria_caulescens:0.0234902978)100:0.0422985489)100:0.0194120270)100:0.0253219361)99:0.0350257240,376464_Ottelia_alismoides:0.0392861337)99:0.0184246816,376446_Egeria_densa:0.1112944792)100:0.0380311092)100:0.0631929768,376460_Hydrocleys_nymphoides:0.0251804239)97:0.0240773772,376488_Sagittaria_platyphylla:0.0237815522)
(376416_Alisma_lanceolatum:0.0000010000,376417_Alisma_plantago_aquatica:0.0000010000,(((((((((((((((376418_Althenia_australis:0.0074872593,376424_Althenia_sp:0.0105107309)100:0.0143164686,(((376420_Althenia_cylindrocarpa:0.0000010000,(376422_Althenia_patentifolia:0.0000023002,376487_Ruppia_tuberosa:0.0000010000)43:0.0000010000)92:0.0073496750,376423_Althenia_preissii:0.0027550160)100:0.0251773066,376421_Althenia_marina:0.0208374467)98:0.0214102648)99:0.0199736672,376489_Stuckenia_pectinata:0.0637554378)94:0.0162484890,((((376473_Potamogeton_australiensis:0.0200183120,(376474_Potamogeton_crispus:0.0034973718,(376476_Potamogeton_ochreatus:0.0199346399,376477_Potamogeton_octandrus:0.0081227868)99:0.0131214826)83:0.0084815013)54:0.0068880525,376478_Potamogeton_perfoliatus:0.0212864218)73:0.0091448333,(376475_Potamogeton_drummondii:0.0000010000,376479_Potamogeton_reduncus:0.0000010000)98:0.0057601092)65:0.0000025366,((376480_Potamogeton_sulcatus:0.0030119871,376482_Potamogeton_tricarinatus:0.0033396344)97:0.0067083321,376481_Potamogeton_tepperi:0.0024952245)90:0.0034118797)100:0.0303528652)99:0.0446970837,376483_Ruppia_maritima:0.0363610773)100:0.0688112104,(((376419_Althenia_bilocularis:0.0381557324,376485_Ruppia_polycarpa:0.0147281815)46:0.0196623058,(376484_Ruppia_megacarpa:0.0072361176,376486_Ruppia_sp:0.0232709275)47:0.0260030097)98:0.0440216162,(((376425_Amphibolis_antarctica:0.0000010000,376426_Amphibolis_griffithii:0.0040934252)100:0.0348448603,(376492_Thalassodendron_ciliatum:0.0068870900,376493_Thalassodendron_pachyrhizum:0.0054445281)53:0.0156074515)42:0.0146232765,376444_Cymodocea_serrulata:0.0351166070)100:0.0649950498)91:0.0416367290)59:0.0368345730,(376457_Heterozostera_nigricaulis:0.0038209179,376458_Heterozostera_polychlamys:0.0085751076)100:0.1792747300)19:0.0000027821,((376435_Cycnogeton_alcockia:0.0237005255,(376439_Cycnogeton_microtuberosum:0.0049283160,376441_Cycnogeton_procerum:0.0000022419)99:0.0154764248)100:0.0826531192,(376494_Triglochin_hexagona:0.0226591639,((((((376495_Triglochin_isingiana:0.0023371407,376499_Triglochin_nana:0.0023222954)100:0.0243024343,376502_Triglochin_turrifera:0.0533371519)82:0.0019543150,376496_Triglochin_longicarpa:0.0167713094)60:0.0022887298,376500_Triglochin_stowardii:0.0066277410)60:0.0111077240,376497_Triglochin_minutissima:0.0200132474)82:0.0128566948,376501_Triglochin_trichophora:0.0524768417)99:0.0426934029)100:0.0733885047)69:0.0393540840)66:0.0408301942,(376427_Aponogeton_bullosus:0.0000020729,(376429_Aponogeton_elongatus:0.0046219254,376430_Aponogeton_tofus:0.0046131481)97:0.0046289567)100:0.1249627203)66:0.0207114672,((376509_Zantedeschia_aethiopica:0.0484428248,376511_Typhonium_alismifolium:0.0483252659)90:0.0306968074,376510_Lemna_disperma:0.1289976903)100:0.0891463427)67:0.0326219000,376498_Aff_Plantago:0.1198297052)93:0.0569191890,376461_Limnobium_laevigatum:0.0920420448)93:0.0314449075,(((376432_Blyxa_octandra:0.0236356857,376433_Blyxa_japonica:0.0054425176)98:0.0212397873,((((((376450_Halophila_capricorni:0.0023596322,(376451_Halophila_decipiens:0.0000010000,376454_Halophila_decipiens:0.0000010000)100:0.0023459990)100:0.0049876839,376453_Halophila_ovalis:0.0185226417)97:0.0188711635,(376455_Halophila_spinulosa:0.0000023834,376456_Halophila_tricostata:0.0378850960)100:0.0248870869)100:0.0791894311,376491_Thalassia_hemprichii:0.0688766056)96:0.0396869868,376463_Najas_tenuifolia:0.0433947636)96:0.0323222550,(376459_Hydrilla_verticillata:0.0574607651,((376503_Vallisneria_australis:0.0097098525,376506_Vallisneria_nana:0.0000010000)100:0.0046994398,376504_Vallisneria_caulescens:0.0197533512)100:0.0411563276)98:0.0301564466)94:0.0163904123)100:0.0413812998,(376446_Egeria_densa:0.0653300516,376464_Ottelia_alismoides:0.0362010084)46:0.0168621047)98:0.0447565792)100:0.2016239870,376460_Hydrocleys_nymphoides:0.0540088353)75:0.0171950093,376488_Sagittaria_platyphylla:0.0419155437)100:0.1077159581)
(376418_Althenia_australis:0.0133097872,((((((((376419_Althenia_bilocularis:0.0000010000,376484_Ruppia_megacarpa:0.0000010000)99:0.0037696172,(376485_Ruppia_polycarpa:0.0238138866,376486_Ruppia_sp:0.0252773302)58:0.0039641590)100:0.0447347447,((((((376427_Aponogeton_bullosus:0.0050722359,376429_Aponogeton_elongatus:0.0050635277)41:0.0050438163,376430_Aponogeton_tofus:0.0000022310)100:0.1227029834,(((((((376432_Blyxa_octandra:0.0231157498,376433_Blyxa_japonica:0.0060455859)96:0.0223351372,((((((376450_Halophila_capricorni:0.0022655313,(376451_Halophila_decipiens:0.0000010000,376454_Halophila_decipiens:0.0000010000)99:0.0022484723)100:0.0071870846,(376455_Halophila_spinulosa:0.0022064786,376456_Halophila_tricostata:0.0052923645)100:0.0227974819)97:0.0059460011,(376452_Halophila_minor:0.0227720448,376453_Halophila_ovalis:0.0051249084)99:0.0092623050)100:0.0616318122,376491_Thalassia_hemprichii:0.0629520221)96:0.0340300195,376463_Najas_tenuifolia:0.0653578489)99:0.0312963505,(376459_Hydrilla_verticillata:0.0548572073,((376503_Vallisneria_australis:0.0091403081,376506_Vallisneria_nana:0.0019779723)100:0.0079535284,376504_Vallisneria_caulescens:0.0219827107)100:0.0414024894)96:0.0134407432)98:0.0265084889)96:0.0352276758,376464_Ottelia_alismoides:0.0416317412)88:0.0163853207,376446_Egeria_densa:0.0371198177)100:0.0641815034,376461_Limnobium_laevigatum:0.0843895442)99:0.0815358331,((376509_Zantedeschia_aethiopica:0.0463352864,376511_Typhonium_alismifolium:0.0544405745)92:0.0344535077,376510_Lemna_disperma:0.1105523427)97:0.0411869169)44:0.0366375382,(376498_Aff_Plantago:0.1163061226,376508_Ceratophyllum_demersum:0.1222316945)64:0.0359760333)72:0.0280594362)49:0.0297242043,(((376435_Cycnogeton_alcockia:0.0154955690,(376439_Cycnogeton_microtuberosum:0.0074445952,376441_Cycnogeton_procerum:0.0130426269)100:0.0057308401)100:0.0843277334,(376494_Triglochin_hexagona:0.0245830303,(((((376495_Triglochin_isingiana:0.0022473284,376499_Triglochin_nana:0.0023050233)100:0.0164622215,376502_Triglochin_turrifera:0.0256749905)89:0.0082733107,376500_Triglochin_stowardii:0.0112145918)88:0.0095636614,376501_Triglochin_trichophora:0.0055047632)88:0.0070800668,376497_Triglochin_minutissima:0.0063956149)97:0.0399649585)100:0.0491843689)45:0.0278300496,(376457_Heterozostera_nigricaulis:0.0247075656,376458_Heterozostera_polychlamys:0.0000028442)100:0.1074894117)28:0.0061758780)62:0.0117237832,376462_Maundia_triglochinoides:0.1161528873)59:0.0166550099,(((376466_Posidonia_angustifolia:0.0000010000,376467_Posidonia_australis:0.0000010000)75:0.0000022259,(((376468_Posidonia_coriacea:0.0000010000,376470_Posidonia_ostenfeldii:0.0000010000)35:0.0000025285,376471_Posidonia_robertsoniae:0.0000010000)87:0.0000022263,376469_Posidonia_denhartogii:0.0000010000)99:0.0050268254)54:0.0000021438,376472_Posidonia_sinuosa:0.0050324834)97:0.0271200200)64:0.0210954789)66:0.0264403090,((376425_Amphibolis_antarctica:0.0000023629,376426_Amphibolis_griffithii:0.0106817825)99:0.0289400793,(376492_Thalassodendron_ciliatum:0.0005770342,376493_Thalassodendron_pachyrhizum:0.0137187835)100:0.0184808258)100:0.0469645703)100:0.0744777371,376489_Stuckenia_pectinata:0.0443650601)94:0.0091475237,(((376473_Potamogeton_australiensis:0.0062576499,(376474_Potamogeton_crispus:0.0082176085,376478_Potamogeton_perfoliatus:0.0261275360)79:0.0000027851)82:0.0040702611,(376475_Potamogeton_drummondii:0.0000010000,376479_Potamogeton_reduncus:0.0000010000)98:0.0031435601)43:0.0000020782,((376476_Potamogeton_ochreatus:0.0075290380,376477_Potamogeton_octandrus:0.0132067563)88:0.0117930977,((376480_Potamogeton_sulcatus:0.0029245146,376482_Potamogeton_tricarinatus:0.0000010000)100:0.0058685283,376481_Potamogeton_tepperi:0.0000010000)81:0.0000010000)77:0.0039872060)100:0.0373959814)97:0.0224302027,376505_Zannichellia_palustris:0.0550752713)99:0.0169227762,((((376420_Althenia_cylindrocarpa:0.0000010000,376423_Althenia_preissii:0.0031496255)53:0.0000020489,376422_Althenia_patentifolia:0.0084918591)97:0.0097043581,376487_Ruppia_tuberosa:0.0000026400)98:0.0263034038,376421_Althenia_marina:0.0181007667)99:0.0175732921)97:0.0144972552,376424_Althenia_sp:0.0073809048)
(376418_Althenia_australis:0.0079511259,(((376420_Althenia_cylindrocarpa:0.0015378629,376423_Althenia_preissii:0.0000010000)93:0.0000010000,376422_Althenia_patentifolia:0.0013826797)100:0.0201643259,(376421_Althenia_marina:0.0258829483,(((((((((((376425_Amphibolis_antarctica:0.0047430353,376426_Amphibolis_griffithii:0.0013779622)100:0.0257245434,(376492_Thalassodendron_ciliatum:0.0089552783,376493_Thalassodendron_pachyrhizum:0.0064544085)100:0.0296302104)100:0.0618352141,(376466_Posidonia_angustifolia:0.0126310224,376467_Posidonia_australis:0.0019453494)100:0.0412407686)95:0.0227057215,((376483_Ruppia_maritima:0.0066709565,(376484_Ruppia_megacarpa:0.0203816501,376485_Ruppia_polycarpa:0.0126493782)98:0.0102326127)92:0.0172159037,376486_Ruppia_sp:0.0595981749)100:0.0700629815)90:0.0300996059,(((376435_Cycnogeton_alcockia:0.0090650731,376441_Cycnogeton_procerum:0.0152272639)100:0.0352628776,((((376494_Triglochin_hexagona:0.0415803040,((376495_Triglochin_isingiana:0.0000010000,376499_Triglochin_nana:0.0000010000)100:0.0248115694,376497_Triglochin_minutissima:0.0185634748)96:0.0116505263)89:0.0053895997,376496_Triglochin_longicarpa:0.0100714335)85:0.0027828397,376500_Triglochin_stowardii:0.0122392114)93:0.0179327753,(376501_Triglochin_trichophora:0.0418695954,376502_Triglochin_turrifera:0.0707516904)97:0.0197019822)100:0.1195800857)100:0.0322846672,376462_Maundia_triglochinoides:0.0905109328)94:0.0135720219)69:0.0146445039,(((((376427_Aponogeton_bullosus:0.0000010000,376430_Aponogeton_tofus:0.0000010000)76:0.0000010000,376429_Aponogeton_elongatus:0.0080826951)100:0.2023676124,(376460_Hydrocleys_nymphoides:0.0469390142,376488_Sagittaria_platyphylla:0.1519292855)92:0.0378410049)67:0.0440071085,((((376446_Egeria_densa:0.1250993758,((376503_Vallisneria_australis:0.0038394618,376506_Vallisneria_nana:0.0263597457)97:0.0127218210,376504_Vallisneria_caulescens:0.0126236869)100:0.1069890481)55:0.0140600698,376491_Thalassia_hemprichii:0.0172451094)62:0.0189133036,((376450_Halophila_capricorni:0.0000010000,376454_Halophila_decipiens:0.0036773905)100:0.0233503738,376453_Halophila_ovalis:0.0112026650)100:0.0563614093)94:0.0497465360,376461_Limnobium_laevigatum:0.0978447819)98:0.0679492162)79:0.0477026856,376508_Ceratophyllum_demersum:0.2393642309)43:0.0320179916)59:0.0226657082,((376509_Zantedeschia_aethiopica:0.0542085579,376511_Typhonium_alismifolium:0.0731860510)90:0.0341953049,376510_Lemna_disperma:0.1865722673)100:0.0886056680)91:0.0224451109,((376457_Heterozostera_nigricaulis:0.0014826203,376458_Heterozostera_polychlamys:0.0076796898)100:0.0267362535,376507_Zostera_muelleri:0.0147401668)100:0.1207283871)99:0.0456228710,((((376473_Potamogeton_australiensis:0.0077213252,((376475_Potamogeton_drummondii:0.0017347959,376482_Potamogeton_tricarinatus:0.0000010000)98:0.0034704404,((376479_Potamogeton_reduncus:0.0000010000,376481_Potamogeton_tepperi:0.0000010000)89:0.0052392434,376480_Potamogeton_sulcatus:0.0000010000)88:0.0000010000)88:0.0032494495)98:0.0085016702,376474_Potamogeton_crispus:0.0136520250)56:0.0029025312,(376476_Potamogeton_ochreatus:0.0077867351,376477_Potamogeton_octandrus:0.0029461419)66:0.0050398179)86:0.0091760286,376478_Potamogeton_perfoliatus:0.0098055612)100:0.0189862691)91:0.0147963627,376489_Stuckenia_pectinata:0.0165190694)98:0.0170316675,376505_Zannichellia_palustris:0.0285082694)100:0.0189181459)94:0.0058260460)100:0.0217933502,376424_Althenia_sp:0.0043348111)
(376418_Althenia_australis:0.0091190338,(((376420_Althenia_cylindrocarpa:0.0027238052,376423_Althenia_preissii:0.0000010000)100:0.0100587580,376422_Althenia_patentifolia:0.0012534617)100:0.0265312621,(376421_Althenia_marina:0.0393143751,((((((((((((376425_Amphibolis_antarctica:0.0023604442,376426_Amphibolis_griffithii:0.0011598792)100:0.0358158124,(376492_Thalassodendron_ciliatum:0.0068287645,376493_Thalassodendron_pachyrhizum:0.0077839805)100:0.0304395899)100:0.0571188952,((376466_Posidonia_angustifolia:0.0240716431,376468_Posidonia_coriacea:0.0047147569)85:0.0000024324,376467_Posidonia_australis:0.0023498446)100:0.0405953785)99:0.0335586506,((376483_Ruppia_maritima:0.0043813781,(376484_Ruppia_megacarpa:0.0190755096,376485_Ruppia_polycarpa:0.0166275194)100:0.0160789000)100:0.0253242578,376486_Ruppia_sp:0.0560996390)96:0.0653095019)92:0.0209040482,((376427_Aponogeton_bullosus:0.0000010000,376430_Aponogeton_tofus:0.0000010000)72:0.0000010000,376429_Aponogeton_elongatus:0.0074616966)100:0.2346925964)64:0.0162342328,(((376435_Cycnogeton_alcockia:0.0160768896,376441_Cycnogeton_procerum:0.0161431783)100:0.0423950447,(((376494_Triglochin_hexagona:0.0467518166,((((376495_Triglochin_isingiana:0.0000010000,376499_Triglochin_nana:0.0000010000)100:0.0272723361,376497_Triglochin_minutissima:0.0265581063)99:0.0077712429,(376501_Triglochin_trichophora:0.0333148075,376502_Triglochin_turrifera:0.0578576361)100:0.0238012404)92:0.0032590623,376500_Triglochin_stowardii:0.0117869827)97:0.0122968963)98:0.0179025147,376496_Triglochin_longicarpa:0.0204103800)100:0.0947963693,376498_Aff_Plantago:0.1767939377)92:0.0561525512)93:0.0332940921,376462_Maundia_triglochinoides:0.1230313637)81:0.0130386935)63:0.0221306073,((376457_Heterozostera_nigricaulis:0.0013294723,376458_Heterozostera_polychlamys:0.0233389806)100:0.0163682963,376507_Zostera_muelleri:0.0165644550)100:0.1200975705)50:0.0194428665,((((376446_Egeria_densa:0.1833808856,(((((376450_Halophila_capricorni:0.0044560426,376454_Halophila_decipiens:0.0033553191)100:0.0201808786,376453_Halophila_ovalis:0.0125559983)100:0.0521725132,376461_Limnobium_laevigatum:0.0830644415)54:0.0148813800,376491_Thalassia_hemprichii:0.0298921412)52:0.0230740676,(376504_Vallisneria_caulescens:0.0118292301,376506_Vallisneria_nana:0.0256547350)100:0.1130308117)46:0.0245917166)42:0.0220306003,376459_Hydrilla_verticillata:0.1441134140)99:0.0511695093,(376460_Hydrocleys_nymphoides:0.0498585343,376488_Sagittaria_platyphylla:0.1207344452)99:0.0663087365)73:0.0345427181,((376509_Zantedeschia_aethiopica:0.0771398469,376511_Typhonium_alismifolium:0.0609769550)66:0.0325898893,376510_Lemna_disperma:0.2205741277)96:0.0701304418)53:0.0250869038)70:0.0319833831,376508_Ceratophyllum_demersum:0.2364045604)100:0.0602206496,(((376473_Potamogeton_australiensis:0.0063279256,((376475_Potamogeton_drummondii:0.0015748610,376482_Potamogeton_tricarinatus:0.0000010000)98:0.0031495582,((376479_Potamogeton_reduncus:0.0046728120,376481_Potamogeton_tepperi:0.0046457938)94:0.0000020574,376480_Potamogeton_sulcatus:0.0000010000)81:0.0000026639)71:0.0044526183)100:0.0087658918,(376476_Potamogeton_ochreatus:0.0102670723,376477_Potamogeton_octandrus:0.0055424953)92:0.0050282188)73:0.0074173450,(376474_Potamogeton_crispus:0.0198576016,376478_Potamogeton_perfoliatus:0.0000021908)74:0.0265225102)99:0.0281061784)96:0.0215636650,376489_Stuckenia_pectinata:0.0252779883)99:0.0179362887,376505_Zannichellia_palustris:0.0451085560)100:0.0218560796)93:0.0045745767)100:0.0250667822,376424_Althenia_sp:0.0033993218)
(376418_Althenia_australis:0.0071367111,(((376420_Althenia_cylindrocarpa:0.0030402509,376423_Althenia_preissii:0.0000023715)100:0.0107981654,376422_Althenia_patentifolia:0.0012273629)100:0.0193530211,(376421_Althenia_marina:0.0257673430,(((((((((((376425_Amphibolis_antarctica:0.0013095873,376426_Amphibolis_griffithii:0.0026944492)100:0.0244842690,(376492_Thalassodendron_ciliatum:0.0065937559,376493_Thalassodendron_pachyrhizum:0.0126140809)100:0.0292131424)100:0.0469195283,(376466_Posidonia_angustifolia:0.0234086986,376467_Posidonia_australis:0.0119094685)100:0.0274178908)91:0.0167104261,(((376483_Ruppia_maritima:0.0137871188,376485_Ruppia_polycarpa:0.0105686816)96:0.0071759325,376484_Ruppia_megacarpa:0.0119281446)98:0.0292555576,376486_Ruppia_sp:0.0771026756)98:0.0381565971)80:0.0185323529,(((376427_Aponogeton_bullosus:0.0000022045,376430_Aponogeton_tofus:0.0000020054)79:0.0000026640,376429_Aponogeton_elongatus:0.0091143360)100:0.2535951657,(((376435_Cycnogeton_alcockia:0.0090546398,376441_Cycnogeton_procerum:0.0120270859)99:0.0223357049,(((((376495_Triglochin_isingiana:0.0000010000,376499_Triglochin_nana:0.0000010000)100:0.0133010421,376497_Triglochin_minutissima:0.0186823773)98:0.0097167532,376496_Triglochin_longicarpa:0.0101099146)63:0.0000264884,376500_Triglochin_stowardii:0.0131094163)100:0.0843748906,376498_Aff_Plantago:0.1582258905)77:0.0443343682)81:0.0329186789,376462_Maundia_triglochinoides:0.0930891008)72:0.0090119393)52:0.0089705399)71:0.0236494073,((376457_Heterozostera_nigricaulis:0.0015061956,376458_Heterozostera_polychlamys:0.0105011233)100:0.0225622922,376507_Zostera_muelleri:0.0199443928)100:0.1517227994)25:0.0109851120,((((((376446_Egeria_densa:0.1353095016,376491_Thalassia_hemprichii:0.0122910319)47:0.0242921069,(376459_Hydrilla_verticillata:0.0799721383,((376503_Vallisneria_australis:0.0040816755,376506_Vallisneria_nana:0.0195357146)98:0.0052832172,376504_Vallisneria_caulescens:0.0089335238)100:0.0727606115)96:0.0592398859)52:0.0151756766,((376450_Halophila_capricorni:0.0000025446,376454_Halophila_decipiens:0.0041404691)100:0.0279325538,376453_Halophila_ovalis:0.0044401270)100:0.0476557115)60:0.0294769159,376461_Limnobium_laevigatum:0.0934551323)100:0.0607309667,(376460_Hydrocleys_nymphoides:0.0508511847,376488_Sagittaria_platyphylla:0.1271585885)95:0.0368642836)68:0.0440995148,(376509_Zantedeschia_aethiopica:0.0681151410,376511_Typhonium_alismifolium:0.0326536177)100:0.0756948221)55:0.0276517925)54:0.0190274583,376508_Ceratophyllum_demersum:0.2204006263)99:0.0394370699,(((((376473_Potamogeton_australiensis:0.0061224389,(376475_Potamogeton_drummondii:0.0015041820,376482_Potamogeton_tricarinatus:0.0000010000)97:0.0015005486)80:0.0015077130,376480_Potamogeton_sulcatus:0.0000010000)51:0.0000021516,((376474_Potamogeton_crispus:0.0135593168,(376476_Potamogeton_ochreatus:0.0097034690,376477_Potamogeton_octandrus:0.0000024479)94:0.0000020889)54:0.0126482700,376479_Potamogeton_reduncus:0.0000020670)38:0.0035450078)51:0.0091482945,376481_Potamogeton_tepperi:0.0043169399)68:0.0093245392,376478_Potamogeton_perfoliatus:0.0100631126)100:0.0205294353)94:0.0156298245,376489_Stuckenia_pectinata:0.0165621602)99:0.0148476671,376505_Zannichellia_palustris:0.0290225849)100:0.0168155881)95:0.0059707102)100:0.0153410194,376424_Althenia_sp:0.0031848600)
(376421_Althenia_marina:0.0219578826,376422_Althenia_patentifolia:0.0425287084,(((((((((376425_Amphibolis_antarctica:0.0050036080,376426_Amphibolis_griffithii:0.0000010000)98:0.0095178989,(376490_Syringodium_isoetifolium:0.0187394831,(376492_Thalassodendron_ciliatum:0.0065944146,376493_Thalassodendron_pachyrhizum:0.0085513337)83:0.0102601266)84:0.0072393804)98:0.0515496578,(((376483_Ruppia_maritima:0.0050101436,(376486_Ruppia_sp:0.0102424531,376487_Ruppia_tuberosa:0.0151067662)99:0.0104878694)100:0.0212003816,376485_Ruppia_polycarpa:0.0204865941)81:0.0054805435,376484_Ruppia_megacarpa:0.0211335636)99:0.0415605137)92:0.0361316119,(((((376466_Posidonia_angustifolia:0.0000010000,376467_Posidonia_australis:0.0000010000)97:0.0050243835,376472_Posidonia_sinuosa:0.0119422528)94:0.0050124995,(376468_Posidonia_coriacea:0.0000010000,376470_Posidonia_ostenfeldii:0.0000010000)48:0.0000010000)38:0.0000010000,376471_Posidonia_robertsoniae:0.0000010000)29:0.0000010000,376469_Posidonia_denhartogii:0.0000010000)99:0.0247352974)87:0.0301122912,376462_Maundia_triglochinoides:0.0880616728)17:0.0040942533,(((376435_Cycnogeton_alcockia:0.0343626835,376441_Cycnogeton_procerum:0.0169950085)100:0.0805779366,(((376508_Ceratophyllum_demersum:0.1716818667,376510_Lemna_disperma:0.1491923387)54:0.0431016360,376509_Zantedeschia_aethiopica:0.0400287552)40:0.0211237137,376511_Typhonium_alismifolium:0.0574327613)55:0.0777506452)32:0.0309276612,((376457_Heterozostera_nigricaulis:0.0099983753,376458_Heterozostera_polychlamys:0.0000010000)96:0.0100395609,376507_Zostera_muelleri:0.0000022225)100:0.0962298458)13:0.0174592957)14:0.0163282095,((376427_Aponogeton_bullosus:0.0000010000,(376429_Aponogeton_elongatus:0.0050083472,376430_Aponogeton_tofus:0.0000010000)75:0.0150920028)100:0.0823536503,(376433_Blyxa_japonica:0.2258881832,376498_Aff_Plantago:0.1558768961)80:0.0843165039)40:0.0476367718)100:0.0879949725,376489_Stuckenia_pectinata:0.0203398677)29:0.0000022477,(((376473_Potamogeton_australiensis:0.0000010000,376482_Potamogeton_tricarinatus:0.0000010000)78:0.0000010000,(((376475_Potamogeton_drummondii:0.0000010000,376479_Potamogeton_reduncus:0.0000010000)69:0.0000010000,376480_Potamogeton_sulcatus:0.0000010000)76:0.0000010000,376481_Potamogeton_tepperi:0.0050038692)98:0.0050038700)97:0.0069013583,(((376474_Potamogeton_crispus:0.0118083119,376477_Potamogeton_octandrus:0.0000010000)51:0.0000010000,376478_Potamogeton_perfoliatus:0.0069600473)64:0.0000027939,376476_Potamogeton_ochreatus:0.0000010000)97:0.0096244382)98:0.0193687025)61:0.0375315808)
(376421_Althenia_marina:0.0218121624,376422_Althenia_patentifolia:0.0561336122,((((((((376425_Amphibolis_antarctica:0.0040658996,376426_Amphibolis_griffithii:0.0000010000)96:0.0077646794,(376490_Syringodium_isoetifolium:0.0353312751,(376492_Thalassodendron_ciliatum:0.0130363314,376493_Thalassodendron_pachyrhizum:0.0092576788)87:0.0167569349)94:0.0169717699)100:0.1065109793,((((((376466_Posidonia_angustifolia:0.0000010000,376467_Posidonia_australis:0.0000010000)99:0.0076042309,376472_Posidonia_sinuosa:0.0090396471)91:0.0037498504,376468_Posidonia_coriacea:0.0000010000)58:0.0000010000,376471_Posidonia_robertsoniae:0.0000010000)28:0.0000010000,376469_Posidonia_denhartogii:0.0000010000)50:0.0000010000,376470_Posidonia_ostenfeldii:0.0000010000)98:0.0393114643)55:0.0252733886,(((376483_Ruppia_maritima:0.0043826652,(376486_Ruppia_sp:0.0119352587,376487_Ruppia_tuberosa:0.0115134260)97:0.0080438008)100:0.0239960937,376484_Ruppia_megacarpa:0.0260590352)97:0.0151469297,376485_Ruppia_polycarpa:0.0312032398)100:0.1375647988)82:0.0410127227,((376457_Heterozostera_nigricaulis:0.0081966350,376458_Heterozostera_polychlamys:0.0000010000)73:0.0100377111,376507_Zostera_muelleri:0.0000020487)100:0.1597525697)56:0.0196447396,376462_Maundia_triglochinoides:0.1332092635)44:0.0196887688,(((376427_Aponogeton_bullosus:0.0000027331,(376429_Aponogeton_elongatus:0.0090235423,376430_Aponogeton_tofus:0.0000010000)96:0.0185762334)100:0.1846763793,((376509_Zantedeschia_aethiopica:0.0391223412,376510_Lemna_disperma:0.1796912421)82:0.0285613196,376511_Typhonium_alismifolium:0.0479905168)98:0.0739823977)74:0.0564281209,(376435_Cycnogeton_alcockia:0.0381747356,376441_Cycnogeton_procerum:0.0182273564)100:0.1184911930)55:0.0430519227)100:0.1467512827,((((376473_Potamogeton_australiensis:0.0000010000,376482_Potamogeton_tricarinatus:0.0000013371)79:0.0037639158,(((376475_Potamogeton_drummondii:0.0093057978,376479_Potamogeton_reduncus:0.0052981924)69:0.0000010000,376480_Potamogeton_sulcatus:0.0041653697)72:0.0000029462,376481_Potamogeton_tepperi:0.0037672044)92:0.0037689299)93:0.0045537983,(((376474_Potamogeton_crispus:0.0000010000,376477_Potamogeton_octandrus:0.0000010000)51:0.0136644869,376476_Potamogeton_ochreatus:0.0000010000)43:0.0000010000,376478_Potamogeton_perfoliatus:0.0171851347)96:0.0074862675)100:0.0296673282,376489_Stuckenia_pectinata:0.0209187778)91:0.0129728821)97:0.0478190152)
(376421_Althenia_marina:0.0218959008,376422_Althenia_patentifolia:0.0425842523,(((((((((376425_Amphibolis_antarctica:0.0050034874,376426_Amphibolis_griffithii:0.0000010000)99:0.0095526245,(376490_Syringodium_isoetifolium:0.0187513663,(376492_Thalassodendron_ciliatum:0.0065802891,376493_Thalassodendron_pachyrhizum:0.0085631883)85:0.0102642668)80:0.0071973535)96:0.0515648360,(((376483_Ruppia_maritima:0.0050100222,(376486_Ruppia_sp:0.0102442622,376487_Ruppia_tuberosa:0.0151070299)98:0.0104904803)100:0.0212114618,376485_Ruppia_polycarpa:0.0204901842)82:0.0054724136,376484_Ruppia_megacarpa:0.0211445740)99:0.0415786387)93:0.0361718485,(((((376466_Posidonia_angustifolia:0.0000010000,376467_Posidonia_australis:0.0000010000)97:0.0050237037,376472_Posidonia_sinuosa:0.0119403611)95:0.0050130193,(376468_Posidonia_coriacea:0.0000010000,376470_Posidonia_ostenfeldii:0.0000010000)53:0.0000010000)34:0.0000010000,376471_Posidonia_robertsoniae:0.0000010000)25:0.0000010000,376469_Posidonia_denhartogii:0.0000010000)98:0.0247503803)86:0.0301752689,376462_Maundia_triglochinoides:0.0879833730)18:0.0040824818,(((376435_Cycnogeton_alcockia:0.0217946198,376441_Cycnogeton_procerum:0.0186515993)100:0.0802005913,(((376508_Ceratophyllum_demersum:0.1717843516,376510_Lemna_disperma:0.1493083155)53:0.0430171387,376509_Zantedeschia_aethiopica:0.0401537256)38:0.0210287945,376511_Typhonium_alismifolium:0.0574475779)56:0.0778352640)36:0.0310565028,((376457_Heterozostera_nigricaulis:0.0099984195,376458_Heterozostera_polychlamys:0.0000010000)94:0.0100391804,376507_Zostera_muelleri:0.0000022225)100:0.0965394174)15:0.0172964608)18:0.0163810908,((376427_Aponogeton_bullosus:0.0000010000,(376429_Aponogeton_elongatus:0.0050096480,376430_Aponogeton_tofus:0.0000010000)72:0.0150924602)100:0.0823998247,(376433_Blyxa_japonica:0.2262833826,376498_Aff_Plantago:0.1559860169)79:0.0847880789)42:0.0474991016)100:0.0880271969,376489_Stuckenia_pectinata:0.0203458436)25:0.0000022477,(((376473_Potamogeton_australiensis:0.0000010000,376482_Potamogeton_tricarinatus:0.0000010000)75:0.0000010000,(((376475_Potamogeton_drummondii:0.0000010000,376479_Potamogeton_reduncus:0.0000010000)66:0.0000010000,376480_Potamogeton_sulcatus:0.0000010000)77:0.0000010000,376481_Potamogeton_tepperi:0.0050046028)98:0.0050046037)97:0.0068921566,(((376474_Potamogeton_crispus:0.0118107662,376477_Potamogeton_octandrus:0.0000010000)55:0.0000010000,376478_Potamogeton_perfoliatus:0.0069599816)64:0.0000027930,376476_Potamogeton_ochreatus:0.0000010000)98:0.0096259330)99:0.0193878642)60:0.0375491244)
(376418_Althenia_australis:0.0209868576,((((376420_Althenia_cylindrocarpa:0.0044914339,376422_Althenia_patentifolia:0.0153297432)99:0.0038154657,376423_Althenia_preissii:0.0075973921)100:0.0255744319,376421_Althenia_marina:0.0105469104)96:0.0035665716,((((((((((((376426_Amphibolis_griffithii:0.0278986508,376444_Cymodocea_serrulata:0.0101611010)93:0.0091228515,(376492_Thalassodendron_ciliatum:0.0259449001,376493_Thalassodendron_pachyrhizum:0.0000010000)98:0.0267586772)56:0.0000026679,376490_Syringodium_isoetifolium:0.0263383125)100:0.0564446095,((((376466_Posidonia_angustifolia:0.0000010000,376467_Posidonia_australis:0.0000010000)56:0.0000010000,376471_Posidonia_robertsoniae:0.0000010000)67:0.0000010000,376468_Posidonia_coriacea:0.0000010000)99:0.0343213977,((376483_Ruppia_maritima:0.0248119112,376484_Ruppia_megacarpa:0.0032883568)91:0.0068028910,376485_Ruppia_polycarpa:0.0110586010)100:0.0964120201)95:0.0143342093)100:0.0676806032,376462_Maundia_triglochinoides:0.0399928906)58:0.0135157759,((((376427_Aponogeton_bullosus:0.0042529649,376430_Aponogeton_tofus:0.0000010000)100:0.0920140507,(376498_Aff_Plantago:0.2587563225,376508_Ceratophyllum_demersum:0.1751261567)91:0.0831076983)23:0.0206417236,((((376433_Blyxa_japonica:0.0554350584,376446_Egeria_densa:0.0691793065)79:0.0286759071,(376504_Vallisneria_caulescens:0.0185894283,376506_Vallisneria_nana:0.0000022627)100:0.0757873589)77:0.0241051383,(376455_Halophila_spinulosa:0.0301766250,376456_Halophila_tricostata:0.0096932197)100:0.1025461104)100:0.0944927828,376509_Zantedeschia_aethiopica:0.1595085770)40:0.0229888591)59:0.0282568062,((((376435_Cycnogeton_alcockia:0.0074129428,376441_Cycnogeton_procerum:0.0000027545)88:0.0038630139,376439_Cycnogeton_microtuberosum:0.0200566755)55:0.0000020548,376437_Cycnogeton_huegelii:0.0054596730)98:0.0476307830,((376495_Triglochin_isingiana:0.0000010000,376499_Triglochin_nana:0.0034642887)97:0.0220353729,((376500_Triglochin_stowardii:0.0202865719,376502_Triglochin_turrifera:0.0000026679)91:0.0067420895,376501_Triglochin_trichophora:0.0040841785)83:0.0104749334)100:0.1205317893)69:0.0365972878)66:0.0176998335)62:0.0282705135,(376457_Heterozostera_nigricaulis:0.0112075206,376458_Heterozostera_polychlamys:0.0000021410)100:0.1195733954)99:0.0432604146,376489_Stuckenia_pectinata:0.0329271919)94:0.0261259395,((((376473_Potamogeton_australiensis:0.0000010000,376475_Potamogeton_drummondii:0.0000010000)43:0.0034647309,376474_Potamogeton_crispus:0.0133994502)33:0.0000010000,(((376479_Potamogeton_reduncus:0.0000010000,376480_Potamogeton_sulcatus:0.0108169349)10:0.0000024598,376482_Potamogeton_tricarinatus:0.0000010000)8:0.0000010000,376481_Potamogeton_tepperi:0.0000010000)7:0.0000010000)67:0.0058481315,376478_Potamogeton_perfoliatus:0.0085697877)64:0.0066552890)52:0.0039039151,376477_Potamogeton_octandrus:0.0000010000)67:0.0000028612,376476_Potamogeton_ochreatus:0.0000010000)98:0.0279922888,376505_Zannichellia_palustris:0.0324851022)98:0.0207795083)99:0.0118070230,376424_Althenia_sp:0.0104194126)
(376418_Althenia_australis:0.0103636594,((((376420_Althenia_cylindrocarpa:0.0041130639,376422_Althenia_patentifolia:0.0129496578)100:0.0032006590,376423_Althenia_preissii:0.0102405086)100:0.0202303275,376421_Althenia_marina:0.0128226032)98:0.0126108777,((((((((((((376426_Amphibolis_griffithii:0.0298194387,376444_Cymodocea_serrulata:0.0225792016)90:0.0073307491,(376492_Thalassodendron_ciliatum:0.0179319221,376493_Thalassodendron_pachyrhizum:0.0087450505)96:0.0182345826)62:0.0000021657,376490_Syringodium_isoetifolium:0.0197835605)99:0.0564097348,((((376466_Posidonia_angustifolia:0.0000010000,376471_Posidonia_robertsoniae:0.0000010000)58:0.0000010000,376467_Posidonia_australis:0.0000010000)69:0.0000010000,376468_Posidonia_coriacea:0.0000010000)100:0.0370832778,((376483_Ruppia_maritima:0.0213865333,376484_Ruppia_megacarpa:0.0058854043)84:0.0048916694,376485_Ruppia_polycarpa:0.0160497712)100:0.0961499015)92:0.0172520507)99:0.0697116062,376462_Maundia_triglochinoides:0.0778327802)82:0.0186025364,(((376427_Aponogeton_bullosus:0.0041192575,376430_Aponogeton_tofus:0.0000010000)100:0.1179017280,((((376433_Blyxa_japonica:0.0546604005,376446_Egeria_densa:0.0739619676)86:0.0298779576,(376504_Vallisneria_caulescens:0.0187269589,376506_Vallisneria_nana:0.0000023841)100:0.0736368317)86:0.0285406568,(376455_Halophila_spinulosa:0.0308873920,376456_Halophila_tricostata:0.0094134701)100:0.1058702696)100:0.1026553310,(376508_Ceratophyllum_demersum:0.2231607308,376509_Zantedeschia_aethiopica:0.1309271974)45:0.0502273049)28:0.0100150825)45:0.0335089488,((((376435_Cycnogeton_alcockia:0.0068922463,376441_Cycnogeton_procerum:0.0000025993)95:0.0035785941,376437_Cycnogeton_huegelii:0.0049964771)91:0.0025896948,376439_Cycnogeton_microtuberosum:0.0309363073)100:0.0706670108,((376495_Triglochin_isingiana:0.0000010000,376499_Triglochin_nana:0.0030209532)92:0.0195553238,((376500_Triglochin_stowardii:0.0155268328,376502_Triglochin_turrifera:0.0718773207)87:0.0078361069,376501_Triglochin_trichophora:0.0040288522)89:0.0206710502)100:0.1431533032)66:0.0392888452)67:0.0225770953)74:0.0340991124,(376457_Heterozostera_nigricaulis:0.0045401244,376458_Heterozostera_polychlamys:0.0060501652)100:0.1505104868)100:0.0576952467,376489_Stuckenia_pectinata:0.0301662874)94:0.0246084842,((((((376473_Potamogeton_australiensis:0.0000010000,(376474_Potamogeton_crispus:0.0131931602,376475_Potamogeton_drummondii:0.0057412838)55:0.0000024541)61:0.0000022742,376479_Potamogeton_reduncus:0.0000010000)41:0.0000020969,376480_Potamogeton_sulcatus:0.0098333914)46:0.0000010000,376482_Potamogeton_tricarinatus:0.0000010000)52:0.0000010000,376481_Potamogeton_tepperi:0.0000010000)83:0.0051171489,376478_Potamogeton_perfoliatus:0.0076004404)84:0.0060282104)65:0.0052517862,376477_Potamogeton_octandrus:0.0000010000)70:0.0000022729,376476_Potamogeton_ochreatus:0.0000010000)98:0.0367396581,376505_Zannichellia_palustris:0.0341605076)100:0.0394398567)100:0.0461776577,376424_Althenia_sp:0.0100636698)
(376418_Althenia_australis:0.0108544560,((((376420_Althenia_cylindrocarpa:0.0044846815,376422_Althenia_patentifolia:0.0152272507)99:0.0037965722,376423_Althenia_preissii:0.0075994658)100:0.0253949593,376421_Althenia_marina:0.0105271376)94:0.0035532387,((((((((((((376426_Amphibolis_griffithii:0.0279268428,376444_Cymodocea_serrulata:0.0100705875)94:0.0092091474,(376492_Thalassodendron_ciliatum:0.0256471336,376493_Thalassodendron_pachyrhizum:0.0000026277)99:0.0266589339)50:0.0000020076,376490_Syringodium_isoetifolium:0.0258989638)100:0.0553985561,((((376466_Posidonia_angustifolia:0.0000010000,376467_Posidonia_australis:0.0000010000)61:0.0000010000,376471_Posidonia_robertsoniae:0.0000010000)65:0.0000010000,376468_Posidonia_coriacea:0.0000010000)100:0.0336904614,((376483_Ruppia_maritima:0.0246989831,376484_Ruppia_megacarpa:0.0032211162)92:0.0065357144,376485_Ruppia_polycarpa:0.0112456335)100:0.0961304370)91:0.0144284159)100:0.0725721078,(((376427_Aponogeton_bullosus:0.0042581098,376430_Aponogeton_tofus:0.0000010000)100:0.1067298920,((((376433_Blyxa_japonica:0.0562898651,376446_Egeria_densa:0.0678604497)90:0.0293996031,(376504_Vallisneria_caulescens:0.0186218565,376506_Vallisneria_nana:0.0000028945)100:0.0741518761)84:0.0241202790,(376455_Halophila_spinulosa:0.0300271340,376456_Halophila_tricostata:0.0095999032)100:0.1038516185)100:0.0948335847,376509_Zantedeschia_aethiopica:0.1551826448)67:0.0242220961)78:0.0258488945,((((376435_Cycnogeton_alcockia:0.0074129898,376441_Cycnogeton_procerum:0.0000025932)87:0.0038766006,376439_Cycnogeton_microtuberosum:0.0200553545)54:0.0000023555,376437_Cycnogeton_huegelii:0.0054568670)97:0.0466483336,((376495_Triglochin_isingiana:0.0000010000,376499_Triglochin_nana:0.0034536849)98:0.0221262892,((376500_Triglochin_stowardii:0.0202979733,376502_Triglochin_turrifera:0.0000020399)91:0.0067477899,376501_Triglochin_trichophora:0.0040624603)78:0.0103999170)100:0.1209621365)86:0.0409791017)63:0.0170309127)36:0.0065860169,376462_Maundia_triglochinoides:0.0382959161)69:0.0309013432,(376457_Heterozostera_nigricaulis:0.0074997943,376458_Heterozostera_polychlamys:0.0000025105)100:0.1284572083)99:0.0387771645,376489_Stuckenia_pectinata:0.0311123346)96:0.0285593658,((((((376473_Potamogeton_australiensis:0.0000010000,376475_Potamogeton_drummondii:0.0000010000)39:0.0034330086,376474_Potamogeton_crispus:0.0134035320)22:0.0000010000,376481_Potamogeton_tepperi:0.0000010000)17:0.0000010000,376482_Potamogeton_tricarinatus:0.0000010000)22:0.0000010000,(376479_Potamogeton_reduncus:0.0000010000,376480_Potamogeton_sulcatus:0.0108279557)20:0.0000023350)66:0.0068605079,376478_Potamogeton_perfoliatus:0.0085573051)67:0.0079655362)42:0.0037883616,376477_Potamogeton_octandrus:0.0000010000)62:0.0000027612,376476_Potamogeton_ochreatus:0.0000010000)94:0.0269441160,376505_Zannichellia_palustris:0.0342567759)98:0.0221589075)99:0.0116247803,376424_Althenia_sp:0.0104328998)
(376416_Alisma_lanceolatum:0.1145552856,((((((((((((376418_Althenia_australis:0.0099821732,376424_Althenia_sp:0.0043373783)100:0.0125630527,((376420_Althenia_cylindrocarpa:0.0030185120,376423_Althenia_preissii:0.0000010000)100:0.0081438587,376422_Althenia_patentifolia:0.0050202859)98:0.0066853121)74:0.0000540292,376421_Althenia_marina:0.0102402911)97:0.0075872695,376505_Zannichellia_palustris:0.0312621515)100:0.0183014297,(376474_Potamogeton_crispus:0.0074837861,((((376475_Potamogeton_drummondii:0.0000010000,376479_Potamogeton_reduncus:0.0082804298)91:0.0014722954,((376480_Potamogeton_sulcatus:0.0000010000,376481_Potamogeton_tepperi:0.0000010000)100:0.0014121259,376482_Potamogeton_tricarinatus:0.0000010000)97:0.0014065447)100:0.0049269236,376478_Potamogeton_perfoliatus:0.0082427620)99:0.0049664580,(376476_Potamogeton_ochreatus:0.0110419077,376477_Potamogeton_octandrus:0.0000010000)80:0.0036661739)80:0.0027773304)82:0.0066046172)99:0.0174995684,376489_Stuckenia_pectinata:0.0269088889)100:0.0575916277,((376457_Heterozostera_nigricaulis:0.0183311056,376458_Heterozostera_polychlamys:0.0106256875)94:0.0058450907,376507_Zostera_muelleri:0.0228594623)100:0.0708521210)98:0.0230090506,(((((376419_Althenia_bilocularis:0.0076217223,376484_Ruppia_megacarpa:0.0000021598)99:0.0129498238,376485_Ruppia_polycarpa:0.0091841099)45:0.0029831493,(376483_Ruppia_maritima:0.0000010000,376487_Ruppia_tuberosa:0.0033002968)90:0.0007003202)100:0.0685849998,((((376425_Amphibolis_antarctica:0.0000010000,376426_Amphibolis_griffithii:0.0000010000)100:0.0078861159,376490_Syringodium_isoetifolium:0.0230469709)95:0.0023901522,376444_Cymodocea_serrulata:0.0149340100)97:0.0063285717,(376492_Thalassodendron_ciliatum:0.0052434364,376493_Thalassodendron_pachyrhizum:0.0062589305)99:0.0020788495)100:0.0354665521)100:0.0241545547,((376466_Posidonia_angustifolia:0.0000010000,376467_Posidonia_australis:0.0021392722)81:0.0000024532,(376468_Posidonia_coriacea:0.0000025059,(376471_Posidonia_robertsoniae:0.0072578865,376472_Posidonia_sinuosa:0.0034441355)56:0.0000010000)80:0.0052113450)99:0.0224281818)100:0.0374630822)86:0.0108721423,((((376435_Cycnogeton_alcockia:0.0047612017,376436_Cycnogeton_dubium:0.0085199673)85:0.0036641266,376441_Cycnogeton_procerum:0.0083340803)97:0.0123500749,376439_Cycnogeton_microtuberosum:0.0073359712)100:0.0322826724,(376494_Triglochin_hexagona:0.0142188564,(((376495_Triglochin_isingiana:0.0000023667,376499_Triglochin_nana:0.0060209284)100:0.0093070531,(((376496_Triglochin_longicarpa:0.0148793007,376500_Triglochin_stowardii:0.0128736993)68:0.0013371915,376501_Triglochin_trichophora:0.0063643241)60:0.0012419485,376497_Triglochin_minutissima:0.0100789554)86:0.0021398540)96:0.0082740996,376502_Triglochin_turrifera:0.0348216855)98:0.0195236830)100:0.0713710719)88:0.0324378946)48:0.0098453072,376462_Maundia_triglochinoides:0.0651563739)92:0.0398665479,(((376427_Aponogeton_bullosus:0.0065457324,376429_Aponogeton_elongatus:0.0000010000)61:0.0000021533,376430_Aponogeton_tofus:0.0073247546)100:0.1099480965,376498_Aff_Plantago:0.1536434257)49:0.0194708436)82:0.0338621094,((((376433_Blyxa_japonica:0.0687826670,376463_Najas_tenuifolia:0.0676541215)45:0.0116738095,((376450_Halophila_capricorni:0.0026337145,376451_Halophila_decipiens:0.0069293716)98:0.0244520935,376453_Halophila_ovalis:0.0211595687)100:0.0394183742)56:0.0140905839,(376461_Limnobium_laevigatum:0.0737292326,376504_Vallisneria_caulescens:0.0843714450)54:0.0056526272)100:0.0593301241,(376509_Zantedeschia_aethiopica:0.0418441775,376511_Typhonium_alismifolium:0.0875426845)100:0.1059288553)46:0.0191853193)100:0.0904402293,376460_Hydrocleys_nymphoides:0.0418984335)
(376416_Alisma_lanceolatum:0.1177701049,((((((((((((376418_Althenia_australis:0.0110975857,376424_Althenia_sp:0.0054868226)100:0.0122707164,((376420_Althenia_cylindrocarpa:0.0014797098,376423_Althenia_preissii:0.0000010000)100:0.0094063779,376422_Althenia_patentifolia:0.0047071128)97:0.0065648332)80:0.0000023307,376421_Althenia_marina:0.0098610590)95:0.0079799835,376505_Zannichellia_palustris:0.0356100702)100:0.0174568610,((((376473_Potamogeton_australiensis:0.0000010000,((376475_Potamogeton_drummondii:0.0024829415,((376480_Potamogeton_sulcatus:0.0000010000,376481_Potamogeton_tepperi:0.0000010000)100:0.0013663208,376482_Potamogeton_tricarinatus:0.0000010000)97:0.0016919965)60:0.0018201707,376479_Potamogeton_reduncus:0.0075576811)86:0.0000027761)89:0.0036507942,376478_Potamogeton_perfoliatus:0.0096382126)99:0.0044694656,(376476_Potamogeton_ochreatus:0.0108142198,376477_Potamogeton_octandrus:0.0000010000)96:0.0036026940)96:0.0027176861,376474_Potamogeton_crispus:0.0089507757)99:0.0075605838)99:0.0187243400,376489_Stuckenia_pectinata:0.0245425668)100:0.0626958189,((376457_Heterozostera_nigricaulis:0.0212488379,376458_Heterozostera_polychlamys:0.0094247474)91:0.0071626254,376507_Zostera_muelleri:0.0250851258)100:0.0751997628)81:0.0175100288,((((((376425_Amphibolis_antarctica:0.0000010000,376426_Amphibolis_griffithii:0.0045219781)100:0.0112538757,376490_Syringodium_isoetifolium:0.0260003090)95:0.0018169347,376444_Cymodocea_serrulata:0.0476399345)97:0.0058884034,(376492_Thalassodendron_ciliatum:0.0043116233,376493_Thalassodendron_pachyrhizum:0.0045232527)99:0.0032137613)100:0.0334013338,(((376483_Ruppia_maritima:0.0049428156,376485_Ruppia_polycarpa:0.0110579820)67:0.0018381834,(376484_Ruppia_megacarpa:0.0113171769,376487_Ruppia_tuberosa:0.0028361549)48:0.0000028343)55:0.0000021167,376486_Ruppia_sp:0.0080625496)100:0.0585351029)100:0.0210141910,((376466_Posidonia_angustifolia:0.0053423270,376472_Posidonia_sinuosa:0.0088167507)85:0.0023005495,((376467_Posidonia_australis:0.0064541903,376468_Posidonia_coriacea:0.0015824604)97:0.0061920491,376471_Posidonia_robertsoniae:0.0102692025)99:0.0107127880)100:0.0305346714)100:0.0391280489)76:0.0095949413,(((((376435_Cycnogeton_alcockia:0.0136544659,376436_Cycnogeton_dubium:0.0073901251)90:0.0017620015,376441_Cycnogeton_procerum:0.0081294593)98:0.0080557587,376439_Cycnogeton_microtuberosum:0.0097688034)100:0.0299940718,(376494_Triglochin_hexagona:0.0470517621,(((376495_Triglochin_isingiana:0.0000023265,376499_Triglochin_nana:0.0057562999)100:0.0098944852,((376496_Triglochin_longicarpa:0.0195162421,(376497_Triglochin_minutissima:0.0100799123,376500_Triglochin_stowardii:0.0165694294)79:0.0021767607)87:0.0017352305,376501_Triglochin_trichophora:0.0063983040)90:0.0018198340)98:0.0103364735,376502_Triglochin_turrifera:0.0350946435)93:0.0167725700)100:0.0628005918)94:0.0323885429,376462_Maundia_triglochinoides:0.0951532725)69:0.0090279298)94:0.0425598553,(((376427_Aponogeton_bullosus:0.0060780197,376429_Aponogeton_elongatus:0.0000010000)82:0.0000022177,376430_Aponogeton_tofus:0.0075889692)100:0.1007699695,376498_Aff_Plantago:0.1576287829)69:0.0230890255)78:0.0266408642,376509_Zantedeschia_aethiopica:0.1301033014)77:0.0264750254,(((((376433_Blyxa_japonica:0.0412544691,376464_Ottelia_alismoides:0.0109444001)97:0.0112802397,376446_Egeria_densa:0.1405663922)100:0.0320697232,376461_Limnobium_laevigatum:0.0762651685)93:0.0111638501,((((376450_Halophila_capricorni:0.0024619333,(376451_Halophila_decipiens:0.0000010000,376454_Halophila_decipiens:0.0000010000)100:0.0028046266)100:0.0217237221,376453_Halophila_ovalis:0.0253776310)99:0.0209151285,376491_Thalassia_hemprichii:0.0404935009)100:0.0312215467,376463_Najas_tenuifolia:0.0744100140)49:0.0125719701)31:0.0048590373,(376459_Hydrilla_verticillata:0.0696070837,(376503_Vallisneria_australis:0.0000028257,(376504_Vallisneria_caulescens:0.0338705010,376506_Vallisneria_nana:0.0000010000)94:0.0142635755)100:0.0441183363)47:0.0113619333)99:0.0577978677)100:0.0846607950,376460_Hydrocleys_nymphoides:0.0409185447)
(376418_Althenia_australis:0.0112534147,((((((((((((376419_Althenia_bilocularis:0.0075428560,376484_Ruppia_megacarpa:0.0000010000)100:0.0129920411,376485_Ruppia_polycarpa:0.0080437408)66:0.0014816390,(376483_Ruppia_maritima:0.0000025921,376487_Ruppia_tuberosa:0.0033070879)93:0.0017776159)100:0.0652898404,(((((376425_Amphibolis_antarctica:0.0000010000,376426_Amphibolis_griffithii:0.0000010000)100:0.0090874004,376490_Syringodium_isoetifolium:0.0208539132)95:0.0021660757,376444_Cymodocea_serrulata:0.0168800693)93:0.0056907612,376493_Thalassodendron_pachyrhizum:0.0030186964)54:0.0000020813,376492_Thalassodendron_ciliatum:0.0044001186)100:0.0394978153)99:0.0220071217,(((376466_Posidonia_angustifolia:0.0000010000,376467_Posidonia_australis:0.0027798552)94:0.0043354229,(376468_Posidonia_coriacea:0.0016573957,376472_Posidonia_sinuosa:0.0034643427)65:0.0000010000)74:0.0020400466,376471_Posidonia_robertsoniae:0.0000027756)99:0.0286259247)100:0.0395270583,(((((376427_Aponogeton_bullosus:0.0061225643,376429_Aponogeton_elongatus:0.0000010000)71:0.0000021697,376430_Aponogeton_tofus:0.0078362337)100:0.1052083620,376498_Aff_Plantago:0.1619094858)70:0.0221669028,(((((376433_Blyxa_japonica:0.0735752448,((376450_Halophila_capricorni:0.0035364253,376451_Halophila_decipiens:0.0054779637)99:0.0213830921,376453_Halophila_ovalis:0.0225803389)100:0.0367961836)36:0.0091782647,376463_Najas_tenuifolia:0.0718636098)73:0.0160137428,(376461_Limnobium_laevigatum:0.0723798293,376504_Vallisneria_caulescens:0.0745127271)69:0.0069212240)100:0.0556268643,376460_Hydrocleys_nymphoides:0.1225746773)76:0.0254066855,376509_Zantedeschia_aethiopica:0.1315198281)78:0.0279896727)96:0.0424357154,(((((376435_Cycnogeton_alcockia:0.0050288556,376436_Cycnogeton_dubium:0.0086642051)87:0.0040772404,376441_Cycnogeton_procerum:0.0081070894)99:0.0159646263,376439_Cycnogeton_microtuberosum:0.0072329470)100:0.0298672666,(376494_Triglochin_hexagona:0.0224047384,(((376495_Triglochin_isingiana:0.0000010000,376499_Triglochin_nana:0.0105446201)100:0.0095799014,(((376496_Triglochin_longicarpa:0.0162633338,376500_Triglochin_stowardii:0.0139424604)61:0.0014287925,376501_Triglochin_trichophora:0.0064513030)55:0.0013600442,376497_Triglochin_minutissima:0.0099704900)77:0.0026934085)96:0.0097435590,376502_Triglochin_turrifera:0.0377131154)89:0.0143194539)100:0.0703428177)95:0.0298235076,376462_Maundia_triglochinoides:0.0752157505)78:0.0081531786)83:0.0099899992)92:0.0197499340,((376457_Heterozostera_nigricaulis:0.0200445203,376458_Heterozostera_polychlamys:0.0120188810)56:0.0055883383,376507_Zostera_muelleri:0.0208248752)100:0.0696384099)100:0.0574252236,376489_Stuckenia_pectinata:0.0296102463)99:0.0177134866,(376474_Potamogeton_crispus:0.0073659283,((((376475_Potamogeton_drummondii:0.0006406160,376479_Potamogeton_reduncus:0.0082841079)84:0.0008095387,((376480_Potamogeton_sulcatus:0.0000010000,376481_Potamogeton_tepperi:0.0000010000)100:0.0013929631,376482_Potamogeton_tricarinatus:0.0000010000)96:0.0013910268)100:0.0048732286,376478_Potamogeton_perfoliatus:0.0081116013)98:0.0049083619,(376476_Potamogeton_ochreatus:0.0099102413,376477_Potamogeton_octandrus:0.0000023715)82:0.0032919003)84:0.0027545960)87:0.0075521599)100:0.0178439022,376505_Zannichellia_palustris:0.0330455031)97:0.0081565832,376421_Althenia_marina:0.0100578550)92:0.0001111506,((376420_Althenia_cylindrocarpa:0.0029686441,376423_Althenia_preissii:0.0000010000)100:0.0080314975,376422_Althenia_patentifolia:0.0049406438)99:0.0065254850)100:0.0123596719,376424_Althenia_sp:0.0042503327)
(376416_Alisma_lanceolatum:0.0420882754,376417_Alisma_plantago_aquatica:0.0000024441,(((((((((((376418_Althenia_australis:0.0190012124,376424_Althenia_sp:0.0141066938)99:0.0207632484,((376420_Althenia_cylindrocarpa:0.0000010000,376423_Althenia_preissii:0.0081830381)100:0.0186222603,376421_Althenia_marina:0.0145943160)97:0.0215694539)98:0.0326218274,376505_Zannichellia_palustris:0.0597490719)90:0.0312360540,(((((376473_Potamogeton_australiensis:0.0000010000,376475_Potamogeton_drummondii:0.0000010000)98:0.0146193165,(376479_Potamogeton_reduncus:0.0619498293,((376480_Potamogeton_sulcatus:0.0000028048,376481_Potamogeton_tepperi:0.0000025040)100:0.0062115449,376482_Potamogeton_tricarinatus:0.0000020209)80:0.0000023096)89:0.0046894451)76:0.0047897938,(376474_Potamogeton_crispus:0.0127555846,(376476_Potamogeton_ochreatus:0.0056114526,376477_Potamogeton_octandrus:0.0080452997)99:0.0111584724)100:0.0227316784)62:0.0000020402,376478_Potamogeton_perfoliatus:0.0193216905)90:0.0252432083,376489_Stuckenia_pectinata:0.0376256678)95:0.0392392690)97:0.1110129141,(((376457_Heterozostera_nigricaulis:0.0000010000,376458_Heterozostera_polychlamys:0.0000010000)89:0.0000020935,376507_Zostera_muelleri:0.0309145091)100:0.1170031275,376511_Typhonium_alismifolium:0.1828246694)85:0.0494881733)76:0.0077080356,376504_Vallisneria_caulescens:0.0500485658)84:0.0647319751,((((((((376422_Althenia_patentifolia:0.0640303075,376486_Ruppia_sp:0.0000010000)96:0.0000022876,376487_Ruppia_tuberosa:0.0000026126)98:0.0451417049,376483_Ruppia_maritima:0.0098303752)93:0.0118144168,376484_Ruppia_megacarpa:0.0192328038)95:0.0392211294,376485_Ruppia_polycarpa:0.1057345659)95:0.0736325231,(376490_Syringodium_isoetifolium:0.0615806584,376493_Thalassodendron_pachyrhizum:0.0842362987)82:0.0300359817)94:0.0482370707,376439_Cycnogeton_microtuberosum:0.0184992524)21:0.0000023693,376462_Maundia_triglochinoides:0.1475551592)50:0.0364697526)39:0.0308759091,((376438_Cycnogeton_lineare:0.0000026594,376441_Cycnogeton_procerum:0.0768735732)47:0.0000022071,((376494_Triglochin_hexagona:0.0455605822,(376495_Triglochin_isingiana:0.0000010000,376499_Triglochin_nana:0.0000010000)99:0.0423565055)53:0.0071082171,((((376496_Triglochin_longicarpa:0.0437740881,376502_Triglochin_turrifera:0.0196236938)64:0.0081225563,376497_Triglochin_minutissima:0.0262771559)71:0.0224545241,376501_Triglochin_trichophora:0.0051821283)42:0.0000023468,376500_Triglochin_stowardii:0.0756768919)33:0.0167626802)96:0.0835961049)77:0.0408497729)64:0.0634418698,(((((376419_Althenia_bilocularis:0.2737864638,(376436_Cycnogeton_dubium:0.0000010000,376464_Ottelia_alismoides:0.0000010000)100:0.0243884366)81:0.0893959278,376459_Hydrilla_verticillata:0.0298357271)88:0.0381801274,(376451_Halophila_decipiens:0.1517841296,376491_Thalassia_hemprichii:0.0954314885)76:0.0498108189)79:0.0211781105,376463_Najas_tenuifolia:0.1678881050)81:0.0478401138,(376427_Aponogeton_bullosus:0.1876721706,(376433_Blyxa_japonica:0.1317318279,376446_Egeria_densa:0.1128675928)97:0.0360994383)63:0.0369786625)48:0.0443414967)46:0.0302560698,376461_Limnobium_laevigatum:0.1539711380)100:0.1604559461,(376460_Hydrocleys_nymphoides:0.1026174595,376488_Sagittaria_platyphylla:0.0909865568)93:0.0419345333)95:0.1013621939)
(376416_Alisma_lanceolatum:0.0728248302,376417_Alisma_plantago_aquatica:0.0031858671,((((((((((((376418_Althenia_australis:0.0219241401,376424_Althenia_sp:0.0292333754)100:0.0335302143,((376420_Althenia_cylindrocarpa:0.0166141177,376423_Althenia_preissii:0.0000010000)92:0.0272492574,376421_Althenia_marina:0.0219695460)89:0.0172987301)92:0.0800123903,376505_Zannichellia_palustris:0.1013063336)89:0.0184789167,((((376473_Potamogeton_australiensis:0.0607323736,376475_Potamogeton_drummondii:0.0029714696)98:0.0051725779,(376479_Potamogeton_reduncus:0.0550032413,((376480_Potamogeton_sulcatus:0.0553564079,376481_Potamogeton_tepperi:0.0000010000)100:0.0028499519,376482_Potamogeton_tricarinatus:0.0000010000)76:0.0000020451)94:0.0097920327)77:0.0066941890,((376474_Potamogeton_crispus:0.0146299738,(376476_Potamogeton_ochreatus:0.0035931262,376477_Potamogeton_octandrus:0.0076350668)99:0.0109394740)100:0.0155639242,376478_Potamogeton_perfoliatus:0.0171043176)55:0.0000024036)94:0.0217552232,376489_Stuckenia_pectinata:0.0290972152)92:0.0232449203)87:0.1218222436,(((376457_Heterozostera_nigricaulis:0.0031965118,376507_Zostera_muelleri:0.1436784739)56:0.0000997280,376458_Heterozostera_polychlamys:0.0000021732)96:0.0983646964,376511_Typhonium_alismifolium:0.2485958249)68:0.0451254663)62:0.0275592678,376504_Vallisneria_caulescens:0.0066046548)69:0.0420678916,(376490_Syringodium_isoetifolium:0.1031009958,376493_Thalassodendron_pachyrhizum:0.0949515570)100:0.1681527091)25:0.0454637285,(((((376422_Althenia_patentifolia:0.1065790077,376486_Ruppia_sp:0.0000010000)86:0.0000027121,376487_Ruppia_tuberosa:0.0000022813)75:0.0272730371,376484_Ruppia_megacarpa:0.1243471932)75:0.0441886149,(376483_Ruppia_maritima:0.0397215399,376485_Ruppia_polycarpa:0.2243429624)59:0.0237672080)71:0.1011086666,(376439_Cycnogeton_microtuberosum:0.0761558101,376462_Maundia_triglochinoides:0.1142297827)76:0.0406234523)39:0.0400055924)61:0.0606813176,((376438_Cycnogeton_lineare:0.0560494174,376441_Cycnogeton_procerum:0.0558324931)99:0.1559562016,((((376494_Triglochin_hexagona:0.0470297697,376500_Triglochin_stowardii:0.0127589002)83:0.0275438397,(376496_Triglochin_longicarpa:0.0172759623,376502_Triglochin_turrifera:0.0145683511)84:0.0222302148)68:0.0153467376,376501_Triglochin_trichophora:0.0100518677)80:0.0127137847,((376495_Triglochin_isingiana:0.0532874528,376499_Triglochin_nana:0.0413006750)91:0.0647523837,376497_Triglochin_minutissima:0.1032369476)85:0.0394261352)90:0.0843833851)82:0.0614372390)79:0.0581708602,376427_Aponogeton_bullosus:0.2017442490)72:0.0372521424,(376419_Althenia_bilocularis:0.3385461251,(((376433_Blyxa_japonica:0.1346028384,376446_Egeria_densa:0.1080209171)95:0.0630140172,((376436_Cycnogeton_dubium:0.0751701527,376464_Ottelia_alismoides:0.0190331922)90:0.0377456941,((((376451_Halophila_decipiens:0.0000027378,376454_Halophila_decipiens:0.0000010000)100:0.2059439694,376491_Thalassia_hemprichii:0.0993783437)70:0.0527343751,376459_Hydrilla_verticillata:0.0544501260)55:0.0283637378,376463_Najas_tenuifolia:0.1424924555)43:0.0391289136)31:0.0000022670)57:0.0683951440,376461_Limnobium_laevigatum:0.1574392260)35:0.0148139615)63:0.0407138611)100:0.2024720305,(376460_Hydrocleys_nymphoides:0.0807535138,376488_Sagittaria_platyphylla:0.0855928406)100:0.0467392439)100:0.0594263070)
(376416_Alisma_lanceolatum:0.0504773471,376417_Alisma_plantago_aquatica:0.0000025427,((((((((((((376418_Althenia_australis:0.0000029349,376424_Althenia_sp:0.0130634984)98:0.0166755462,((376420_Althenia_cylindrocarpa:0.0000010000,376423_Althenia_preissii:0.0154303523)98:0.0097208767,376421_Althenia_marina:0.0163168707)95:0.0145342282)98:0.0079469177,376505_Zannichellia_palustris:0.0420986254)79:0.0208868792,((376473_Potamogeton_australiensis:0.0000023242,376478_Potamogeton_perfoliatus:0.0183824483)55:0.0000022447,((((376474_Potamogeton_crispus:0.0068495594,(376476_Potamogeton_ochreatus:0.0059347020,376477_Potamogeton_octandrus:0.0125195587)99:0.0120153458)95:0.0058849427,(376479_Potamogeton_reduncus:0.0798434409,376489_Stuckenia_pectinata:0.0352750164)74:0.0038210809)44:0.0000027255,((376480_Potamogeton_sulcatus:0.0000010000,376481_Potamogeton_tepperi:0.0000010000)98:0.0084933312,376482_Potamogeton_tricarinatus:0.0000028841)38:0.0000020348)75:0.0042102871,376475_Potamogeton_drummondii:0.0000010000)72:0.0000020275)89:0.0264368590)99:0.0582678045,((376457_Heterozostera_nigricaulis:0.0000020259,376458_Heterozostera_polychlamys:0.0000010000)99:0.0110942542,376507_Zostera_muelleri:0.0000010000)100:0.0621614294)79:0.0240155305,376504_Vallisneria_caulescens:0.0349462270)79:0.0152733789,376511_Typhonium_alismifolium:0.1064580902)57:0.0204976496,((((((((376422_Althenia_patentifolia:0.1385591500,376486_Ruppia_sp:0.0000010000)88:0.0000010000,376487_Ruppia_tuberosa:0.0000010000)80:0.0000024100,376484_Ruppia_megacarpa:0.0000010000)91:0.0463397708,376485_Ruppia_polycarpa:0.0472773957)91:0.0138717523,376483_Ruppia_maritima:0.0165370054)94:0.0423930650,(376490_Syringodium_isoetifolium:0.0141258597,376493_Thalassodendron_pachyrhizum:0.0531018058)92:0.0357311842)91:0.0329090631,(376439_Cycnogeton_microtuberosum:0.0166395576,376462_Maundia_triglochinoides:0.0920269364)84:0.0093835487)82:0.0382982718,((376438_Cycnogeton_lineare:0.0186018327,376441_Cycnogeton_procerum:0.0496338568)55:0.0000026150,(((376494_Triglochin_hexagona:0.0062528930,376496_Triglochin_longicarpa:0.0062416361)28:0.0000021824,((376500_Triglochin_stowardii:0.0127628287,376502_Triglochin_turrifera:0.0124515968)30:0.0000026226,376501_Triglochin_trichophora:0.0000010000)32:0.0062061277)40:0.0000010000,(376495_Triglochin_isingiana:0.0000010000,(376497_Triglochin_minutissima:0.0619877203,376499_Triglochin_nana:0.0095734342)44:0.0149216548)45:0.0000026558)78:0.0627790012)71:0.0237183953)39:0.0302119187)60:0.0298521367,376427_Aponogeton_bullosus:0.1256589733)61:0.0235602867,(((376433_Blyxa_japonica:0.0672401597,(376436_Cycnogeton_dubium:0.1203487183,376446_Egeria_densa:0.0555295116)66:0.0207211711)59:0.0438600920,(((376459_Hydrilla_verticillata:0.0444266041,376464_Ottelia_alismoides:0.0172489836)42:0.0006700067,376491_Thalassia_hemprichii:0.0680743251)73:0.0327969250,376463_Najas_tenuifolia:0.0522897607)77:0.0375297140)44:0.0359246273,376461_Limnobium_laevigatum:0.0502695807)63:0.0148531898)66:0.0225546431,376454_Halophila_decipiens:0.0203362613)100:0.1103089243,(376460_Hydrocleys_nymphoides:0.0282460052,376488_Sagittaria_platyphylla:0.0214748883)99:0.0166571437)89:0.0340767523)
(376420_Althenia_cylindrocarpa:0.0086711972,((376421_Althenia_marina:0.0140088989,(((((((376426_Amphibolis_griffithii:0.0315351333,(376492_Thalassodendron_ciliatum:0.0019391019,376493_Thalassodendron_pachyrhizum:0.0124204142)92:0.0238545455)100:0.1163214568,((376483_Ruppia_maritima:0.0122741884,376484_Ruppia_megacarpa:0.0220029903)49:0.0000010000,376485_Ruppia_polycarpa:0.0341690549)100:0.0867703332)97:0.0761555639,376461_Limnobium_laevigatum:0.2038354568)66:0.0427251658,((376430_Aponogeton_tofus:0.1722654889,(376509_Zantedeschia_aethiopica:0.0534153784,376511_Typhonium_alismifolium:0.0929575625)100:0.1709855672)27:0.0341517620,(((376435_Cycnogeton_alcockia:0.0691699875,376441_Cycnogeton_procerum:0.0209795156)95:0.0540930959,(376494_Triglochin_hexagona:0.0394588320,((376495_Triglochin_isingiana:0.0089783281,376499_Triglochin_nana:0.0005944130)100:0.0689342326,376500_Triglochin_stowardii:0.0551082227)87:0.0139051506)100:0.1974775998)94:0.0740110117,(376498_Aff_Plantago:0.1307700217,376508_Ceratophyllum_demersum:0.2592514108)26:0.0229010251)46:0.0623696872)71:0.0551267741)72:0.0250727085,(376457_Heterozostera_nigricaulis:0.0092734638,376458_Heterozostera_polychlamys:0.0000010000)100:0.1309407436)100:0.1257107181,((376475_Potamogeton_drummondii:0.0097629715,(376481_Potamogeton_tepperi:0.0728921717,376482_Potamogeton_tricarinatus:0.0028957761)97:0.0044673167)99:0.0257891786,376489_Stuckenia_pectinata:0.0465581704)86:0.0091283132)78:0.0246424199,376505_Zannichellia_palustris:0.0627799429)75:0.0185021900)70:0.0067268400,376424_Althenia_sp:0.0399754325)98:0.0474099228,(376422_Althenia_patentifolia:0.0000010000,376423_Althenia_preissii:0.0023653554)82:0.0000010000)
(376418_Althenia_australis:0.0170922978,((((376420_Althenia_cylindrocarpa:0.0114754709,376487_Ruppia_tuberosa:0.0000010000)88:0.0000025655,(376422_Althenia_patentifolia:0.0000021086,376423_Althenia_preissii:0.0025744844)88:0.0000022388)100:0.0459416153,376421_Althenia_marina:0.0136995650)92:0.0041272480,((((((((((376425_Amphibolis_antarctica:0.0000010000,376426_Amphibolis_griffithii:0.0033568191)100:0.0309593602,(376492_Thalassodendron_ciliatum:0.0109547118,376493_Thalassodendron_pachyrhizum:0.0145128318)100:0.0345621791)96:0.0129050357,(376444_Cymodocea_serrulata:0.1389632657,376490_Syringodium_isoetifolium:0.1071902728)56:0.0156053544)97:0.0662361309,((((376467_Posidonia_australis:0.0069876757,376472_Posidonia_sinuosa:0.0000010000)28:0.0000010000,376469_Posidonia_denhartogii:0.0000010000)35:0.0000010000,376471_Posidonia_robertsoniae:0.0000010000)22:0.0000010000,376468_Posidonia_coriacea:0.0000010000)100:0.0928073564)93:0.0517556205,(((376483_Ruppia_maritima:0.1444542080,376486_Ruppia_sp:0.0167052889)97:0.0127165128,376484_Ruppia_megacarpa:0.0213003906)97:0.0084709418,376485_Ruppia_polycarpa:0.0389590472)100:0.1185975537)99:0.0898187560,((376435_Cycnogeton_alcockia:0.0516452195,(376439_Cycnogeton_microtuberosum:0.0000010000,376441_Cycnogeton_procerum:0.0092203608)80:0.0148332495)100:0.1437679783,(376494_Triglochin_hexagona:0.0425211657,((376495_Triglochin_isingiana:0.0101440389,376499_Triglochin_nana:0.0000022254)100:0.1049711048,((376497_Triglochin_minutissima:0.0487608600,376500_Triglochin_stowardii:0.0042773895)99:0.0150787110,376501_Triglochin_trichophora:0.0282782613)99:0.0487555568)96:0.0231588320)100:0.1638833093)98:0.0952790623)59:0.0267318263,((((((376432_Blyxa_octandra:0.0655878811,376433_Blyxa_japonica:0.0429598523)100:0.1318207045,376446_Egeria_densa:0.1768196571)91:0.0507691898,376508_Ceratophyllum_demersum:0.2490581981)62:0.0162953238,376504_Vallisneria_caulescens:0.1813220662)56:0.0473885830,(376509_Zantedeschia_aethiopica:0.0591110794,376511_Typhonium_alismifolium:0.1252814353)100:0.1878191179)56:0.0650902830,(376457_Heterozostera_nigricaulis:0.0091813938,376458_Heterozostera_polychlamys:0.0000010000)100:0.2178254698)21:0.0174723458)30:0.0563306350,((376462_Maundia_triglochinoides:0.0860428859,376498_Aff_Plantago:0.2223854076)78:0.0707832839,376488_Sagittaria_platyphylla:0.2408946635)49:0.0882960873)96:0.1404960069,(((((376473_Potamogeton_australiensis:0.0035071885,(376475_Potamogeton_drummondii:0.0102126904,376479_Potamogeton_reduncus:0.0039612178)37:0.0000010000)36:0.0000020684,376480_Potamogeton_sulcatus:0.0000010000)41:0.0000010000,376482_Potamogeton_tricarinatus:0.0000010000)89:0.0025049896,(((376476_Potamogeton_ochreatus:0.0000026374,376477_Potamogeton_octandrus:0.0319742609)96:0.0255751881,376478_Potamogeton_perfoliatus:0.0088754842)77:0.0000023861,376481_Potamogeton_tepperi:0.2030650344)66:0.0092979383)80:0.0255404485,376489_Stuckenia_pectinata:0.0647246058)33:0.0028164767)81:0.0253322395,376505_Zannichellia_palustris:0.0706883451)96:0.0341650149)96:0.0292596389,376424_Althenia_sp:0.0195917586)
(376418_Althenia_australis:0.0131173585,((((((376420_Althenia_cylindrocarpa:0.0119319253,376487_Ruppia_tuberosa:0.0134140757)54:0.0002349482,376423_Althenia_preissii:0.0084940872)71:0.0000028302,376422_Althenia_patentifolia:0.0000010000)91:0.0523304343,376421_Althenia_marina:0.0138216196)61:0.0034100780,(((((((((((((((((((376425_Amphibolis_antarctica:0.0000025405,376426_Amphibolis_griffithii:0.0056977574)99:0.0229587949,376444_Cymodocea_serrulata:0.0000023197)88:0.0056870684,(376492_Thalassodendron_ciliatum:0.0007910441,376493_Thalassodendron_pachyrhizum:0.0156785124)99:0.0281310178)76:0.0000021775,376490_Syringodium_isoetifolium:0.0270241224)99:0.0776399950,376488_Sagittaria_platyphylla:0.0563827733)37:0.0000023547,(((376467_Posidonia_australis:0.0000010000,376471_Posidonia_robertsoniae:0.0000010000)48:0.0000010000,376472_Posidonia_sinuosa:0.0000010000)8:0.0000021186,(376468_Posidonia_coriacea:0.0000010000,376469_Posidonia_denhartogii:0.0000010000)24:0.0000010000)97:0.0135566624)46:0.0000023340,((376427_Aponogeton_bullosus:0.0127096468,376430_Aponogeton_tofus:0.0213476037)99:0.1129753836,((376483_Ruppia_maritima:0.0000026920,(376484_Ruppia_megacarpa:0.0000020275,376485_Ruppia_polycarpa:0.0301143936)97:0.0105030519)59:0.0000021312,376486_Ruppia_sp:0.0000010000)96:0.0158980782)58:0.0274547632)58:0.0259834322,((((376432_Blyxa_octandra:0.0273250444,376433_Blyxa_japonica:0.0138892585)93:0.0408786104,376446_Egeria_densa:0.0628254476)83:0.0218361282,376461_Limnobium_laevigatum:0.0425519707)83:0.0264081297,((376503_Vallisneria_australis:0.0244982942,376506_Vallisneria_nana:0.0181756454)100:0.0532498644,376504_Vallisneria_caulescens:0.0000010000)100:0.0763965146)90:0.0698296278)59:0.0083039720,(((((376435_Cycnogeton_alcockia:0.0000010000,376439_Cycnogeton_microtuberosum:0.0000010000)99:0.0156856585,376441_Cycnogeton_procerum:0.0177371927)93:0.0259173523,((((376494_Triglochin_hexagona:0.0253867077,(376495_Triglochin_isingiana:0.0000010000,376499_Triglochin_nana:0.0042671192)99:0.0264377437)66:0.0081317977,376500_Triglochin_stowardii:0.0235828755)74:0.0414708400,376501_Triglochin_trichophora:0.0000024294)90:0.0801118264,376497_Triglochin_minutissima:0.0000021817)94:0.0408447646)96:0.0240380713,(376498_Aff_Plantago:0.1338127526,376508_Ceratophyllum_demersum:0.1435127774)52:0.0262559088)49:0.0097846548,376462_Maundia_triglochinoides:0.0138770934)50:0.0200014507)49:0.0262244532,(376457_Heterozostera_nigricaulis:0.0236810195,376458_Heterozostera_polychlamys:0.0000029271)100:0.1263724842)38:0.0190831422,(376509_Zantedeschia_aethiopica:0.0212670065,376511_Typhonium_alismifolium:0.0435064728)100:0.1117862400)87:0.0347602053,376478_Potamogeton_perfoliatus:0.0000029256)86:0.0212730719,376477_Potamogeton_octandrus:0.0134226870)30:0.0000020487,376473_Potamogeton_australiensis:0.0000010000)2:0.0000025773,376476_Potamogeton_ochreatus:0.0000010000)21:0.0000024487,376480_Potamogeton_sulcatus:0.0000010000)20:0.0000021797,376479_Potamogeton_reduncus:0.0000024343)59:0.0211604180,((376475_Potamogeton_drummondii:0.0090335822,376481_Potamogeton_tepperi:0.0006511892)96:0.0085656458,376482_Potamogeton_tricarinatus:0.0000023568)95:0.0136749195)49:0.0045319431,376489_Stuckenia_pectinata:0.0145791870)60:0.0202756102)38:0.0180712030,376505_Zannichellia_palustris:0.0000023538)24:0.0176107405,376424_Althenia_sp:0.0268374539)
(376419_Althenia_bilocularis:0.6505096063,(((376426_Amphibolis_griffithii:0.0556771938,(376444_Cymodocea_serrulata:0.0000010000,(376490_Syringodium_isoetifolium:0.0109930827,(376492_Thalassodendron_ciliatum:0.0000010000,376493_Thalassodendron_pachyrhizum:0.0108083456)98:0.0218208918)94:0.0108147309)66:0.0000010000)93:0.0332825479,(((((376435_Cycnogeton_alcockia:0.0000010000,376437_Cycnogeton_huegelii:0.0000010000)99:0.0326742540,(376439_Cycnogeton_microtuberosum:0.0000010000,376441_Cycnogeton_procerum:0.0000010000)56:0.0000010000)96:0.0407720461,376457_Heterozostera_nigricaulis:0.0881289568)40:0.0329708125,(((376495_Triglochin_isingiana:0.0216157645,376499_Triglochin_nana:0.0000010000)90:0.0217934576,(376497_Triglochin_minutissima:0.0109658113,376500_Triglochin_stowardii:0.0000010000)74:0.0000010000)94:0.0217109470,376496_Triglochin_longicarpa:0.0227879952)99:0.0780450858)30:0.0113990502,(((376446_Egeria_densa:0.0556479402,376506_Vallisneria_nana:0.0458230420)90:0.0229391450,(376460_Hydrocleys_nymphoides:0.0588342746,376498_Aff_Plantago:0.1366086923)52:0.0080829945)63:0.0232684443,((376482_Potamogeton_tricarinatus:0.0691709372,376489_Stuckenia_pectinata:0.0231643886)96:0.0510122405,(376508_Ceratophyllum_demersum:0.1045796351,(376509_Zantedeschia_aethiopica:0.0446190442,376510_Lemna_disperma:0.1408897204)79:0.0558272389)71:0.0517470512)37:0.0449423130)33:0.0091976246)79:0.0288144114)67:0.0097070858,((376466_Posidonia_angustifolia:0.0000010000,((376467_Posidonia_australis:0.0000010000,376468_Posidonia_coriacea:0.0000010000)20:0.0000010000,376472_Posidonia_sinuosa:0.0000010000)22:0.0000010000)67:0.0000010000,376471_Posidonia_robertsoniae:0.0000010000)89:0.0118015885)77:0.0805758027,376483_Ruppia_maritima:0.0000010000)
(376495_Triglochin_isingiana:0.0092872068,((376496_Triglochin_longicarpa:0.0579223890,376497_Triglochin_minutissima:0.0353067390)36:0.0031556202,376500_Triglochin_stowardii:0.0055560077)94:0.0281970651,376499_Triglochin_nana:0.0121021067)
(376426_Amphibolis_griffithii:0.0557434470,((((((376435_Cycnogeton_alcockia:0.0000010000,376437_Cycnogeton_huegelii:0.0000010000)99:0.0326450383,(376439_Cycnogeton_microtuberosum:0.0000010000,376441_Cycnogeton_procerum:0.0000010000)55:0.0000010000)95:0.0576037647,((((376495_Triglochin_isingiana:0.0218730855,376499_Triglochin_nana:0.0000010000)87:0.0217824169,376500_Triglochin_stowardii:0.0000010000)50:0.0000010000,376497_Triglochin_minutissima:0.0109720692)91:0.0218393328,376496_Triglochin_longicarpa:0.0226239449)99:0.0708837352)44:0.0108927356,((376457_Heterozostera_nigricaulis:0.0576289802,((376508_Ceratophyllum_demersum:0.1569730236,376509_Zantedeschia_aethiopica:0.0121585831)45:0.0597614679,376510_Lemna_disperma:0.1223071214)72:0.0799631160)40:0.0166179708,(376482_Potamogeton_tricarinatus:0.0555060829,376489_Stuckenia_pectinata:0.0375104819)93:0.0565935103)43:0.0383659832)42:0.0167092069,((376446_Egeria_densa:0.0559659048,376506_Vallisneria_nana:0.0456886243)91:0.0229005032,(376460_Hydrocleys_nymphoides:0.0574768515,376498_Aff_Plantago:0.1344089956)65:0.0095031192)75:0.0342631083)87:0.0318403596,((376466_Posidonia_angustifolia:0.0000010000,((376467_Posidonia_australis:0.0000010000,(376468_Posidonia_coriacea:0.0000010000,376471_Posidonia_robertsoniae:0.0000010000)41:0.0000010000)31:0.0000010000,376472_Posidonia_sinuosa:0.0000010000)27:0.0000010000)84:0.0143611637,376483_Ruppia_maritima:0.0802374504)81:0.0118091706)95:0.0332813151,(376444_Cymodocea_serrulata:0.0000010000,(376490_Syringodium_isoetifolium:0.0110279002,(376492_Thalassodendron_ciliatum:0.0000010000,376493_Thalassodendron_pachyrhizum:0.0108206296)96:0.0218468375)89:0.0107972024)60:0.0000020242)
(376419_Althenia_bilocularis:0.5066261260,((((((376426_Amphibolis_griffithii:0.0546527519,(376490_Syringodium_isoetifolium:0.0978536153,(376492_Thalassodendron_ciliatum:0.0000010000,376493_Thalassodendron_pachyrhizum:0.0236490276)100:0.0391967395)72:0.0051715418)57:0.0026133597,376444_Cymodocea_serrulata:0.0289425693)99:0.1161784695,((((376466_Posidonia_angustifolia:0.0000010000,376471_Posidonia_robertsoniae:0.0000010000)29:0.0000010000,376468_Posidonia_coriacea:0.0000010000)20:0.0000010000,376467_Posidonia_australis:0.0000010000)37:0.0000010000,376472_Posidonia_sinuosa:0.0055455910)99:0.1029707229)72:0.0408408884,376483_Ruppia_maritima:0.1949189835)37:0.0392542186,((376457_Heterozostera_nigricaulis:0.2077765819,(376482_Potamogeton_tricarinatus:0.0691362531,376489_Stuckenia_pectinata:0.0328013635)100:0.1774203618)63:0.0738991595,(376508_Ceratophyllum_demersum:0.1708275086,(376509_Zantedeschia_aethiopica:0.1617533872,376510_Lemna_disperma:0.2557451880)97:0.1242306886)92:0.1122352748)55:0.0702175388)55:0.0860468248,((376446_Egeria_densa:0.1934605269,376460_Hydrocleys_nymphoides:0.2234886474)40:0.0318498074,(376498_Aff_Plantago:0.2561710738,376506_Vallisneria_nana:0.2053903082)49:0.0785926706)51:0.0463520398)71:0.0580319148,((376435_Cycnogeton_alcockia:0.0000010000,376437_Cycnogeton_huegelii:0.0000010000)100:0.0713036159,(376439_Cycnogeton_microtuberosum:0.0000010000,376441_Cycnogeton_procerum:0.0000010000)93:0.0514443374)87:0.0690832412)
(376418_Althenia_australis:0.0273898825,(376421_Althenia_marina:0.0000020175,(((((((376425_Amphibolis_antarctica:0.0086909650,376426_Amphibolis_griffithii:0.0141781968)100:0.0387730452,(376490_Syringodium_isoetifolium:0.0408173601,(376492_Thalassodendron_ciliatum:0.0529910802,376493_Thalassodendron_pachyrhizum:0.0000020175)100:0.0271393014)85:0.0099658971)88:0.0418954371,376460_Hydrocleys_nymphoides:0.1662183641)61:0.0607432001,((376494_Triglochin_hexagona:0.0225391114,(376500_Triglochin_stowardii:0.0032231147,376501_Triglochin_trichophora:0.0167526301)96:0.0310219477)84:0.0080190690,376495_Triglochin_isingiana:0.0877643033)100:0.1492178889)14:0.0285466369,((376430_Aponogeton_tofus:0.1785154666,376498_Aff_Plantago:0.2339491274)49:0.0492533052,(376457_Heterozostera_nigricaulis:0.0404851154,376458_Heterozostera_polychlamys:0.0000026312)100:0.1168937105)41:0.0247906479)33:0.0340335629,(((376435_Cycnogeton_alcockia:0.0804327177,376441_Cycnogeton_procerum:0.0431341310)100:0.0800358470,(376483_Ruppia_maritima:0.0568696281,(376485_Ruppia_polycarpa:0.0370266088,376486_Ruppia_sp:0.0261415552)82:0.0339783382)99:0.1071043555)32:0.0138847727,376462_Maundia_triglochinoides:0.1785240491)29:0.0131113814)99:0.0630142951,(((((376475_Potamogeton_drummondii:0.0000010000,376480_Potamogeton_sulcatus:0.0000010000)84:0.0000010000,376482_Potamogeton_tricarinatus:0.0048209022)84:0.0000010000,376481_Potamogeton_tepperi:0.0024342901)94:0.0027840405,376476_Potamogeton_ochreatus:0.0130343860)98:0.0253992163,376489_Stuckenia_pectinata:0.0478699618)91:0.0531492201)100:0.1354301617)98:0.0181895554,376424_Althenia_sp:0.0282037268)
(376418_Althenia_australis:0.1010090065,((376421_Althenia_marina:0.0318429083,376424_Althenia_sp:0.0400365154)68:0.0000020227,((((((((((376425_Amphibolis_antarctica:0.0065134334,376426_Amphibolis_griffithii:0.0086500688)100:0.0470329591,(376490_Syringodium_isoetifolium:0.0503791350,(376492_Thalassodendron_ciliatum:0.0197429730,376493_Thalassodendron_pachyrhizum:0.0019413625)100:0.0481661895)99:0.0127860306)100:0.0677848748,376460_Hydrocleys_nymphoides:0.2510770852)40:0.0384043160,376430_Aponogeton_tofus:0.2277875292)28:0.0372632479,(376457_Heterozostera_nigricaulis:0.0263958189,376458_Heterozostera_polychlamys:0.0000023733)100:0.2019041265)28:0.0298175979,(376461_Limnobium_laevigatum:0.2787709009,376462_Maundia_triglochinoides:0.1368441894)35:0.0572779647)23:0.0185134535,((((376427_Aponogeton_bullosus:0.1930026609,376441_Cycnogeton_procerum:0.0509976702)34:0.0298681522,(((376451_Halophila_decipiens:0.0209282125,376453_Halophila_ovalis:0.0204620498)98:0.0620662008,376491_Thalassia_hemprichii:0.1011065362)94:0.0170058246,376463_Najas_tenuifolia:0.1080778460)94:0.1459139279)37:0.0142260200,376435_Cycnogeton_alcockia:0.0486042051)41:0.0639022975,((376494_Triglochin_hexagona:0.0321181945,(376500_Triglochin_stowardii:0.0135093067,376501_Triglochin_trichophora:0.0105147939)99:0.0214367745)100:0.0702614620,(376495_Triglochin_isingiana:0.0000022234,376499_Triglochin_nana:0.1046948056)100:0.1445178392)100:0.1270995853)43:0.0748571605)28:0.0269682288,(376469_Posidonia_denhartogii:0.0945887357,((376483_Ruppia_maritima:0.0597791986,376486_Ruppia_sp:0.0458630224)91:0.0384599841,(376484_Ruppia_megacarpa:0.0663827369,376485_Ruppia_polycarpa:0.0675630118)94:0.0609494552)96:0.0894673037)71:0.0583490262)30:0.0321864117,(376498_Aff_Plantago:0.2521853524,376509_Zantedeschia_aethiopica:0.1751932905)78:0.0750099895)94:0.0681689553,(((((376475_Potamogeton_drummondii:0.0000010000,376480_Potamogeton_sulcatus:0.0000010000)96:0.0000010000,376482_Potamogeton_tricarinatus:0.0044040808)96:0.0000010000,376481_Potamogeton_tepperi:0.0022351017)98:0.0072603599,376476_Potamogeton_ochreatus:0.0137171427)100:0.0508456847,376489_Stuckenia_pectinata:0.0690949611)97:0.0622708753)100:0.1794371292)88:0.0220423471,(376422_Althenia_patentifolia:0.0000010000,376423_Althenia_preissii:0.0046072320)100:0.0527827167)
(376418_Althenia_australis:0.0066163232,(376421_Althenia_marina:0.0080889726,((((((((((((376425_Amphibolis_antarctica:0.0038455965,376426_Amphibolis_griffithii:0.0065784705)100:0.0424140162,(376492_Thalassodendron_ciliatum:0.0108546365,376493_Thalassodendron_pachyrhizum:0.0000010000)99:0.0129741644)72:0.0004768779,376490_Syringodium_isoetifolium:0.0245137673)96:0.0330411212,376460_Hydrocleys_nymphoides:0.1513750054)68:0.0101368538,376430_Aponogeton_tofus:0.0829455503)52:0.0160222654,((376427_Aponogeton_bullosus:0.1079667785,(376432_Blyxa_octandra:0.0603859976,((376451_Halophila_decipiens:0.0134973245,376453_Halophila_ovalis:0.0206472137)98:0.0904806145,376463_Najas_tenuifolia:0.0941780203)86:0.0536231278)52:0.0474748551)56:0.0662507425,((376483_Ruppia_maritima:0.0633090930,376484_Ruppia_megacarpa:0.0000025793)70:0.0148587374,(376485_Ruppia_polycarpa:0.0346946728,376486_Ruppia_sp:0.0000025061)27:0.0000024115)94:0.0374012962)23:0.0325134832)20:0.0140730379,(376461_Limnobium_laevigatum:0.1642913014,376462_Maundia_triglochinoides:0.0996813980)30:0.0184642964)18:0.0100723643,((376435_Cycnogeton_alcockia:0.0238991215,376441_Cycnogeton_procerum:0.0329037684)89:0.0205636921,((376494_Triglochin_hexagona:0.0092124334,(376500_Triglochin_stowardii:0.0122049321,376501_Triglochin_trichophora:0.0000010000)59:0.0061771469)87:0.0147226813,376495_Triglochin_isingiana:0.0881188526)98:0.0947435367)52:0.0357667011)34:0.0229894536,376498_Aff_Plantago:0.1709379987)58:0.0131252917,(376457_Heterozostera_nigricaulis:0.0000010000,376458_Heterozostera_polychlamys:0.0000010000)100:0.0796901309)93:0.0490713161,((((376475_Potamogeton_drummondii:0.0000010000,376482_Potamogeton_tricarinatus:0.0000010000)38:0.0000010000,376480_Potamogeton_sulcatus:0.0000010000)91:0.0000010000,376481_Potamogeton_tepperi:0.0000010000)98:0.0044024608,376476_Potamogeton_ochreatus:0.0134492881)93:0.0193110730)99:0.0273001392,376489_Stuckenia_pectinata:0.0192226652)100:0.0775096964)99:0.0068022057,376424_Althenia_sp:0.0097300127)
(376416_Alisma_lanceolatum:0.0029299383,376417_Alisma_plantago_aquatica:0.0000010000,((((((((((376418_Althenia_australis:0.0059488024,376424_Althenia_sp:0.0118865759)97:0.0059119041,376421_Althenia_marina:0.0075451484)90:0.0026231425,(376420_Althenia_cylindrocarpa:0.0000010000,376422_Althenia_patentifolia:0.0025239914)100:0.0319416725)91:0.0091877295,376505_Zannichellia_palustris:0.0615248222)100:0.0235644868,(((376473_Potamogeton_australiensis:0.0000010000,(((376475_Potamogeton_drummondii:0.0024901914,376479_Potamogeton_reduncus:0.0000010000)63:0.0000029871,(376480_Potamogeton_sulcatus:0.0000010000,376482_Potamogeton_tricarinatus:0.0000010000)100:0.0050042676)35:0.0000010000,376481_Potamogeton_tepperi:0.0075005283)67:0.0030753538)66:0.0034745805,(((376474_Potamogeton_crispus:0.0061921038,376478_Potamogeton_perfoliatus:0.0000010000)83:0.0000010000,376477_Potamogeton_octandrus:0.0128682644)57:0.0030971696,376476_Potamogeton_ochreatus:0.0062209324)68:0.0031241667)96:0.0209670125,376489_Stuckenia_pectinata:0.0232875727)92:0.0087332389)100:0.0627066697,(376457_Heterozostera_nigricaulis:0.0320748307,376458_Heterozostera_polychlamys:0.0292027852)100:0.1087548748)75:0.0154037650,(((((376425_Amphibolis_antarctica:0.0025244329,376426_Amphibolis_griffithii:0.0000010000)99:0.0090670995,376492_Thalassodendron_ciliatum:0.0078758815)95:0.0038684078,376493_Thalassodendron_pachyrhizum:0.0090995377)96:0.0037382177,376490_Syringodium_isoetifolium:0.0261356700)100:0.0495690531,(((376466_Posidonia_angustifolia:0.0000010000,((376468_Posidonia_coriacea:0.0000010000,376471_Posidonia_robertsoniae:0.0000010000)53:0.0000010000,376472_Posidonia_sinuosa:0.0140537904)37:0.0000024911)76:0.0036393021,376467_Posidonia_australis:0.0102093430)100:0.0422385740,(376483_Ruppia_maritima:0.0062609523,(376484_Ruppia_megacarpa:0.0050799198,376485_Ruppia_polycarpa:0.0121350154)99:0.0024739560)100:0.0502999656)60:0.0139643666)95:0.0281339912)72:0.0171910563,((((376435_Cycnogeton_alcockia:0.0078181048,376438_Cycnogeton_lineare:0.0032131446)70:0.0000023006,376441_Cycnogeton_procerum:0.0065204488)92:0.0067423999,376439_Cycnogeton_microtuberosum:0.0000010000)99:0.0359391899,(376494_Triglochin_hexagona:0.0220669767,((((376495_Triglochin_isingiana:0.0136923777,376499_Triglochin_nana:0.0216973702)98:0.0064375998,(376496_Triglochin_longicarpa:0.0066931104,376497_Triglochin_minutissima:0.0359118798)97:0.0143412733)89:0.0104638767,376500_Triglochin_stowardii:0.0056278951)99:0.0130857633,376501_Triglochin_trichophora:0.0222042807)99:0.0106212136)100:0.0841780743)90:0.0269491254)79:0.0293568274,((376427_Aponogeton_bullosus:0.0000010000,(376429_Aponogeton_elongatus:0.0000010000,376430_Aponogeton_tofus:0.0000010000)56:0.0000010000)100:0.1055034410,(((376446_Egeria_densa:0.0824516557,376461_Limnobium_laevigatum:0.1078058161)87:0.0336616025,((((376450_Halophila_capricorni:0.0000010000,(376451_Halophila_decipiens:0.0000010000,376454_Halophila_decipiens:0.0000010000)91:0.0000010000)100:0.0177961165,376453_Halophila_ovalis:0.0000010000)98:0.0081154724,(376455_Halophila_spinulosa:0.0028915611,376456_Halophila_tricostata:0.0148182173)100:0.0158463692)100:0.0453436394,376491_Thalassia_hemprichii:0.0120390315)100:0.0306168776)60:0.0290444001,((376503_Vallisneria_australis:0.0362179904,376507_Zostera_muelleri:0.0165901823)99:0.0326539677,376506_Vallisneria_nana:0.0301490062)97:0.0653979606)100:0.0780954296)77:0.0319283769)100:0.0883335649,376460_Hydrocleys_nymphoides:0.0741518126)100:0.0663088337)
(376416_Alisma_lanceolatum:0.0025967670,376417_Alisma_plantago_aquatica:0.0000010000,((((((((((((376418_Althenia_australis:0.0051069089,376424_Althenia_sp:0.0099857087)99:0.0049698310,376421_Althenia_marina:0.0046953229)83:0.0000021174,(376420_Althenia_cylindrocarpa:0.0000022620,376422_Althenia_patentifolia:0.0021924426)100:0.0222240887)99:0.0189577025,376505_Zannichellia_palustris:0.0395857691)99:0.0228110491,(((376473_Potamogeton_australiensis:0.0000020786,((376474_Potamogeton_crispus:0.0060239818,(376477_Potamogeton_octandrus:0.0125341075,376478_Potamogeton_perfoliatus:0.0000450474)46:0.0030191232)49:0.0029835389,376476_Potamogeton_ochreatus:0.0061542055)65:0.0059505834)49:0.0025434093,(((376475_Potamogeton_drummondii:0.0025501153,376479_Potamogeton_reduncus:0.0036985862)75:0.0000021813,376481_Potamogeton_tepperi:0.0072778018)28:0.0000023341,(376480_Potamogeton_sulcatus:0.0000010000,376482_Potamogeton_tricarinatus:0.0024226898)96:0.0024248043)74:0.0000022304)97:0.0214560936,376489_Stuckenia_pectinata:0.0275137065)80:0.0092631895)100:0.0457833522,(376498_Aff_Plantago:0.2306923450,376508_Ceratophyllum_demersum:0.1551678445)90:0.0811922213)55:0.0336036056,(376457_Heterozostera_nigricaulis:0.1611536083,376458_Heterozostera_polychlamys:0.0601115868)100:0.1155022279)44:0.0152931509,(((((376425_Amphibolis_antarctica:0.0000010000,376426_Amphibolis_griffithii:0.0000010000)99:0.0099878945,(376492_Thalassodendron_ciliatum:0.0128945408,376493_Thalassodendron_pachyrhizum:0.0054207007)98:0.0058223078)91:0.0066048287,376490_Syringodium_isoetifolium:0.0423205461)100:0.0653773146,(376483_Ruppia_maritima:0.0102741816,(376484_Ruppia_megacarpa:0.0025099615,376485_Ruppia_polycarpa:0.0147651989)98:0.0046807729)100:0.0595241978)66:0.0136154414,((376466_Posidonia_angustifolia:0.0000010000,((376468_Posidonia_coriacea:0.0000029373,376471_Posidonia_robertsoniae:0.0000021224)58:0.0032471545,376472_Posidonia_sinuosa:0.0196592561)51:0.0000024305)53:0.0000025586,376467_Posidonia_australis:0.0032992795)100:0.1104425663)94:0.0254003663)44:0.0220146880,((((376435_Cycnogeton_alcockia:0.0024825275,376438_Cycnogeton_lineare:0.0031671558)99:0.0025132362,376441_Cycnogeton_procerum:0.0050995660)95:0.0060518640,376439_Cycnogeton_microtuberosum:0.0333579511)98:0.0114018774,(376494_Triglochin_hexagona:0.0226905748,((((376495_Triglochin_isingiana:0.0139310394,376499_Triglochin_nana:0.0315414973)99:0.0082099462,(376496_Triglochin_longicarpa:0.0083102127,376497_Triglochin_minutissima:0.0237582235)98:0.0077348091)100:0.0089106988,376500_Triglochin_stowardii:0.0074405143)99:0.0076168394,376501_Triglochin_trichophora:0.0268192473)99:0.0063523815)100:0.1021686287)82:0.0307149796)28:0.0190436095,((376427_Aponogeton_bullosus:0.0035417408,(376429_Aponogeton_elongatus:0.0000010000,376430_Aponogeton_tofus:0.0000010000)70:0.0000027918)100:0.1201849652,(((376446_Egeria_densa:0.0957338784,376461_Limnobium_laevigatum:0.1020679407)74:0.0368481012,(((((376450_Halophila_capricorni:0.0000010000,376454_Halophila_decipiens:0.0000010000)86:0.0000010000,376451_Halophila_decipiens:0.0000010000)100:0.0225462332,376453_Halophila_ovalis:0.0000020769)94:0.0103176572,(376455_Halophila_spinulosa:0.0025131171,376456_Halophila_tricostata:0.0137532580)100:0.0262906691)100:0.0536463974,376491_Thalassia_hemprichii:0.0177724741)97:0.0431781137)23:0.0227379962,(376503_Vallisneria_australis:0.0707406610,376506_Vallisneria_nana:0.0241645725)99:0.0657624739)100:0.0874734504)68:0.0351163603)59:0.0485599077,(376510_Lemna_disperma:0.2027522484,376511_Typhonium_alismifolium:0.0956196405)98:0.1280770749)99:0.0544725168,376460_Hydrocleys_nymphoides:0.1408957506)100:0.0546268812)
(376416_Alisma_lanceolatum:0.0029273054,376417_Alisma_plantago_aquatica:0.0000010000,((((((((((376418_Althenia_australis:0.0059381438,376424_Althenia_sp:0.0118733817)98:0.0059076756,376421_Althenia_marina:0.0055768100)81:0.0011921396,(376420_Althenia_cylindrocarpa:0.0027262728,376422_Althenia_patentifolia:0.0034795165)100:0.0310683900)96:0.0100796319,376505_Zannichellia_palustris:0.0705334723)99:0.0222530376,(((376473_Potamogeton_australiensis:0.0000024284,((376475_Potamogeton_drummondii:0.0027978073,376481_Potamogeton_tepperi:0.0056066922)13:0.0000010000,(376479_Potamogeton_reduncus:0.0000010000,(376480_Potamogeton_sulcatus:0.0000010000,376482_Potamogeton_tricarinatus:0.0000010000)100:0.0056174153)11:0.0000010000)81:0.0031365474)79:0.0035628072,(((376474_Potamogeton_crispus:0.0061880810,376478_Potamogeton_perfoliatus:0.0000010000)81:0.0000025125,376477_Potamogeton_octandrus:0.0128643328)40:0.0030932918,376476_Potamogeton_ochreatus:0.0062221116)67:0.0031214779)96:0.0205347887,376489_Stuckenia_pectinata:0.0331261267)89:0.0112688626)100:0.0657958943,(376457_Heterozostera_nigricaulis:0.0350238149,376458_Heterozostera_polychlamys:0.0324367460)100:0.0909729844)78:0.0181054162,(((((376425_Amphibolis_antarctica:0.0000010000,376426_Amphibolis_griffithii:0.0000010000)100:0.0078194794,376493_Thalassodendron_pachyrhizum:0.0075651433)93:0.0044829865,376492_Thalassodendron_ciliatum:0.0102972608)99:0.0032819472,376490_Syringodium_isoetifolium:0.0258682350)100:0.0411511164,(((376466_Posidonia_angustifolia:0.0000010000,((376468_Posidonia_coriacea:0.0000010000,376471_Posidonia_robertsoniae:0.0000010000)49:0.0000010000,376472_Posidonia_sinuosa:0.0188017088)49:0.0000010000)54:0.0036217215,376467_Posidonia_australis:0.0102105942)99:0.0422134985,(376483_Ruppia_maritima:0.0062393859,(376484_Ruppia_megacarpa:0.0028262835,376485_Ruppia_polycarpa:0.0138389747)99:0.0024975023)100:0.0499580549)60:0.0144224064)85:0.0235172406)62:0.0210759276,((((376435_Cycnogeton_alcockia:0.0024533922,376441_Cycnogeton_procerum:0.0025017481)76:0.0000010000,376438_Cycnogeton_lineare:0.0032104062)98:0.0116684552,376439_Cycnogeton_microtuberosum:0.0000010000)98:0.0118367595,(376494_Triglochin_hexagona:0.0252139069,((((376495_Triglochin_isingiana:0.0102312935,376499_Triglochin_nana:0.0050349780)99:0.0095606421,(376496_Triglochin_longicarpa:0.0071724183,376497_Triglochin_minutissima:0.0265053740)97:0.0101767397)97:0.0112086792,376500_Triglochin_stowardii:0.0067300887)99:0.0128341060,376501_Triglochin_trichophora:0.0222172288)96:0.0066209234)100:0.0861216684)93:0.0275548651)67:0.0256166170,((376427_Aponogeton_bullosus:0.0000010000,(376429_Aponogeton_elongatus:0.0000010000,376430_Aponogeton_tofus:0.0000010000)56:0.0000010000)100:0.1060739990,(((376446_Egeria_densa:0.0837941444,376461_Limnobium_laevigatum:0.1077037836)84:0.0337972774,((((376450_Halophila_capricorni:0.0000010000,(376451_Halophila_decipiens:0.0000010000,376454_Halophila_decipiens:0.0000010000)79:0.0000010000)100:0.0177782103,376453_Halophila_ovalis:0.0000010000)97:0.0081852595,(376455_Halophila_spinulosa:0.0028782256,376456_Halophila_tricostata:0.0148214703)100:0.0157672957)100:0.0451699162,376491_Thalassia_hemprichii:0.0124605463)99:0.0326138232)53:0.0269119276,(((376503_Vallisneria_australis:0.0407806689,376507_Zostera_muelleri:0.0164736416)99:0.0239773187,376504_Vallisneria_caulescens:0.0230302461)84:0.0072718906,376506_Vallisneria_nana:0.0346283247)99:0.0609944985)100:0.0766713384)80:0.0320322995)100:0.0794944973,376460_Hydrocleys_nymphoides:0.0578808314)100:0.0681582405)
(376416_Alisma_lanceolatum:0.0033682411,376417_Alisma_plantago_aquatica:0.0056866885,((((((((((((((((376418_Althenia_australis:0.0000023266,376424_Althenia_sp:0.0096442071)100:0.0146644948,(((376420_Althenia_cylindrocarpa:0.0000024845,376423_Althenia_preissii:0.0086253749)91:0.0028283034,(376422_Althenia_patentifolia:0.0051447805,376452_Halophila_minor:0.0000010000)96:0.0000021242)100:0.0104335517,376421_Althenia_marina:0.0077539234)100:0.0060729787)99:0.0072279424,376505_Zannichellia_palustris:0.0517734789)100:0.0284291347,376489_Stuckenia_pectinata:0.0278793444)95:0.0090631430,((376476_Potamogeton_ochreatus:0.0085924430,376477_Potamogeton_octandrus:0.0000010000)98:0.0071729882,376478_Potamogeton_perfoliatus:0.0179337182)89:0.0037974058)66:0.0014731751,((376474_Potamogeton_crispus:0.0138271220,(((376475_Potamogeton_drummondii:0.0078283713,376482_Potamogeton_tricarinatus:0.0000010000)94:0.0025522568,376480_Potamogeton_sulcatus:0.0026002418)37:0.0000010000,376481_Potamogeton_tepperi:0.0000010000)64:0.0000140737)49:0.0000023333,376479_Potamogeton_reduncus:0.0000010000)39:0.0027878695)79:0.0029425971,376473_Potamogeton_australiensis:0.0000021997)100:0.1026370868,((((((376435_Cycnogeton_alcockia:0.0042580740,376441_Cycnogeton_procerum:0.0064015162)100:0.0117461156,376436_Cycnogeton_dubium:0.0031546690)100:0.0176259831,(376437_Cycnogeton_huegelii:0.0104844169,376439_Cycnogeton_microtuberosum:0.0246717934)62:0.0064952118)62:0.0089183703,376438_Cycnogeton_lineare:0.0144288645)99:0.0333562711,(376494_Triglochin_hexagona:0.0160853813,(((376495_Triglochin_isingiana:0.0000010000,376499_Triglochin_nana:0.0076711943)100:0.0114239517,(376501_Triglochin_trichophora:0.0160565855,376502_Triglochin_turrifera:0.0386766102)57:0.0050838061)53:0.0044670077,(376496_Triglochin_longicarpa:0.0799120080,(376497_Triglochin_minutissima:0.0210458776,376500_Triglochin_stowardii:0.0183004438)89:0.0000025501)85:0.0097499775)89:0.0309289696)100:0.1235796578)98:0.0774303878,((376457_Heterozostera_nigricaulis:0.0077443595,376458_Heterozostera_polychlamys:0.0182262379)100:0.0121694715,376507_Zostera_muelleri:0.0021613905)100:0.1428340203)75:0.0505120943)71:0.0305438786,376462_Maundia_triglochinoides:0.0914543292)79:0.0670286444,(((376427_Aponogeton_bullosus:0.0060024286,376429_Aponogeton_elongatus:0.0030743239)68:0.0011353997,376430_Aponogeton_tofus:0.0084214308)100:0.1069886599,376498_Aff_Plantago:0.3040951432)83:0.0666960703)55:0.0419471431,((376509_Zantedeschia_aethiopica:0.0758009314,376511_Typhonium_alismifolium:0.0793292848)98:0.0345003795,376510_Lemna_disperma:0.1449816212)100:0.1216035692)61:0.0624239249,((((376466_Posidonia_angustifolia:0.0000010000,376467_Posidonia_australis:0.0000010000)97:0.0028561585,376468_Posidonia_coriacea:0.0000020245)84:0.0000022766,376469_Posidonia_denhartogii:0.0000010000)53:0.0026260578,((376470_Posidonia_ostenfeldii:0.0000022953,376472_Posidonia_sinuosa:0.0000010000)91:0.0000023053,376471_Posidonia_robertsoniae:0.0000010000)94:0.0085530783)99:0.0548909807)28:0.0195755699,((((376425_Amphibolis_antarctica:0.0000010000,376426_Amphibolis_griffithii:0.0000010000)100:0.0172611122,(376492_Thalassodendron_ciliatum:0.0141088296,376493_Thalassodendron_pachyrhizum:0.0055450551)99:0.0109795969)90:0.0137825611,376490_Syringodium_isoetifolium:0.0373671612)100:0.0747860023,((((((376432_Blyxa_octandra:0.0201258052,376433_Blyxa_japonica:0.0008427886)100:0.0449224966,376464_Ottelia_alismoides:0.0713793435)77:0.0233551240,376446_Egeria_densa:0.0895461845)81:0.0324440787,(((376450_Halophila_capricorni:0.0028191454,(376451_Halophila_decipiens:0.0000010000,376454_Halophila_decipiens:0.0000010000)100:0.0023613427)98:0.0058322274,(376453_Halophila_ovalis:0.1288648150,(376455_Halophila_spinulosa:0.0137625868,376456_Halophila_tricostata:0.0098068700)100:0.0847009794)98:0.0451801552)100:0.1185486396,376491_Thalassia_hemprichii:0.0234234362)87:0.0120539087)73:0.0107273765,((376459_Hydrilla_verticillata:0.0689014543,(376503_Vallisneria_australis:0.0238885063,376506_Vallisneria_nana:0.0038723326)100:0.0751311165)97:0.0248889372,376463_Najas_tenuifolia:0.1771922671)88:0.0188509809)83:0.0347721362,376461_Limnobium_laevigatum:0.2602291453)42:0.0376538307)32:0.0173037244)72:0.0254663298,(((376419_Althenia_bilocularis:0.0051161195,376484_Ruppia_megacarpa:0.0065553070)100:0.0326080877,((376483_Ruppia_maritima:0.0000027780,376487_Ruppia_tuberosa:0.0217235258)100:0.0253364522,376486_Ruppia_sp:0.0143158956)100:0.0585164011)100:0.0414790421,376485_Ruppia_polycarpa:0.0731453199)100:0.0725339747)100:0.1053912037,376488_Sagittaria_platyphylla:0.0516164188)71:0.0108844299,376460_Hydrocleys_nymphoides:0.0735513317)100:0.0725128992)
(376416_Alisma_lanceolatum:0.0315864720,376417_Alisma_plantago_aquatica:0.0516550629,(((((((((((((376418_Althenia_australis:0.0069143713,376424_Althenia_sp:0.0359219845)99:0.0115508762,((((376420_Althenia_cylindrocarpa:0.0000022978,376423_Althenia_preissii:0.0067011809)100:0.0042829343,376452_Halophila_minor:0.0000010000)95:0.0000022717,376422_Althenia_patentifolia:0.0046372295)100:0.0164289911,376421_Althenia_marina:0.0396834477)98:0.0046410555)100:0.0199837183,376505_Zannichellia_palustris:0.0664698907)100:0.0293708576,376489_Stuckenia_pectinata:0.0442895191)61:0.0045158282,((((376473_Potamogeton_australiensis:0.0064666445,(376480_Potamogeton_sulcatus:0.0023448993,376481_Potamogeton_tepperi:0.0069083631)69:0.0009484294)40:0.0000029100,(376475_Potamogeton_drummondii:0.0061223774,376482_Potamogeton_tricarinatus:0.0019468029)97:0.0019625612)93:0.0039153102,376479_Potamogeton_reduncus:0.0000020293)100:0.0161166211,(376474_Potamogeton_crispus:0.0257820165,((376476_Potamogeton_ochreatus:0.0193348836,376477_Potamogeton_octandrus:0.0109607626)88:0.0054886794,376478_Potamogeton_perfoliatus:0.0256894264)78:0.0090131007)75:0.0020017186)79:0.0042438960)100:0.1229876204,((((((376435_Cycnogeton_alcockia:0.0083895652,376441_Cycnogeton_procerum:0.0086104633)100:0.0580151088,376436_Cycnogeton_dubium:0.0331211964)100:0.0333690154,((376437_Cycnogeton_huegelii:0.0140487669,376438_Cycnogeton_lineare:0.0502164935)57:0.0052704453,376439_Cycnogeton_microtuberosum:0.0610370018)36:0.0036338042)98:0.0435061274,(376494_Triglochin_hexagona:0.0201733202,(((376495_Triglochin_isingiana:0.0000010000,376499_Triglochin_nana:0.0061382218)100:0.0277722344,376502_Triglochin_turrifera:0.0415562079)72:0.0064868721,((376497_Triglochin_minutissima:0.0406839478,376500_Triglochin_stowardii:0.0454967634)98:0.0272912486,376501_Triglochin_trichophora:0.0289882191)48:0.0147630989)85:0.0402745875)100:0.1351692033)96:0.0473231828,376461_Limnobium_laevigatum:0.2429042346)67:0.0404117051,((376457_Heterozostera_nigricaulis:0.0063786497,376458_Heterozostera_polychlamys:0.0161156207)100:0.0162102062,376507_Zostera_muelleri:0.0012736226)100:0.1990063918)50:0.0337177061)57:0.0414259308,376462_Maundia_triglochinoides:0.0856504300)82:0.0595999506,(376427_Aponogeton_bullosus:0.0238241495,(376429_Aponogeton_elongatus:0.0123428139,376430_Aponogeton_tofus:0.0142469127)94:0.0030633511)100:0.1484432487)55:0.0396006167,((376509_Zantedeschia_aethiopica:0.0776695832,376511_Typhonium_alismifolium:0.1088952483)100:0.0379837243,376510_Lemna_disperma:0.1444466088)100:0.1200454959)84:0.0586797445,((((376466_Posidonia_angustifolia:0.0000010000,376467_Posidonia_australis:0.0000010000)100:0.0260127120,376468_Posidonia_coriacea:0.0000022052)54:0.0075675455,376472_Posidonia_sinuosa:0.0027432821)61:0.0099627693,((376469_Posidonia_denhartogii:0.0000025485,376470_Posidonia_ostenfeldii:0.0000021739)54:0.0000029804,376471_Posidonia_robertsoniae:0.0000010000)89:0.0080028006)100:0.0500868342)51:0.0267929511,((((376425_Amphibolis_antarctica:0.0022601377,376426_Amphibolis_griffithii:0.0069481443)100:0.0241324075,(376492_Thalassodendron_ciliatum:0.0256063871,376493_Thalassodendron_pachyrhizum:0.0117397667)98:0.0232221203)63:0.0131598657,376490_Syringodium_isoetifolium:0.0541677402)100:0.0804565812,(((((376432_Blyxa_octandra:0.0413708508,376433_Blyxa_japonica:0.0278278806)100:0.0796262018,(376446_Egeria_densa:0.1201503052,376464_Ottelia_alismoides:0.1456102546)94:0.0243678017)80:0.0192212225,376491_Thalassia_hemprichii:0.0638372951)68:0.0161335114,(((376450_Halophila_capricorni:0.0023899760,(376451_Halophila_decipiens:0.0000010000,376454_Halophila_decipiens:0.0000010000)98:0.0021198180)100:0.0341450534,376453_Halophila_ovalis:0.0428079039)100:0.1024710155,376463_Najas_tenuifolia:0.1743385377)42:0.0197835580)31:0.0112536692,(376459_Hydrilla_verticillata:0.0968892585,(376503_Vallisneria_australis:0.0597958966,376506_Vallisneria_nana:0.0696996828)100:0.1216941207)76:0.0445742293)96:0.0618223368)50:0.0187010420)81:0.0442864628,(((376419_Althenia_bilocularis:0.0048101323,376484_Ruppia_megacarpa:0.0085982911)100:0.0403155104,((376483_Ruppia_maritima:0.0148296639,376487_Ruppia_tuberosa:0.0558401138)100:0.0249306602,376486_Ruppia_sp:0.1466496474)100:0.0507508243)99:0.0444983143,376485_Ruppia_polycarpa:0.0748490693)100:0.0649349595)100:0.1321435898,(376460_Hydrocleys_nymphoides:0.1101329141,376488_Sagittaria_platyphylla:0.0910673135)42:0.0091927372)100:0.0847171737)
(376416_Alisma_lanceolatum:0.0033981243,376417_Alisma_plantago_aquatica:0.0056857750,(((((((((((((((((((376418_Althenia_australis:0.0000027142,376424_Althenia_sp:0.0160180646)100:0.0146492101,(((376420_Althenia_cylindrocarpa:0.0000022062,376423_Althenia_preissii:0.0086097804)92:0.0028185622,(376422_Althenia_patentifolia:0.0052432040,376452_Halophila_minor:0.0000010000)96:0.0000023127)100:0.0106465660,376421_Althenia_marina:0.0053058787)99:0.0060776326)99:0.0069902902,376505_Zannichellia_palustris:0.0518951629)99:0.0315872398,376489_Stuckenia_pectinata:0.0255663804)65:0.0092956356,376480_Potamogeton_sulcatus:0.0000026993)58:0.0002379266,376474_Potamogeton_crispus:0.0137987907)14:0.0023899637,(376475_Potamogeton_drummondii:0.0134257758,376482_Potamogeton_tricarinatus:0.0000010000)74:0.0026346113)3:0.0000028711,((376476_Potamogeton_ochreatus:0.0093437484,376477_Potamogeton_octandrus:0.0000021612)99:0.0093269481,376481_Potamogeton_tepperi:0.0000010000)3:0.0000010000)7:0.0000022522,(376478_Potamogeton_perfoliatus:0.0157601978,376479_Potamogeton_reduncus:0.0000010000)23:0.0000023066)51:0.0029187803,376473_Potamogeton_australiensis:0.0000024174)100:0.0958458683,((((((376435_Cycnogeton_alcockia:0.0027071418,376441_Cycnogeton_procerum:0.0054434752)100:0.0110615492,376436_Cycnogeton_dubium:0.0031762646)99:0.0168447472,(376438_Cycnogeton_lineare:0.0279426294,376439_Cycnogeton_microtuberosum:0.0245179259)42:0.0062036677)41:0.0063883899,376437_Cycnogeton_huegelii:0.0093851876)94:0.0304926332,(376494_Triglochin_hexagona:0.0148722761,(((((376495_Triglochin_isingiana:0.0000027827,376499_Triglochin_nana:0.0079637582)100:0.0079913880,(376501_Triglochin_trichophora:0.0136096625,376502_Triglochin_turrifera:0.0302234486)99:0.0051897762)95:0.0063999030,376496_Triglochin_longicarpa:0.0799085699)56:0.0000022349,376497_Triglochin_minutissima:0.0203207914)61:0.0031114655,376500_Triglochin_stowardii:0.0172680018)98:0.0301887652)100:0.1188527790)98:0.0834639213,((376457_Heterozostera_nigricaulis:0.0080154829,376458_Heterozostera_polychlamys:0.0112418666)100:0.0124466927,376507_Zostera_muelleri:0.0021702826)100:0.1357404079)89:0.0530193101)85:0.0355520873,376462_Maundia_triglochinoides:0.0975671439)94:0.0919199402,(((376427_Aponogeton_bullosus:0.0076752943,376429_Aponogeton_elongatus:0.0030589203)94:0.0063968162,376430_Aponogeton_tofus:0.0172282458)100:0.1344862281,(376509_Zantedeschia_aethiopica:0.0946639339,(376510_Lemna_disperma:0.1770444982,376511_Typhonium_alismifolium:0.0907153553)63:0.0186100093)100:0.1125623080)53:0.0251724909)88:0.0551588135,((((376432_Blyxa_octandra:0.0210074287,376433_Blyxa_japonica:0.0000023046)100:0.0495550413,((376446_Egeria_densa:0.0530082905,376461_Limnobium_laevigatum:0.2478930721)59:0.0408691395,376464_Ottelia_alismoides:0.0509212130)46:0.0233304199)43:0.0261500935,(((((376450_Halophila_capricorni:0.0029098431,(376451_Halophila_decipiens:0.0000010000,376454_Halophila_decipiens:0.0000010000)100:0.0024760061)100:0.0179020068,376453_Halophila_ovalis:0.1432668290)97:0.0222351494,(376455_Halophila_spinulosa:0.0155129802,376456_Halophila_tricostata:0.0086394440)100:0.0533104563)100:0.0852390940,376491_Thalassia_hemprichii:0.0280215631)45:0.0076459020,(376459_Hydrilla_verticillata:0.0723182592,(376503_Vallisneria_australis:0.0235647523,376506_Vallisneria_nana:0.0039997436)100:0.0773733225)89:0.0371987551)29:0.0131052246)34:0.0190393788,376463_Najas_tenuifolia:0.1849569563)88:0.0415362745)24:0.0295790609,(((376425_Amphibolis_antarctica:0.0000010000,376426_Amphibolis_griffithii:0.0000010000)100:0.0174651330,(376492_Thalassodendron_ciliatum:0.0143543786,376493_Thalassodendron_pachyrhizum:0.0056402996)100:0.0112609541)88:0.0139654264,376490_Syringodium_isoetifolium:0.0379755136)100:0.0822673101)18:0.0110659527,((((376466_Posidonia_angustifolia:0.0000010000,376467_Posidonia_australis:0.0000010000)96:0.0027958907,376468_Posidonia_coriacea:0.0000023866)69:0.0000020889,376469_Posidonia_denhartogii:0.0000010000)52:0.0022448379,((376470_Posidonia_ostenfeldii:0.0000022869,376472_Posidonia_sinuosa:0.0000010000)91:0.0000028591,376471_Posidonia_robertsoniae:0.0000010000)97:0.0090648980)99:0.0542863910)58:0.0288596330,(((376419_Althenia_bilocularis:0.0051701701,376484_Ruppia_megacarpa:0.0066805617)100:0.0332380176,((376483_Ruppia_maritima:0.0000024984,376487_Ruppia_tuberosa:0.0218183700)100:0.0257549101,376486_Ruppia_sp:0.0217681265)100:0.0610161876)98:0.0384776460,376485_Ruppia_polycarpa:0.0711214895)100:0.0766216536)100:0.1053602260,376488_Sagittaria_platyphylla:0.0507645189)73:0.0112547656,376460_Hydrocleys_nymphoides:0.0737449716)100:0.0728066222)
(376418_Althenia_australis:0.0033752759,(((((((((((376419_Althenia_bilocularis:0.0015344698,376484_Ruppia_megacarpa:0.0000010000)100:0.0169186440,((376483_Ruppia_maritima:0.0027398522,376487_Ruppia_tuberosa:0.0128890651)64:0.0011391211,376486_Ruppia_sp:0.0091363477)99:0.0079938832)96:0.0094565018,376485_Ruppia_polycarpa:0.0205110217)100:0.0920801610,(((376425_Amphibolis_antarctica:0.0007546746,376426_Amphibolis_griffithii:0.0023242537)100:0.0350400613,376490_Syringodium_isoetifolium:0.0370744761)77:0.0036456130,(376492_Thalassodendron_ciliatum:0.0065693603,376493_Thalassodendron_pachyrhizum:0.0082244678)100:0.0286242396)100:0.0807053438)94:0.0237014317,(((376466_Posidonia_angustifolia:0.0000010000,376467_Posidonia_australis:0.0000010000)98:0.0027700722,376472_Posidonia_sinuosa:0.0034917155)82:0.0026693635,(((376468_Posidonia_coriacea:0.0000010000,376469_Posidonia_denhartogii:0.0000010000)29:0.0000010000,376471_Posidonia_robertsoniae:0.0000010000)60:0.0000010000,376470_Posidonia_ostenfeldii:0.0028871423)97:0.0029969665)100:0.0555543824)100:0.0516038176,((((376435_Cycnogeton_alcockia:0.0245642564,376441_Cycnogeton_procerum:0.0247817581)100:0.0612253074,(376494_Triglochin_hexagona:0.0425513057,(((376495_Triglochin_isingiana:0.0032435613,376499_Triglochin_nana:0.0029233480)100:0.0283067971,376501_Triglochin_trichophora:0.0412486953)97:0.0095777747,376500_Triglochin_stowardii:0.0461968098)100:0.0380173082)100:0.1066698842)100:0.0575629815,(376461_Limnobium_laevigatum:0.1455952539,376509_Zantedeschia_aethiopica:0.1675625401)89:0.0460879185)94:0.0283619571,376462_Maundia_triglochinoides:0.1054883237)87:0.0160211368)99:0.0276986301,(376457_Heterozostera_nigricaulis:0.0076554005,376458_Heterozostera_polychlamys:0.0268289188)100:0.1266352278)100:0.1079398019,(((376473_Potamogeton_australiensis:0.0021526070,((376475_Potamogeton_drummondii:0.0207618729,(376480_Potamogeton_sulcatus:0.0053509576,376481_Potamogeton_tepperi:0.0000010000)95:0.0061207628)81:0.0018787637,376482_Potamogeton_tricarinatus:0.0027908125)98:0.0029347884)98:0.0057448613,(376476_Potamogeton_ochreatus:0.0092880884,376478_Potamogeton_perfoliatus:0.0130314954)97:0.0081959899)100:0.0207850158,376489_Stuckenia_pectinata:0.0606754302)96:0.0166753065)100:0.0199203208,376505_Zannichellia_palustris:0.0609737678)100:0.0251081993,((376420_Althenia_cylindrocarpa:0.0020867335,376422_Althenia_patentifolia:0.0025547084)100:0.0117305671,376423_Althenia_preissii:0.0118794908)100:0.0199731120)52:0.0034413014,376421_Althenia_marina:0.0189555416)100:0.0178121374,376424_Althenia_sp:0.0061470141)
(376418_Althenia_australis:0.0032647121,((((((((((((376419_Althenia_bilocularis:0.0015154451,376484_Ruppia_megacarpa:0.0000010000)100:0.0162927571,((376483_Ruppia_maritima:0.0029355839,376487_Ruppia_tuberosa:0.0127260557)74:0.0012118567,376486_Ruppia_sp:0.0091299278)100:0.0086457355)98:0.0094832434,376485_Ruppia_polycarpa:0.0214566239)100:0.0949121334,(((376425_Amphibolis_antarctica:0.0007577719,376426_Amphibolis_griffithii:0.0023885680)100:0.0360523798,(376444_Cymodocea_serrulata:0.0193613224,376490_Syringodium_isoetifolium:0.0305080163)93:0.0099420970)63:0.0031613114,(376492_Thalassodendron_ciliatum:0.0066556749,376493_Thalassodendron_pachyrhizum:0.0083341992)100:0.0264355567)100:0.0825892157)96:0.0225009951,(((376466_Posidonia_angustifolia:0.0000010000,376467_Posidonia_australis:0.0000010000)99:0.0027953721,376472_Posidonia_sinuosa:0.0035190828)89:0.0028305490,(((376468_Posidonia_coriacea:0.0000010000,376471_Posidonia_robertsoniae:0.0000010000)37:0.0000010000,376469_Posidonia_denhartogii:0.0000010000)67:0.0000010000,376470_Posidonia_ostenfeldii:0.0029599591)95:0.0021836468)100:0.0581397706)98:0.0333423670,(376450_Halophila_capricorni:0.0689730520,376491_Thalassia_hemprichii:0.0385562020)100:0.1488644320)72:0.0187322215,(((((376435_Cycnogeton_alcockia:0.0090319033,376438_Cycnogeton_lineare:0.0016030517)100:0.0127747224,376441_Cycnogeton_procerum:0.0195605612)100:0.0587359602,(376494_Triglochin_hexagona:0.0364623392,(((376495_Triglochin_isingiana:0.0052679097,376499_Triglochin_nana:0.0295299257)100:0.0253572739,376501_Triglochin_trichophora:0.0421309193)99:0.0095667682,376500_Triglochin_stowardii:0.0481528322)100:0.0394603399)100:0.1062247020)100:0.0571924190,(376461_Limnobium_laevigatum:0.2674029880,376509_Zantedeschia_aethiopica:0.1786608337)68:0.0407261546)88:0.0274746740,376462_Maundia_triglochinoides:0.1058873367)86:0.0180757431)97:0.0247399656,(376457_Heterozostera_nigricaulis:0.0081712415,(376458_Heterozostera_polychlamys:0.0178346962,376507_Zostera_muelleri:0.0151834551)99:0.0134106023)100:0.1224722481)100:0.1087050795,(((376473_Potamogeton_australiensis:0.0021451567,((376475_Potamogeton_drummondii:0.0208449121,(376480_Potamogeton_sulcatus:0.0053480208,376481_Potamogeton_tepperi:0.0000010000)99:0.0054692517)68:0.0018477940,376482_Potamogeton_tricarinatus:0.0025279331)98:0.0029696267)99:0.0061096597,(376476_Potamogeton_ochreatus:0.0089529663,376478_Potamogeton_perfoliatus:0.0129885821)99:0.0076169381)100:0.0209427579,376489_Stuckenia_pectinata:0.0593685869)91:0.0127031722)100:0.0197465255,376505_Zannichellia_palustris:0.0611431561)100:0.0256533533,((376420_Althenia_cylindrocarpa:0.0051898193,376422_Althenia_patentifolia:0.0025569699)100:0.0117458529,376423_Althenia_preissii:0.0141721024)100:0.0223617750)53:0.0034719701,376421_Althenia_marina:0.0183442878)100:0.0174948780,376424_Althenia_sp:0.0060793813)
(376418_Althenia_australis:0.0033680328,(((((((((((376419_Althenia_bilocularis:0.0015348629,376484_Ruppia_megacarpa:0.0000023349)100:0.0167996568,((376483_Ruppia_maritima:0.0027430100,376487_Ruppia_tuberosa:0.0128525822)62:0.0011373407,376486_Ruppia_sp:0.0091374633)99:0.0080464167)96:0.0095019737,376485_Ruppia_polycarpa:0.0206426637)100:0.0916043095,(((376425_Amphibolis_antarctica:0.0007500542,376426_Amphibolis_griffithii:0.0022788497)100:0.0353294168,376490_Syringodium_isoetifolium:0.0370571302)77:0.0037854755,(376492_Thalassodendron_ciliatum:0.0067910889,376493_Thalassodendron_pachyrhizum:0.0076819193)100:0.0279494588)100:0.0782416529)91:0.0232114882,(((376466_Posidonia_angustifolia:0.0000010000,376467_Posidonia_australis:0.0000010000)99:0.0034958101,376472_Posidonia_sinuosa:0.0034953485)88:0.0026594473,(((376468_Posidonia_coriacea:0.0000010000,376471_Posidonia_robertsoniae:0.0000010000)40:0.0000010000,376469_Posidonia_denhartogii:0.0000010000)70:0.0000010000,376470_Posidonia_ostenfeldii:0.0021754443)97:0.0030279933)100:0.0548298767)100:0.0513219784,((((376435_Cycnogeton_alcockia:0.0253932874,376441_Cycnogeton_procerum:0.0222628426)100:0.0542830787,(376494_Triglochin_hexagona:0.0385640307,(((376495_Triglochin_isingiana:0.0064012541,376499_Triglochin_nana:0.0073175424)100:0.0253937701,376501_Triglochin_trichophora:0.0410024412)96:0.0093331301,376500_Triglochin_stowardii:0.0546369936)100:0.0429222730)100:0.1075988044)100:0.0600210072,(376461_Limnobium_laevigatum:0.1454906928,376509_Zantedeschia_aethiopica:0.1686185213)89:0.0463066199)96:0.0295170046,376462_Maundia_triglochinoides:0.1051045399)89:0.0172458000)97:0.0240810688,(376457_Heterozostera_nigricaulis:0.0046202406,376458_Heterozostera_polychlamys:0.0414405391)100:0.1307838593)100:0.1121620283,(((376473_Potamogeton_australiensis:0.0021526668,((376475_Potamogeton_drummondii:0.0168758748,376482_Potamogeton_tricarinatus:0.0000020626)40:0.0007422708,(376480_Potamogeton_sulcatus:0.0053511106,376481_Potamogeton_tepperi:0.0000010000)95:0.0046095650)95:0.0028438237)96:0.0056271437,(376476_Potamogeton_ochreatus:0.0092307422,376478_Potamogeton_perfoliatus:0.0130321605)96:0.0080297739)100:0.0206421286,376489_Stuckenia_pectinata:0.0618832607)96:0.0128454901)100:0.0191280358,376505_Zannichellia_palustris:0.0596743097)100:0.0271659059,((376420_Althenia_cylindrocarpa:0.0094363209,376422_Althenia_patentifolia:0.0030459963)100:0.0131720527,376423_Althenia_preissii:0.0149968849)100:0.0186272212)74:0.0030086404,376421_Althenia_marina:0.0183044432)100:0.0196968975,376424_Althenia_sp:0.0059547016)
(376417_Alisma_plantago_aquatica:0.2121808767,(((((((((376418_Althenia_australis:0.0103550016,376424_Althenia_sp:0.0280995499)100:0.0212461298,((376420_Althenia_cylindrocarpa:0.0000010000,376422_Althenia_patentifolia:0.0000010000)99:0.0031147297,376423_Althenia_preissii:0.0212390507)100:0.0288036407)96:0.0069200655,376421_Althenia_marina:0.0369828762)100:0.0559795483,376505_Zannichellia_palustris:0.0355284403)55:0.0112677157,((376478_Potamogeton_perfoliatus:0.0156337461,(376481_Potamogeton_tepperi:0.0029984984,376482_Potamogeton_tricarinatus:0.0000010000)99:0.0074234970)99:0.0198155851,376489_Stuckenia_pectinata:0.0202272505)99:0.0167877513)100:0.0874512543,(376435_Cycnogeton_alcockia:0.0333089218,376441_Cycnogeton_procerum:0.0204140154)100:0.1803726610)39:0.0266031736,((((((376425_Amphibolis_antarctica:0.0363044958,376426_Amphibolis_griffithii:0.0014769957)100:0.0374634440,(376492_Thalassodendron_ciliatum:0.0045621785,376493_Thalassodendron_pachyrhizum:0.0077866070)100:0.0274045132)77:0.0132253255,376490_Syringodium_isoetifolium:0.0423091490)42:0.0150696939,376444_Cymodocea_serrulata:0.0286514067)100:0.0793060679,((376467_Posidonia_australis:0.0000010000,(376469_Posidonia_denhartogii:0.0032285028,376472_Posidonia_sinuosa:0.0032310398)75:0.0000023625)100:0.0638968776,(376484_Ruppia_megacarpa:0.0359095945,376485_Ruppia_polycarpa:0.0162727808)100:0.0586597495)93:0.0365658243)99:0.0542939359,(376457_Heterozostera_nigricaulis:0.0764159134,376458_Heterozostera_polychlamys:0.0204011060)100:0.1098715802)44:0.0232148251)40:0.0245483860,((376429_Aponogeton_elongatus:0.0077721434,376430_Aponogeton_tofus:0.0522104787)100:0.2141596322,(376509_Zantedeschia_aethiopica:0.0714704658,376510_Lemna_disperma:0.1167250652)73:0.0354251594)56:0.0365067769)45:0.0332619292,376508_Ceratophyllum_demersum:0.1713832276)58:0.0266470674,(376446_Egeria_densa:0.1134360757,(((376453_Halophila_ovalis:0.1587113230,(376491_Thalassia_hemprichii:0.0474191772,(376503_Vallisneria_australis:0.0148218434,376506_Vallisneria_nana:0.0108823703)100:0.0513278348)82:0.0258323722)81:0.0256077105,376454_Halophila_decipiens:0.0504589728)50:0.0250438567,376461_Limnobium_laevigatum:0.1005058463)71:0.0326181769)97:0.0676989821)
(376416_Alisma_lanceolatum:0.2556141695,((((((376417_Alisma_plantago_aquatica:0.2324437553,376508_Ceratophyllum_demersum:0.2367847922)42:0.0288036904,((((376446_Egeria_densa:0.1703137736,376461_Limnobium_laevigatum:0.1378730329)84:0.0281180570,((((376450_Halophila_capricorni:0.0000010000,376454_Halophila_decipiens:0.0000010000)99:0.1248495928,376491_Thalassia_hemprichii:0.0544892579)72:0.0109067273,376453_Halophila_ovalis:0.0922866368)81:0.0210691953,(376459_Hydrilla_verticillata:0.1252940579,(376503_Vallisneria_australis:0.0212095578,376506_Vallisneria_nana:0.0118623512)99:0.0487757686)97:0.0499952108)87:0.0464348666)69:0.0219824350,376464_Ottelia_alismoides:0.1049902190)96:0.0645156952,(376457_Heterozostera_nigricaulis:0.0320412417,376458_Heterozostera_polychlamys:0.0116325021)100:0.1964757839)41:0.0200128670)22:0.0335113324,((((((376418_Althenia_australis:0.0169949114,376424_Althenia_sp:0.0064649185)100:0.0432572127,(((376420_Althenia_cylindrocarpa:0.0000010000,376422_Althenia_patentifolia:0.0000023244)94:0.0328534910,376423_Althenia_preissii:0.0169267027)73:0.0310474721,376421_Althenia_marina:0.0573067999)100:0.1401296758)99:0.0312933942,376505_Zannichellia_palustris:0.0352377008)91:0.0143195668,((376478_Potamogeton_perfoliatus:0.0873760048,(376481_Potamogeton_tepperi:0.0021810867,376482_Potamogeton_tricarinatus:0.0000010000)99:0.0018781459)100:0.0279825865,376489_Stuckenia_pectinata:0.0424708034)99:0.0143417419)100:0.1248608237,(376435_Cycnogeton_alcockia:0.0306415692,376441_Cycnogeton_procerum:0.0075358784)100:0.1085291336)50:0.0235896975,((((376425_Amphibolis_antarctica:0.0360314182,376426_Amphibolis_griffithii:0.0016461642)100:0.0557655674,(376492_Thalassodendron_ciliatum:0.0081144587,376493_Thalassodendron_pachyrhizum:0.0794261332)100:0.0344058819)96:0.0140964353,(376444_Cymodocea_serrulata:0.0237617166,376490_Syringodium_isoetifolium:0.0510169009)93:0.0188879303)100:0.0785750645,((376467_Posidonia_australis:0.0484400302,(376469_Posidonia_denhartogii:0.0000010000,376472_Posidonia_sinuosa:0.0219540537)81:0.0000028941)100:0.0948879283,(376484_Ruppia_megacarpa:0.0361699685,376485_Ruppia_polycarpa:0.0000021162)99:0.0832686047)98:0.0520057977)100:0.1021346404)56:0.0286999094)31:0.0404156611,((376509_Zantedeschia_aethiopica:0.0723242107,376511_Typhonium_alismifolium:0.1234568894)87:0.0194819082,376510_Lemna_disperma:0.1509828180)80:0.0658100298)34:0.0669022570,((376495_Triglochin_isingiana:0.0039139097,376499_Triglochin_nana:0.0037646579)99:0.0146988642,376497_Triglochin_minutissima:0.0286713625)100:0.2245608643)68:0.0485032520,376462_Maundia_triglochinoides:0.1952569185)96:0.0649224739,376488_Sagittaria_platyphylla:0.1504977193)
(376417_Alisma_plantago_aquatica:0.0958289001,(((((((((376418_Althenia_australis:0.0100882199,((((376420_Althenia_cylindrocarpa:0.0000010000,376422_Althenia_patentifolia:0.0000010000)86:0.0030841447,376423_Althenia_preissii:0.0203340738)94:0.0290202611,376421_Althenia_marina:0.0333474652)46:0.0501054173,376424_Althenia_sp:0.0159640770)99:0.1040405576)98:0.0413176519,376505_Zannichellia_palustris:0.0075648601)92:0.0183550557,(376478_Potamogeton_perfoliatus:0.0605837512,(376481_Potamogeton_tepperi:0.0069599065,376482_Potamogeton_tricarinatus:0.0042248275)97:0.0045959691)97:0.0156632579)39:0.0072803727,376489_Stuckenia_pectinata:0.0220569532)100:0.0752570203,((((((376425_Amphibolis_antarctica:0.0380084090,376426_Amphibolis_griffithii:0.0035029975)100:0.0251876702,(376492_Thalassodendron_ciliatum:0.0029231505,376493_Thalassodendron_pachyrhizum:0.0033018318)100:0.0279691881)84:0.0098333715,(376444_Cymodocea_serrulata:0.0102537598,376490_Syringodium_isoetifolium:0.0335974378)83:0.0142387180)99:0.0458484971,(376467_Posidonia_australis:0.0000020858,(376469_Posidonia_denhartogii:0.0000010000,376472_Posidonia_sinuosa:0.0043223012)69:0.0000026216)100:0.0553690211)54:0.0061267669,(376484_Ruppia_megacarpa:0.0320050294,376485_Ruppia_polycarpa:0.0000021114)97:0.0339892231)98:0.0415754357,376458_Heterozostera_polychlamys:0.1507682001)68:0.0193828232)37:0.0052518239,(376429_Aponogeton_elongatus:0.0110254481,376430_Aponogeton_tofus:0.0646051995)100:0.1654579205)46:0.0180212986,(376435_Cycnogeton_alcockia:0.0236454011,376441_Cycnogeton_procerum:0.0152175835)100:0.0570973982)43:0.0176472962,(376509_Zantedeschia_aethiopica:0.0848842287,376510_Lemna_disperma:0.0876616036)93:0.0529255536)67:0.0223596564,((376446_Egeria_densa:0.0860879777,((376453_Halophila_ovalis:0.0559162930,(376491_Thalassia_hemprichii:0.0192479243,(376503_Vallisneria_australis:0.0155270575,376506_Vallisneria_nana:0.0110966773)100:0.0566521607)76:0.0077890299)75:0.0105348855,376454_Halophila_decipiens:0.0466132177)72:0.0159802870)80:0.0102170476,376461_Limnobium_laevigatum:0.0479475893)100:0.0590908096)72:0.0081724969,376508_Ceratophyllum_demersum:0.1238037531)
(376418_Althenia_australis:0.0116688736,(((376420_Althenia_cylindrocarpa:0.0000010000,(((((((376430_Aponogeton_tofus:0.2374235049,376505_Zannichellia_palustris:0.0000010000)80:0.0118311760,376489_Stuckenia_pectinata:0.0246406208)54:0.0115974635,376475_Potamogeton_drummondii:0.0000010000)38:0.0000022637,376482_Potamogeton_tricarinatus:0.0000010000)22:0.0000010000,376473_Potamogeton_australiensis:0.0000010000)50:0.0253095969,376476_Potamogeton_ochreatus:0.0344020157)62:0.0301093208,((376459_Hydrilla_verticillata:0.0669795612,376488_Sagittaria_platyphylla:0.1481626693)67:0.0415193062,((376494_Triglochin_hexagona:0.0231456468,376495_Triglochin_isingiana:0.0655726246)91:0.0630901591,376511_Typhonium_alismifolium:0.1593561242)51:0.0473806170)85:0.0600099190)75:0.0088239673)37:0.0000010000,376422_Althenia_patentifolia:0.0000010000)56:0.0000010000,376421_Althenia_marina:0.0000010000)87:0.0116286186,376424_Althenia_sp:0.0000010000)
(376418_Althenia_australis:0.0465388254,((376420_Althenia_cylindrocarpa:0.0000010000,376422_Althenia_patentifolia:0.0000010000)96:0.0153496231,(376424_Althenia_sp:0.0269012264,((((376459_Hydrilla_verticillata:0.1824342347,376511_Typhonium_alismifolium:0.1977211281)79:0.0856764028,376488_Sagittaria_platyphylla:0.2497693882)93:0.2164594129,((((376473_Potamogeton_australiensis:0.1129137421,(376475_Potamogeton_drummondii:0.0041434017,376482_Potamogeton_tricarinatus:0.0000020358)84:0.0199112569)85:0.0118743114,376476_Potamogeton_ochreatus:0.0447630448)53:0.0156562748,376500_Triglochin_stowardii:0.6820047797)60:0.0000023482,376489_Stuckenia_pectinata:0.1137544062)75:0.0468985849)33:0.0252456689,376505_Zannichellia_palustris:0.1498029043)72:0.0568160310)60:0.0173129879)67:0.0107041457,376421_Althenia_marina:0.0426260315)
(376418_Althenia_australis:0.0131469041,(376420_Althenia_cylindrocarpa:0.0000010000,((376421_Althenia_marina:0.0000010000,((376430_Aponogeton_tofus:0.2361106584,(((376459_Hydrilla_verticillata:0.0681475212,376488_Sagittaria_platyphylla:0.1503929831)58:0.0291550912,376511_Typhonium_alismifolium:0.1629227018)58:0.0265837085,(376494_Triglochin_hexagona:0.0192111289,376495_Triglochin_isingiana:0.0715243498)93:0.0846602433)79:0.0684556532)32:0.0000010000,(((((376473_Potamogeton_australiensis:0.0000010000,376489_Stuckenia_pectinata:0.0367544703)40:0.0000010000,376475_Potamogeton_drummondii:0.0000010000)68:0.0000010000,376482_Potamogeton_tricarinatus:0.0000010000)67:0.0000010000,376476_Potamogeton_ochreatus:0.0364523728)61:0.0119141035,376505_Zannichellia_palustris:0.0000010000)34:0.0000010000)81:0.0119508683)76:0.0000010000,376422_Althenia_patentifolia:0.0000010000)23:0.0000010000)80:0.0001752490,376424_Althenia_sp:0.0119136498)
(376416_Alisma_lanceolatum:0.0064442002,376417_Alisma_plantago_aquatica:0.0000010000,(((((((((((376418_Althenia_australis:0.0105252433,(376420_Althenia_cylindrocarpa:0.0046854274,(376422_Althenia_patentifolia:0.0071696315,376423_Althenia_preissii:0.0000010000)91:0.0000010000)100:0.0283660133)98:0.0111335114,376421_Althenia_marina:0.0022721371)99:0.0147879641,376505_Zannichellia_palustris:0.0359891556)95:0.0074209534,(((((376475_Potamogeton_drummondii:0.0000010000,376480_Potamogeton_sulcatus:0.0000010000)80:0.0000010000,376482_Potamogeton_tricarinatus:0.0000010000)66:0.0000010000,376481_Potamogeton_tepperi:0.0000010000)99:0.0126746397,(376476_Potamogeton_ochreatus:0.0051190145,376478_Potamogeton_perfoliatus:0.0000010000)99:0.0088679564)98:0.0190945479,376489_Stuckenia_pectinata:0.0441011307)96:0.0120542549)100:0.0572170864,376458_Heterozostera_polychlamys:0.1429457572)95:0.0334639630,(((((376425_Amphibolis_antarctica:0.0022899830,376426_Amphibolis_griffithii:0.0022818598)100:0.0162793426,(376492_Thalassodendron_ciliatum:0.0080119886,376493_Thalassodendron_pachyrhizum:0.0111187998)100:0.0662646462)90:0.0065567003,376490_Syringodium_isoetifolium:0.0535502949)100:0.0495762302,(((((376466_Posidonia_angustifolia:0.0000010000,376472_Posidonia_sinuosa:0.0058854537)34:0.0000010000,376471_Posidonia_robertsoniae:0.0057762769)31:0.0000010000,376467_Posidonia_australis:0.0042383814)98:0.0026711585,376468_Posidonia_coriacea:0.0000010000)69:0.0000010000,376469_Posidonia_denhartogii:0.0000010000)100:0.0344997063)50:0.0121340711,((376483_Ruppia_maritima:0.0196596636,376484_Ruppia_megacarpa:0.0238207372)99:0.0113209630,376485_Ruppia_polycarpa:0.0196715231)100:0.0656568636)98:0.0355812508)97:0.0489784489,((376435_Cycnogeton_alcockia:0.0174879230,(376439_Cycnogeton_microtuberosum:0.0000010000,376441_Cycnogeton_procerum:0.0000010000)100:0.0284695350)100:0.0442875817,(376494_Triglochin_hexagona:0.0330115568,((((376495_Triglochin_isingiana:0.0102368359,376499_Triglochin_nana:0.0106625295)100:0.0222459896,(376497_Triglochin_minutissima:0.0191657179,376501_Triglochin_trichophora:0.0197164082)55:0.0037581852)73:0.0045024441,(376496_Triglochin_longicarpa:0.0325254529,376502_Triglochin_turrifera:0.0202536398)61:0.0021013132)75:0.0084936970,376500_Triglochin_stowardii:0.0132322574)100:0.0504703183)100:0.0963867309)95:0.0461425078)91:0.0508763338,376509_Zantedeschia_aethiopica:0.1239738377)90:0.0462279004,((((376427_Aponogeton_bullosus:0.1477900141,376461_Limnobium_laevigatum:0.0704432771)69:0.0382563320,(((((376450_Halophila_capricorni:0.0000010000,(376451_Halophila_decipiens:0.0000010000,376454_Halophila_decipiens:0.0000010000)100:0.0050100149)95:0.0130479686,376453_Halophila_ovalis:0.0157858595)99:0.0235942814,(376455_Halophila_spinulosa:0.0000010000,376456_Halophila_tricostata:0.0000021086)100:0.0123331585)100:0.0528633063,376491_Thalassia_hemprichii:0.0533766587)99:0.0403919808,(376459_Hydrilla_verticillata:0.0786636223,(376463_Najas_tenuifolia:0.0962560684,((376503_Vallisneria_australis:0.0240941001,376506_Vallisneria_nana:0.0073928125)73:0.0034739594,376504_Vallisneria_caulescens:0.0125768401)100:0.0595082783)90:0.0234052158)89:0.0299892960)58:0.0118342263)67:0.0165698852,((376433_Blyxa_japonica:0.0920484788,376464_Ottelia_alismoides:0.0394649874)98:0.0318301411,376446_Egeria_densa:0.0941611722)97:0.0299283121)77:0.0434900152,376498_Aff_Plantago:0.2235748371)85:0.0405028676)100:0.0808984698,376460_Hydrocleys_nymphoides:0.0559669456)100:0.0365806340,376488_Sagittaria_platyphylla:0.0576566218)100:0.0606942336)
(376416_Alisma_lanceolatum:0.0059827381,376417_Alisma_plantago_aquatica:0.0000010000,(((((((((((376418_Althenia_australis:0.0102257828,((376420_Althenia_cylindrocarpa:0.0044926132,(376422_Althenia_patentifolia:0.0049063721,376423_Althenia_preissii:0.0000010000)100:0.0024446553)100:0.0144163238,376424_Althenia_sp:0.0162520571)99:0.0146483886)99:0.0115288076,376421_Althenia_marina:0.0021581949)99:0.0168322036,376505_Zannichellia_palustris:0.0419685681)98:0.0089497526,(((((376475_Potamogeton_drummondii:0.0000010000,376482_Potamogeton_tricarinatus:0.0089840971)44:0.0000021452,376481_Potamogeton_tepperi:0.0000010000)51:0.0000021623,376480_Potamogeton_sulcatus:0.0036505464)98:0.0142249395,376478_Potamogeton_perfoliatus:0.0088580473)97:0.0173960308,376489_Stuckenia_pectinata:0.0429407694)99:0.0104974039)100:0.0526962399,(376457_Heterozostera_nigricaulis:0.0116572179,376458_Heterozostera_polychlamys:0.0133850639)100:0.1269358815)98:0.0368373268,(((((376425_Amphibolis_antarctica:0.0022309091,376426_Amphibolis_griffithii:0.0022235084)100:0.0155425268,(376492_Thalassodendron_ciliatum:0.0074722710,376493_Thalassodendron_pachyrhizum:0.0133234897)100:0.0666548613)92:0.0063017335,376490_Syringodium_isoetifolium:0.0544602084)100:0.0545860760,((((376466_Posidonia_angustifolia:0.0000010000,376471_Posidonia_robertsoniae:0.0080559173)81:0.0000010000,(376467_Posidonia_australis:0.0039094581,376472_Posidonia_sinuosa:0.0053994595)84:0.0000010000)97:0.0024699226,376468_Posidonia_coriacea:0.0000010000)73:0.0000010000,376469_Posidonia_denhartogii:0.0000010000)100:0.0415491852)69:0.0105850436,(((376483_Ruppia_maritima:0.0160888046,376487_Ruppia_tuberosa:0.0138014421)91:0.0040289699,376484_Ruppia_megacarpa:0.0239920606)98:0.0110814352,376485_Ruppia_polycarpa:0.0182928072)100:0.0700122194)95:0.0327120344)97:0.0468015311,((376435_Cycnogeton_alcockia:0.0169643651,(376439_Cycnogeton_microtuberosum:0.0000010000,376441_Cycnogeton_procerum:0.0000010000)100:0.0265989745)100:0.0440501579,(376494_Triglochin_hexagona:0.0357202794,((((376495_Triglochin_isingiana:0.0098166623,376499_Triglochin_nana:0.0105994445)100:0.0267777646,(376497_Triglochin_minutissima:0.0188828751,376501_Triglochin_trichophora:0.0198224930)64:0.0035128253)76:0.0057082155,(376496_Triglochin_longicarpa:0.0324500884,376502_Triglochin_turrifera:0.0193532558)63:0.0019957462)72:0.0100192436,376500_Triglochin_stowardii:0.0144207199)100:0.0440525083)100:0.0972335021)96:0.0494035854)86:0.0501499558,376509_Zantedeschia_aethiopica:0.1235027477)62:0.0416645862,((376427_Aponogeton_bullosus:0.1517508898,(((376433_Blyxa_japonica:0.0869019274,376464_Ottelia_alismoides:0.0400925201)98:0.0284513824,376446_Egeria_densa:0.0958806026)98:0.0340276622,((((((376450_Halophila_capricorni:0.0000010000,(376451_Halophila_decipiens:0.0000010000,376454_Halophila_decipiens:0.0000010000)100:0.0071435507)98:0.0123758995,376453_Halophila_ovalis:0.0164668681)99:0.0237427527,(376455_Halophila_spinulosa:0.0000010000,376456_Halophila_tricostata:0.0000010000)99:0.0116395685)100:0.0577750421,376491_Thalassia_hemprichii:0.0634852006)100:0.0399266500,(376459_Hydrilla_verticillata:0.0875796240,(376463_Najas_tenuifolia:0.0980393726,(376503_Vallisneria_australis:0.0195280213,(376504_Vallisneria_caulescens:0.0141993287,376506_Vallisneria_nana:0.0115111916)88:0.0043899155)100:0.0551008528)93:0.0226830727)90:0.0354671919)58:0.0102594421,376461_Limnobium_laevigatum:0.1044079939)69:0.0188862680)73:0.0268248750)74:0.0248205753,(376498_Aff_Plantago:0.1542300882,376508_Ceratophyllum_demersum:0.1803754637)88:0.0771972662)53:0.0292572733)100:0.0800750939,376460_Hydrocleys_nymphoides:0.0588846346)100:0.0413172193,376488_Sagittaria_platyphylla:0.0401327408)100:0.0601604864)
(376416_Alisma_lanceolatum:0.0058940722,376417_Alisma_plantago_aquatica:0.0000010000,(((((((((((376418_Althenia_australis:0.0105116874,(376420_Althenia_cylindrocarpa:0.0046123198,(376422_Althenia_patentifolia:0.0045904611,376423_Althenia_preissii:0.0000010000)100:0.0023992656)100:0.0291320636)100:0.0114008189,376421_Althenia_marina:0.0022517026)99:0.0151217256,376505_Zannichellia_palustris:0.0397344518)98:0.0080716526,(((((376475_Potamogeton_drummondii:0.0000010000,376480_Potamogeton_sulcatus:0.0000010000)65:0.0000010000,376482_Potamogeton_tricarinatus:0.0000010000)59:0.0000010000,376481_Potamogeton_tepperi:0.0000010000)99:0.0133390215,(376476_Potamogeton_ochreatus:0.0051145498,376478_Potamogeton_perfoliatus:0.0000010000)99:0.0086809817)97:0.0162583521,376489_Stuckenia_pectinata:0.0432519195)97:0.0099355908)100:0.0532568686,(376457_Heterozostera_nigricaulis:0.0063857670,376458_Heterozostera_polychlamys:0.0052060670)100:0.1395269535)93:0.0329346504,(((((376425_Amphibolis_antarctica:0.0022836625,376426_Amphibolis_griffithii:0.0022756855)100:0.0161485905,(376492_Thalassodendron_ciliatum:0.0076800481,376493_Thalassodendron_pachyrhizum:0.0137869746)100:0.0691071582)90:0.0064927728,376490_Syringodium_isoetifolium:0.0528811440)100:0.0510381498,(((((376466_Posidonia_angustifolia:0.0000010000,376472_Posidonia_sinuosa:0.0058858756)31:0.0000010000,376471_Posidonia_robertsoniae:0.0057780621)33:0.0000010000,376467_Posidonia_australis:0.0042383981)98:0.0026712128,376468_Posidonia_coriacea:0.0000010000)79:0.0000010000,376469_Posidonia_denhartogii:0.0000010000)99:0.0336358330)54:0.0118120046,((376483_Ruppia_maritima:0.0183550115,(376484_Ruppia_megacarpa:0.0207315980,376487_Ruppia_tuberosa:0.0155707463)88:0.0042250097)99:0.0128333235,376485_Ruppia_polycarpa:0.0193447495)100:0.0658527010)97:0.0381708150)99:0.0562410610,((376435_Cycnogeton_alcockia:0.0187199692,376441_Cycnogeton_procerum:0.0258311857)100:0.0410802094,(376494_Triglochin_hexagona:0.0263025068,((((((376495_Triglochin_isingiana:0.0093286469,376499_Triglochin_nana:0.0115780358)100:0.0226590683,376497_Triglochin_minutissima:0.0171048861)54:0.0024671911,376501_Triglochin_trichophora:0.0196839024)75:0.0050229263,376500_Triglochin_stowardii:0.0190730941)55:0.0045628555,376496_Triglochin_longicarpa:0.0326029918)59:0.0069020145,376502_Triglochin_turrifera:0.0123962633)99:0.0449764077)100:0.1002012590)95:0.0350387858)94:0.0528619951,376509_Zantedeschia_aethiopica:0.1234178201)94:0.0491068928,((((376427_Aponogeton_bullosus:0.1494694138,376461_Limnobium_laevigatum:0.0702485599)76:0.0403880482,(376459_Hydrilla_verticillata:0.0775108126,(376463_Najas_tenuifolia:0.0948274742,((376503_Vallisneria_australis:0.0240945457,376506_Vallisneria_nana:0.0074257471)69:0.0034194713,376504_Vallisneria_caulescens:0.0123710067)100:0.0607031129)88:0.0234966024)84:0.0231977280)56:0.0155767623,((((376450_Halophila_capricorni:0.0000010000,(376451_Halophila_decipiens:0.0000010000,376454_Halophila_decipiens:0.0000010000)100:0.0050323814)98:0.0127717381,376453_Halophila_ovalis:0.0158858275)97:0.0197474048,(376455_Halophila_spinulosa:0.0000010000,376456_Halophila_tricostata:0.0000021036)100:0.0162348974)100:0.0520302497,376491_Thalassia_hemprichii:0.0514678568)99:0.0395951863)73:0.0309949039,((376433_Blyxa_japonica:0.0946529339,376464_Ottelia_alismoides:0.0373924421)96:0.0285643277,376446_Egeria_densa:0.0970604979)93:0.0253577023)95:0.0652842734)100:0.0730710000,376460_Hydrocleys_nymphoides:0.0560361616)99:0.0369142739,376488_Sagittaria_platyphylla:0.0725622862)100:0.0563741655)
(376418_Althenia_australis:0.0270775499,376422_Althenia_patentifolia:0.0235384742,((((((376435_Cycnogeton_alcockia:0.0000020225,(376439_Cycnogeton_microtuberosum:0.0499882324,376441_Cycnogeton_procerum:0.0000010000)46:0.0049342479)99:0.0880588269,(376494_Triglochin_hexagona:0.0458827400,(((376495_Triglochin_isingiana:0.0037586709,376499_Triglochin_nana:0.0000010000)98:0.0270336398,376502_Triglochin_turrifera:0.0399280513)53:0.0091467674,(376497_Triglochin_minutissima:0.0134395240,(376500_Triglochin_stowardii:0.0130148196,376501_Triglochin_trichophora:0.0064838578)91:0.0064284874)67:0.0000021017)87:0.0393344540)100:0.1343497683)100:0.1050144633,(((376446_Egeria_densa:0.0880973140,376491_Thalassia_hemprichii:0.1160293673)64:0.0174044191,((((((376466_Posidonia_angustifolia:0.0000010000,(376467_Posidonia_australis:0.0000010000,376468_Posidonia_coriacea:0.0037163787)37:0.0000011400)29:0.0000010000,376472_Posidonia_sinuosa:0.0000010000)15:0.0000020981,376470_Posidonia_ostenfeldii:0.0000010000)53:0.0000010758,376471_Posidonia_robertsoniae:0.0000010000)99:0.1025137144,(376484_Ruppia_megacarpa:0.0318974174,376485_Ruppia_polycarpa:0.0171757908)88:0.1009111449)77:0.0740652530,376483_Ruppia_maritima:0.0913505894)70:0.0262435993)53:0.0409771132,376508_Ceratophyllum_demersum:0.1978130668)42:0.0225566362)43:0.0283305244,((376509_Zantedeschia_aethiopica:0.0846791893,376511_Typhonium_alismifolium:0.0680236603)65:0.0173621053,376510_Lemna_disperma:0.1020594252)98:0.0937903646)99:0.1091211211,376507_Zostera_muelleri:0.0660716650)99:0.1045931297,376489_Stuckenia_pectinata:0.0244136755)99:0.0578598229)
(376418_Althenia_australis:0.0000010000,((376421_Althenia_marina:0.0082327602,376422_Althenia_patentifolia:0.0119894643)96:0.0290944933,(((((((((((376435_Cycnogeton_alcockia:0.0037911201,376436_Cycnogeton_dubium:0.0000010000)68:0.0000081316,376441_Cycnogeton_procerum:0.0000010000)81:0.0123731259,376439_Cycnogeton_microtuberosum:0.0120982358)100:0.0953242508,(376494_Triglochin_hexagona:0.0303151367,(((376495_Triglochin_isingiana:0.0030148928,376499_Triglochin_nana:0.0000010000)100:0.0329139453,(376497_Triglochin_minutissima:0.0212069250,(376500_Triglochin_stowardii:0.0358298305,376501_Triglochin_trichophora:0.0149671650)94:0.0204454425)83:0.0213568264)76:0.0121749660,376502_Triglochin_turrifera:0.0358532520)89:0.0287271940)93:0.1012374866)80:0.0437153267,376463_Najas_tenuifolia:0.2229894588)67:0.0854500416,376508_Ceratophyllum_demersum:0.1636390683)33:0.0310585898,(((376446_Egeria_densa:0.1126655123,376491_Thalassia_hemprichii:0.1035067269)97:0.0684999826,(((376466_Posidonia_angustifolia:0.0000010000,(((376467_Posidonia_australis:0.0054772986,376468_Posidonia_coriacea:0.0000010000)79:0.0000024159,376470_Posidonia_ostenfeldii:0.0000010000)67:0.0000025492,376472_Posidonia_sinuosa:0.0000010000)34:0.0032873217)55:0.0000014875,376471_Posidonia_robertsoniae:0.0000010000)100:0.0946177308,((376483_Ruppia_maritima:0.0531790634,376484_Ruppia_megacarpa:0.0000010000)92:0.0215973693,376485_Ruppia_polycarpa:0.0476423673)99:0.0834251909)81:0.0392631713)88:0.0437653274,((376509_Zantedeschia_aethiopica:0.0734246208,376511_Typhonium_alismifolium:0.0855962360)94:0.0584574560,376510_Lemna_disperma:0.2431254999)93:0.0784082100)32:0.0380413299)28:0.0367039813,376498_Aff_Plantago:0.1814337301)80:0.0774525076,376507_Zostera_muelleri:0.0863079529)98:0.0806636265,376489_Stuckenia_pectinata:0.0348742734)96:0.0239711885,376505_Zannichellia_palustris:0.1066784970)100:0.0730850422)66:0.0000010000,376424_Althenia_sp:0.0089227056)
(376418_Althenia_australis:0.0000010000,(376421_Althenia_marina:0.0000010000,376424_Althenia_sp:0.0161210158)63:0.0000010000,(376422_Althenia_patentifolia:0.0107884878,((((((((((376435_Cycnogeton_alcockia:0.0050964746,376436_Cycnogeton_dubium:0.0000010000)78:0.0000021456,376441_Cycnogeton_procerum:0.0000010000)88:0.0103123145,376439_Cycnogeton_microtuberosum:0.0085790750)96:0.0565326380,(376463_Najas_tenuifolia:0.0927316525,(376494_Triglochin_hexagona:0.0222083658,(((376495_Triglochin_isingiana:0.0045855894,376499_Triglochin_nana:0.0000010000)97:0.0234977140,376502_Triglochin_turrifera:0.0396639190)53:0.0078723020,(376497_Triglochin_minutissima:0.0133267396,(376500_Triglochin_stowardii:0.0128842438,376501_Triglochin_trichophora:0.0064130245)92:0.0063764838)66:0.0000023464)93:0.0376187045)94:0.0620813163)39:0.0078277849)71:0.0580461000,376508_Ceratophyllum_demersum:0.1574648469)74:0.0317874132,(376509_Zantedeschia_aethiopica:0.0394954023,(376510_Lemna_disperma:0.1120287020,376511_Typhonium_alismifolium:0.0488753122)50:0.0072447302)94:0.0519376584)75:0.0448437421,(376446_Egeria_densa:0.0968608753,376491_Thalassia_hemprichii:0.1036107462)83:0.0434459744)24:0.0000023852,((((376466_Posidonia_angustifolia:0.0000010000,(376470_Posidonia_ostenfeldii:0.0000010000,376472_Posidonia_sinuosa:0.0000010000)51:0.0000010000)25:0.0000010000,(376468_Posidonia_coriacea:0.0000010000,376471_Posidonia_robertsoniae:0.0000010000)58:0.0000010000)37:0.0000010000,376467_Posidonia_australis:0.0000010000)90:0.0150803046,((376483_Ruppia_maritima:0.0324026210,376484_Ruppia_megacarpa:0.0000010000)83:0.0230150412,376485_Ruppia_polycarpa:0.0363142041)98:0.0961646506)83:0.0509960709)97:0.0940280451,376507_Zostera_muelleri:0.1110317550)97:0.0472132804,376489_Stuckenia_pectinata:0.0233365643)93:0.0306394136)89:0.0136579326)
(376418_Althenia_australis:0.0775197198,(376457_Heterozostera_nigricaulis:0.0000010000,(376458_Heterozostera_polychlamys:0.0000026071,(376479_Potamogeton_reduncus:0.1009368887,376491_Thalassia_hemprichii:0.1066650172)82:0.1818001948)66:0.0628724603)96:0.2335042147,376505_Zannichellia_palustris:0.0032424312)
(376435_Cycnogeton_alcockia:0.1162986457,((376483_Ruppia_maritima:0.1873048406,376490_Syringodium_isoetifolium:0.2483579220)95:0.3658244042,376504_Vallisneria_caulescens:0.1689222965)89:0.1956225804,376498_Aff_Plantago:0.5160625170)
(376418_Althenia_australis:0.0471200463,((376457_Heterozostera_nigricaulis:0.0000010000,376458_Heterozostera_polychlamys:0.0000010000)66:0.0916669508,(376483_Ruppia_maritima:0.8847760046,376491_Thalassia_hemprichii:0.0000020822)50:0.0692421142)94:0.1348248765,376505_Zannichellia_palustris:0.0000010000)
(376418_Althenia_australis:0.0000010000,376424_Althenia_sp:0.0182072592,((((((376432_Blyxa_octandra:0.0112610824,(376484_Ruppia_megacarpa:0.0765983228,376498_Aff_Plantago:0.3210933825)70:0.0812375398)85:0.0819095566,376446_Egeria_densa:0.0700707596)98:0.1749308413,((376494_Triglochin_hexagona:0.0414878387,376501_Triglochin_trichophora:0.0292017681)66:0.0264267583,376502_Triglochin_turrifera:0.0000010000)96:0.1163693200)65:0.0696590002,376505_Zannichellia_palustris:0.0553200515)62:0.0765088618,((376475_Potamogeton_drummondii:0.0000010000,376481_Potamogeton_tepperi:0.0000010000)49:0.0000010000,376476_Potamogeton_ochreatus:0.0425050423)62:0.0136930793)50:0.0204265567,376489_Stuckenia_pectinata:0.0516479384)48:0.0170418364)
(376418_Althenia_australis:0.0073347268,376424_Althenia_sp:0.0137760885,((((376475_Potamogeton_drummondii:0.0000010000,376481_Potamogeton_tepperi:0.0000010000)69:0.0070290852,376476_Potamogeton_ochreatus:0.0339405185)94:0.0590016189,376489_Stuckenia_pectinata:0.1195964225)79:0.0440497560,376505_Zannichellia_palustris:0.1185015455)100:0.1344864496)
(376418_Althenia_australis:0.0000010000,(376424_Althenia_sp:0.0116703919,(376494_Triglochin_hexagona:0.0232797011,(376501_Triglochin_trichophora:0.0160853892,376502_Triglochin_turrifera:0.0310540018)65:0.0205242923)96:0.2039681155)28:0.0116696984,(((376446_Egeria_densa:0.3725100819,376505_Zannichellia_palustris:0.0000023613)54:0.0902968098,(376476_Potamogeton_ochreatus:0.0285598843,376489_Stuckenia_pectinata:0.0255794541)47:0.0116515731)15:0.0093264112,(376475_Potamogeton_drummondii:0.0000010000,376481_Potamogeton_tepperi:0.0000010000)45:0.0000010000)36:0.0353751513)
(376416_Alisma_lanceolatum:0.0041397096,376417_Alisma_plantago_aquatica:0.0000021338,((((((((((376418_Althenia_australis:0.0032913446,376424_Althenia_sp:0.0068927916)100:0.0276092355,(((376420_Althenia_cylindrocarpa:0.0000010000,376422_Althenia_patentifolia:0.0000010000)48:0.0000010000,376423_Althenia_preissii:0.0000010000)100:0.0314968271,376421_Althenia_marina:0.0236591659)61:0.0000021584)81:0.0139906473,(((376473_Potamogeton_australiensis:0.0059513885,((376474_Potamogeton_crispus:0.0201166959,(376476_Potamogeton_ochreatus:0.0000010000,376477_Potamogeton_octandrus:0.0000010000)98:0.0035895856)98:0.0073996579,(376475_Potamogeton_drummondii:0.0103440092,(376479_Potamogeton_reduncus:0.0000010000,((376480_Potamogeton_sulcatus:0.0000010000,376481_Potamogeton_tepperi:0.0000010000)44:0.0000010000,376482_Potamogeton_tricarinatus:0.0000010000)78:0.0000010000)95:0.0033613661)98:0.0105050990)73:0.0000020852)94:0.0062158560,376478_Potamogeton_perfoliatus:0.0000020352)99:0.0320832021,(376489_Stuckenia_pectinata:0.0383764536,376505_Zannichellia_palustris:0.0347561595)93:0.0075839862)75:0.0104828852)99:0.0528867285,((376457_Heterozostera_nigricaulis:0.0000010000,376458_Heterozostera_polychlamys:0.0000010000)99:0.0214212840,376507_Zostera_muelleri:0.0065054291)100:0.1541367016)79:0.0259681967,((((((376419_Althenia_bilocularis:0.0000010000,376484_Ruppia_megacarpa:0.0000010000)100:0.0137341047,((376483_Ruppia_maritima:0.0276911500,376487_Ruppia_tuberosa:0.0000010000)94:0.0000010000,376486_Ruppia_sp:0.0068540627)100:0.0172142714)93:0.0033091953,376485_Ruppia_polycarpa:0.0033649556)100:0.0679595392,((((376425_Amphibolis_antarctica:0.0000021463,376426_Amphibolis_griffithii:0.0033721896)100:0.0209581584,(376492_Thalassodendron_ciliatum:0.0139306823,376493_Thalassodendron_pachyrhizum:0.0032037480)100:0.0278254055)57:0.0032067649,376490_Syringodium_isoetifolium:0.0208066011)53:0.0028801994,376444_Cymodocea_serrulata:0.0227753596)100:0.0630474547)97:0.0203019702,((((376466_Posidonia_angustifolia:0.0000010000,376467_Posidonia_australis:0.0000010000)100:0.0033874504,376472_Posidonia_sinuosa:0.0000010000)77:0.0000027521,376471_Posidonia_robertsoniae:0.0000010000)54:0.0000026837,(376468_Posidonia_coriacea:0.0000010000,376469_Posidonia_denhartogii:0.0000010000)98:0.0035289540)99:0.0323830506)82:0.0076647761,376470_Posidonia_ostenfeldii:0.0470682820)100:0.0554307903)86:0.0268622052,(376427_Aponogeton_bullosus:0.1748138368,376462_Maundia_triglochinoides:0.1072234539)20:0.0031512697)46:0.0141828084,(((((376435_Cycnogeton_alcockia:0.0039412262,376438_Cycnogeton_lineare:0.0000010000)67:0.0000010000,376436_Cycnogeton_dubium:0.0000010000)85:0.0038075806,376441_Cycnogeton_procerum:0.0169799875)97:0.0158853957,376439_Cycnogeton_microtuberosum:0.0096531610)100:0.0640741750,(376494_Triglochin_hexagona:0.0196160638,(((((376495_Triglochin_isingiana:0.0000010000,376499_Triglochin_nana:0.0039184389)99:0.0078438637,376497_Triglochin_minutissima:0.0118009101)55:0.0000029151,(376501_Triglochin_trichophora:0.0210881920,376502_Triglochin_turrifera:0.0157452418)53:0.0000010000)57:0.0000023270,376496_Triglochin_longicarpa:0.0158428266)73:0.0042093601,376500_Triglochin_stowardii:0.0036374575)97:0.0392788027)100:0.0930811218)84:0.0153464980)89:0.0434866878,((((376432_Blyxa_octandra:0.0082047482,376433_Blyxa_japonica:0.0087674052)98:0.0412984128,376464_Ottelia_alismoides:0.0294680874)89:0.0324855687,(376446_Egeria_densa:0.0891109715,376461_Limnobium_laevigatum:0.0724672763)33:0.0161973650)67:0.0318306047,(376463_Najas_tenuifolia:0.0755531597,(376503_Vallisneria_australis:0.0161112740,376506_Vallisneria_nana:0.0160439217)100:0.0723443491)97:0.0477189463)98:0.0585350166)87:0.0360261457,376509_Zantedeschia_aethiopica:0.1670409619)100:0.0792802085,(376460_Hydrocleys_nymphoides:0.0237046106,376488_Sagittaria_platyphylla:0.0692542104)94:0.0165000715)100:0.0568688269)
(376416_Alisma_lanceolatum:0.0000027524,376417_Alisma_plantago_aquatica:0.0048064805,(((((((((((376418_Althenia_australis:0.0135179929,376424_Althenia_sp:0.0252106464)95:0.0257679247,(((376420_Althenia_cylindrocarpa:0.0000010000,376422_Althenia_patentifolia:0.0000010000)58:0.0000010000,376423_Althenia_preissii:0.0000010000)100:0.0384594601,376421_Althenia_marina:0.0284770062)74:0.0041513947)79:0.0276578673,(((((376473_Potamogeton_australiensis:0.0048562333,(376475_Potamogeton_drummondii:0.0145037664,(376479_Potamogeton_reduncus:0.0000010000,(376480_Potamogeton_sulcatus:0.0000010000,(376481_Potamogeton_tepperi:0.0000010000,376482_Potamogeton_tricarinatus:0.0000010000)29:0.0000010000)80:0.0000010000)97:0.0029036659)97:0.0069051162)61:0.0000021495,(376474_Potamogeton_crispus:0.0342631644,(376476_Potamogeton_ochreatus:0.0000010000,376477_Potamogeton_octandrus:0.0000010000)97:0.0041450137)98:0.0086496308)95:0.0071441538,376478_Potamogeton_perfoliatus:0.0000010000)100:0.0381701456,376489_Stuckenia_pectinata:0.0498876093)90:0.0165820573,376505_Zannichellia_palustris:0.0698851401)88:0.0168139758)99:0.0608475072,((376457_Heterozostera_nigricaulis:0.0000010000,376458_Heterozostera_polychlamys:0.0000010000)99:0.0327336945,376507_Zostera_muelleri:0.0036464412)100:0.1843957608)94:0.0462106736,(((((376419_Althenia_bilocularis:0.0000010000,376484_Ruppia_megacarpa:0.0000010000)100:0.0151209963,((376483_Ruppia_maritima:0.0322914895,376487_Ruppia_tuberosa:0.0000010000)98:0.0000023727,376486_Ruppia_sp:0.0059024602)100:0.0146439279)91:0.0028342112,376485_Ruppia_polycarpa:0.0028634322)100:0.0823369818,((((376425_Amphibolis_antarctica:0.0000010000,376426_Amphibolis_griffithii:0.0029774245)100:0.0277611506,(376492_Thalassodendron_ciliatum:0.0138000857,376493_Thalassodendron_pachyrhizum:0.0060010836)100:0.0277824426)60:0.0028904675,376490_Syringodium_isoetifolium:0.0238687711)55:0.0023644741,376444_Cymodocea_serrulata:0.0305183201)100:0.0613058916)97:0.0249997384,((((((376466_Posidonia_angustifolia:0.0000010000,376467_Posidonia_australis:0.0000010000)100:0.0029334704,376472_Posidonia_sinuosa:0.0000010000)87:0.0000010000,376471_Posidonia_robertsoniae:0.0000010000)91:0.0031059948,376468_Posidonia_coriacea:0.0000010000)81:0.0095246262,376469_Posidonia_denhartogii:0.0000020629)99:0.0311026649,376470_Posidonia_ostenfeldii:0.0442230800)79:0.0099068093)100:0.1002459492)84:0.0180840235,376462_Maundia_triglochinoides:0.1056356090)71:0.0155377433,((((376435_Cycnogeton_alcockia:0.0030507269,376438_Cycnogeton_lineare:0.0000010000)99:0.0077436123,376436_Cycnogeton_dubium:0.0000010000)97:0.0082729286,(376439_Cycnogeton_microtuberosum:0.0000010000,376441_Cycnogeton_procerum:0.0062617269)100:0.0208258456)100:0.0717759583,(376494_Triglochin_hexagona:0.0233745865,(((376495_Triglochin_isingiana:0.0000010000,376499_Triglochin_nana:0.0030478046)100:0.0122596564,(376496_Triglochin_longicarpa:0.0185797210,(376497_Triglochin_minutissima:0.0122698698,(376501_Triglochin_trichophora:0.0239242055,376502_Triglochin_turrifera:0.0153617579)88:0.0000023624)79:0.0000010000)94:0.0030950974)94:0.0061523171,376500_Triglochin_stowardii:0.0062031434)99:0.0385824972)100:0.1119193865)97:0.0386310164)70:0.0234012794,376427_Aponogeton_bullosus:0.1578152424)86:0.0295373077,(((((376432_Blyxa_octandra:0.0744209397,376433_Blyxa_japonica:0.0000023624)100:0.0511298449,376464_Ottelia_alismoides:0.0363759469)95:0.0285909914,376446_Egeria_densa:0.0956880280)85:0.0239710257,376461_Limnobium_laevigatum:0.0695822333)79:0.0271135846,(376463_Najas_tenuifolia:0.0737472779,(376503_Vallisneria_australis:0.0158932741,376506_Vallisneria_nana:0.0152389459)100:0.0685471447)98:0.0409200270)97:0.0623555567)86:0.0428715989,376509_Zantedeschia_aethiopica:0.1677867754)99:0.0809317929,(376460_Hydrocleys_nymphoides:0.0210795523,376488_Sagittaria_platyphylla:0.0730554747)97:0.0302539163)100:0.0630071560)
(376416_Alisma_lanceolatum:0.0041395287,376417_Alisma_plantago_aquatica:0.0000022517,(((((((((((376418_Althenia_australis:0.0032920831,376424_Althenia_sp:0.0068901773)100:0.0276391381,(((376420_Althenia_cylindrocarpa:0.0000010000,376422_Althenia_patentifolia:0.0000010000)50:0.0000010000,376423_Althenia_preissii:0.0000010000)100:0.0314566781,376421_Althenia_marina:0.0236493807)61:0.0000026344)82:0.0137528203,(((376473_Potamogeton_australiensis:0.0058211580,((376474_Potamogeton_crispus:0.0201147250,(376476_Potamogeton_ochreatus:0.0000010000,376477_Potamogeton_octandrus:0.0000010000)97:0.0035406245)97:0.0073016821,(376475_Potamogeton_drummondii:0.0101815332,(376479_Potamogeton_reduncus:0.0000010000,(376480_Potamogeton_sulcatus:0.0000010000,(376481_Potamogeton_tepperi:0.0000010000,376482_Potamogeton_tricarinatus:0.0000010000)37:0.0000010000)82:0.0000010000)97:0.0033189195)97:0.0103734256)70:0.0000020742)89:0.0061410492,376478_Potamogeton_perfoliatus:0.0000010000)100:0.0316844457,(376489_Stuckenia_pectinata:0.0415240423,376505_Zannichellia_palustris:0.0377288753)92:0.0073362595)78:0.0105772138)99:0.0525131682,((376457_Heterozostera_nigricaulis:0.0000010000,376458_Heterozostera_polychlamys:0.0000010000)99:0.0218232299,376507_Zostera_muelleri:0.0064674669)100:0.1581692863)86:0.0247405973,((((((376419_Althenia_bilocularis:0.0000010000,376484_Ruppia_megacarpa:0.0000010000)100:0.0137341034,((376483_Ruppia_maritima:0.0307776408,376487_Ruppia_tuberosa:0.0000010000)91:0.0000010000,376486_Ruppia_sp:0.0068556120)100:0.0170631180)96:0.0032758385,376485_Ruppia_polycarpa:0.0033678417)100:0.0669981045,((((376425_Amphibolis_antarctica:0.0000010000,376426_Amphibolis_griffithii:0.0033719759)100:0.0209670850,(376492_Thalassodendron_ciliatum:0.0139279297,376493_Thalassodendron_pachyrhizum:0.0032029272)100:0.0278356834)63:0.0032045211,376490_Syringodium_isoetifolium:0.0208174607)61:0.0028682615,376444_Cymodocea_serrulata:0.0227945036)100:0.0634030068)97:0.0201091214,((((376466_Posidonia_angustifolia:0.0000010000,376467_Posidonia_australis:0.0000010000)100:0.0033879766,376472_Posidonia_sinuosa:0.0000010000)68:0.0000010000,376471_Posidonia_robertsoniae:0.0000010000)53:0.0000010000,(376468_Posidonia_coriacea:0.0000010000,376469_Posidonia_denhartogii:0.0000010000)98:0.0035291291)100:0.0325285555)89:0.0084216688,376470_Posidonia_ostenfeldii:0.0472763004)100:0.0538498233)93:0.0302189688,376462_Maundia_triglochinoides:0.1079159633)40:0.0012518302,376427_Aponogeton_bullosus:0.1743793861)25:0.0143569392,((((376435_Cycnogeton_alcockia:0.0039405214,(376436_Cycnogeton_dubium:0.0000010000,376438_Cycnogeton_lineare:0.0000010000)41:0.0000010000)77:0.0046262117,376441_Cycnogeton_procerum:0.0058240948)89:0.0160267001,376439_Cycnogeton_microtuberosum:0.0095566083)100:0.0630119827,(376494_Triglochin_hexagona:0.0199056017,(((((376495_Triglochin_isingiana:0.0000010000,376499_Triglochin_nana:0.0039176040)99:0.0078442296,376497_Triglochin_minutissima:0.0118005256)43:0.0000010000,(376501_Triglochin_trichophora:0.0210958304,376502_Triglochin_turrifera:0.0157436562)48:0.0000010000)50:0.0000010000,376496_Triglochin_longicarpa:0.0158372048)67:0.0042618554,376500_Triglochin_stowardii:0.0035827067)96:0.0390246125)100:0.0953866761)81:0.0182486299)67:0.0402107138,((((376432_Blyxa_octandra:0.0083287358,376433_Blyxa_japonica:0.0087387490)98:0.0395454597,376464_Ottelia_alismoides:0.0313026190)90:0.0314667363,(376446_Egeria_densa:0.0883038976,376461_Limnobium_laevigatum:0.0738000651)41:0.0174941080)65:0.0292460646,(376463_Najas_tenuifolia:0.0755055352,(376503_Vallisneria_australis:0.0171637865,(376504_Vallisneria_caulescens:0.0280244498,376506_Vallisneria_nana:0.0066377715)100:0.0083227026)100:0.0724178856)98:0.0497152475)99:0.0557343750)66:0.0281130407,(376509_Zantedeschia_aethiopica:0.1251682634,376510_Lemna_disperma:0.1532219190)98:0.0641291033)100:0.0879796356,(376460_Hydrocleys_nymphoides:0.0243898835,376488_Sagittaria_platyphylla:0.0696363754)93:0.0157956892)100:0.0554171052)
(376425_Amphibolis_antarctica:0.0000010000,376426_Amphibolis_griffithii:0.0137458918,((((376430_Aponogeton_tofus:0.1419415111,(((376435_Cycnogeton_alcockia:0.0049568820,376441_Cycnogeton_procerum:0.0207448449)64:0.0207232136,376438_Cycnogeton_lineare:0.0000010000)96:0.0379952584,(376494_Triglochin_hexagona:0.0352974587,376500_Triglochin_stowardii:0.0871835763)96:0.0320265289)87:0.0227778567)85:0.0341847121,376462_Maundia_triglochinoides:0.0686333635)86:0.0469354676,((((376457_Heterozostera_nigricaulis:0.0000010000,376458_Heterozostera_polychlamys:0.0000010000)97:0.0131159991,376507_Zostera_muelleri:0.0129487845)97:0.0460082147,(376473_Potamogeton_australiensis:0.0525946029,376489_Stuckenia_pectinata:0.0241145815)98:0.0493727345)96:0.0514911903,(376485_Ruppia_polycarpa:0.1255162804,((376498_Aff_Plantago:0.1323369796,376508_Ceratophyllum_demersum:0.1004675446)84:0.0429867612,(376509_Zantedeschia_aethiopica:0.0635724128,376511_Typhonium_alismifolium:0.0169293872)77:0.0506985096)91:0.0691308385)16:0.0000027573)40:0.0258357686)31:0.0295921735,(376471_Posidonia_robertsoniae:0.0071973011,376497_Triglochin_minutissima:0.0660111432)49:0.0063168747)100:0.1201941119)
(376425_Amphibolis_antarctica:0.0000010000,376426_Amphibolis_griffithii:0.0089557619,((((376430_Aponogeton_tofus:0.1505221904,(((376435_Cycnogeton_alcockia:0.0000027028,376438_Cycnogeton_lineare:0.0302005903)50:0.0093766460,376441_Cycnogeton_procerum:0.0178177841)96:0.0228331406,(376494_Triglochin_hexagona:0.0202410668,376500_Triglochin_stowardii:0.0756863008)99:0.0396071846)90:0.0089322635)84:0.0308898815,376462_Maundia_triglochinoides:0.0776219225)84:0.0337456873,(((((((376457_Heterozostera_nigricaulis:0.0000010000,376458_Heterozostera_polychlamys:0.0000010000)99:0.0105511613,376507_Zostera_muelleri:0.0197130466)97:0.0387449882,(376473_Potamogeton_australiensis:0.0431562138,376489_Stuckenia_pectinata:0.0270686308)100:0.0643160226)94:0.0395664797,((376498_Aff_Plantago:0.1450016051,376510_Lemna_disperma:0.2547017854)58:0.0602788084,((376508_Ceratophyllum_demersum:0.1759647462,376509_Zantedeschia_aethiopica:0.0324690828)41:0.0377190365,376511_Typhonium_alismifolium:0.0157863414)54:0.0746179430)86:0.0519639083)82:0.0416372756,376485_Ruppia_polycarpa:0.1226330735)41:0.0242455292,(376471_Posidonia_robertsoniae:0.0070437471,376497_Triglochin_minutissima:0.1671516619)70:0.0078049278)42:0.0169391275,376490_Syringodium_isoetifolium:0.0000022894)30:0.0150025282)83:0.0208932200,((((376483_Ruppia_maritima:0.0000010000,376484_Ruppia_megacarpa:0.0119415878)99:0.0119010633,376486_Ruppia_sp:0.0000010000)93:0.0406751429,(376496_Triglochin_longicarpa:0.0962456201,376504_Vallisneria_caulescens:0.0122592924)85:0.0176835132)85:0.0404710731,(376495_Triglochin_isingiana:0.0386063298,376499_Triglochin_nana:0.0000027110)98:0.0708226379)92:0.0674771764)99:0.0685700927)
(376425_Amphibolis_antarctica:0.0000010000,376426_Amphibolis_griffithii:0.0132284011,(((((376430_Aponogeton_tofus:0.1298010585,(((376435_Cycnogeton_alcockia:0.0000010000,376438_Cycnogeton_lineare:0.0336897785)80:0.0160109750,376441_Cycnogeton_procerum:0.0179180065)94:0.0167546380,(376494_Triglochin_hexagona:0.0245681589,376500_Triglochin_stowardii:0.0921166381)96:0.0336871662)92:0.0190494906)71:0.0468361079,376462_Maundia_triglochinoides:0.0934069485)63:0.0322083517,((((376457_Heterozostera_nigricaulis:0.0000022626,376458_Heterozostera_polychlamys:0.0000010000)95:0.0147873672,376507_Zostera_muelleri:0.0131880639)86:0.0318206176,((376473_Potamogeton_australiensis:0.1159543357,376489_Stuckenia_pectinata:0.0202344369)96:0.0255307030,(376487_Ruppia_tuberosa:0.2279454086,376510_Lemna_disperma:0.0914398353)76:0.1880632450)22:0.0433111567)23:0.0534010203,((376498_Aff_Plantago:0.1330878966,376508_Ceratophyllum_demersum:0.0973910013)48:0.0441015485,(376509_Zantedeschia_aethiopica:0.0597271183,376511_Typhonium_alismifolium:0.0133874301)78:0.0502888736)35:0.0497442509)54:0.0297992481)35:0.0252141938,(376471_Posidonia_robertsoniae:0.0073107922,376497_Triglochin_minutissima:0.0675967587)49:0.0076570766)60:0.0204447805,376485_Ruppia_polycarpa:0.0849031076)100:0.0968336735)
(376418_Althenia_australis:0.0071853877,376421_Althenia_marina:0.0242868995,(((((((((376425_Amphibolis_antarctica:0.0134887299,376426_Amphibolis_griffithii:0.0000010000)100:0.0335656937,376492_Thalassodendron_ciliatum:0.0508980223)100:0.1552048602,(376483_Ruppia_maritima:0.0150651561,(376484_Ruppia_megacarpa:0.0110972305,376485_Ruppia_polycarpa:0.0110277343)98:0.0126593135)100:0.1380236834)74:0.0455433862,((376457_Heterozostera_nigricaulis:0.0000010000,376458_Heterozostera_polychlamys:0.0000010000)100:0.1225036601,(((376495_Triglochin_isingiana:0.0000010000,376499_Triglochin_nana:0.0078492683)95:0.0275565103,(376497_Triglochin_minutissima:0.0170509882,376500_Triglochin_stowardii:0.0154333238)93:0.0440855285)35:0.0066064659,376502_Triglochin_turrifera:0.0163660661)100:0.2055365080)71:0.0521247802)82:0.0620100871,((((376453_Halophila_ovalis:0.0265701337,376455_Halophila_spinulosa:0.0465177582)98:0.0730635672,376491_Thalassia_hemprichii:0.0754781297)93:0.0475339293,(376463_Najas_tenuifolia:0.1155740149,376503_Vallisneria_australis:0.1435422021)57:0.0281191007)70:0.0413682630,376461_Limnobium_laevigatum:0.1341473094)99:0.1066969214)45:0.0397312000,(376498_Aff_Plantago:0.2002262557,(376509_Zantedeschia_aethiopica:0.0808713472,376510_Lemna_disperma:0.2052309859)73:0.0457623384)80:0.0825867388)99:0.1100482318,376505_Zannichellia_palustris:0.0476092437)54:0.0206482404,376489_Stuckenia_pectinata:0.0761310402)98:0.0607128537,376482_Potamogeton_tricarinatus:0.0569530786)99:0.0324561877)
(376416_Alisma_lanceolatum:0.4346251831,(((((((376418_Althenia_australis:0.0537054208,376421_Althenia_marina:0.1288694457)95:0.0487638489,((376420_Althenia_cylindrocarpa:0.0000025157,376423_Althenia_preissii:0.0081402749)100:0.0398809500,376424_Althenia_sp:0.0234644559)95:0.0214899012)99:0.0464718123,((((376475_Potamogeton_drummondii:0.0082928711,376480_Potamogeton_sulcatus:0.0183925084)89:0.0546739862,376482_Potamogeton_tricarinatus:0.0727297970)88:0.0219963815,376478_Potamogeton_perfoliatus:0.0294956892)97:0.0161098768,376489_Stuckenia_pectinata:0.0396453472)98:0.0398136274)98:0.0291422454,376505_Zannichellia_palustris:0.0766196070)100:0.1391723930,(376427_Aponogeton_bullosus:0.0000021973,376430_Aponogeton_tofus:0.0104752084)100:0.2616869129)71:0.0751320318,(((376436_Cycnogeton_dubium:0.0705612720,376439_Cycnogeton_microtuberosum:0.0350278525)100:0.1796056693,(((376495_Triglochin_isingiana:0.0013099880,376499_Triglochin_nana:0.0042102044)99:0.0287252092,376501_Triglochin_trichophora:0.0633455913)78:0.0058426674,((376497_Triglochin_minutissima:0.0543315139,376502_Triglochin_turrifera:0.0770473423)90:0.0785969762,376500_Triglochin_stowardii:0.0188048264)92:0.0171677535)100:0.1394063672)100:0.1197273527,(((376446_Egeria_densa:0.2075343589,376461_Limnobium_laevigatum:0.2004751806)58:0.0242980572,(((((376451_Halophila_decipiens:0.0000010000,376454_Halophila_decipiens:0.0000010000)100:0.0320562417,(376452_Halophila_minor:0.0090620487,376453_Halophila_ovalis:0.0056970144)96:0.0213500721)97:0.0308894251,(376455_Halophila_spinulosa:0.0046928398,376456_Halophila_tricostata:0.0174258446)100:0.0698794450)100:0.0810775732,376491_Thalassia_hemprichii:0.0990315449)99:0.0867576993,(376459_Hydrilla_verticillata:0.2827351989,(376463_Najas_tenuifolia:0.1301528222,(376503_Vallisneria_australis:0.0152045337,(376504_Vallisneria_caulescens:0.0445119729,376506_Vallisneria_nana:0.0308972760)100:0.0359054750)100:0.1660783169)92:0.0438666761)42:0.0276366943)63:0.0323885923)83:0.1042233780,((376498_Aff_Plantago:0.3148663278,((376509_Zantedeschia_aethiopica:0.1930675164,376511_Typhonium_alismifolium:0.2304490260)100:0.1088422818,376510_Lemna_disperma:0.2355938461)97:0.0891340802)57:0.0267350011,376508_Ceratophyllum_demersum:0.2757263971)85:0.0829969184)56:0.0476005479)40:0.0345961866)39:0.0257353469,((((376419_Althenia_bilocularis:0.0000010000,376484_Ruppia_megacarpa:0.0000026891)100:0.0552126430,(376483_Ruppia_maritima:0.0171621709,376485_Ruppia_polycarpa:0.0136094422)63:0.0000024524)100:0.1745007303,(((376425_Amphibolis_antarctica:0.0113582396,376426_Amphibolis_griffithii:0.0000010000)100:0.0844839242,376492_Thalassodendron_ciliatum:0.0715615526)77:0.0163175932,376490_Syringodium_isoetifolium:0.0938767010)97:0.0526824116)64:0.0280876231,(376466_Posidonia_angustifolia:0.0067752353,(((376467_Posidonia_australis:0.0050552125,376471_Posidonia_robertsoniae:0.0000010000)49:0.0000022178,376472_Posidonia_sinuosa:0.0000010000)69:0.0000792819,376468_Posidonia_coriacea:0.0000010000)83:0.0117965028)95:0.0218251736)98:0.1010671381)54:0.0391961047,((376457_Heterozostera_nigricaulis:0.0000010000,376458_Heterozostera_polychlamys:0.0000010000)100:0.0597764877,376507_Zostera_muelleri:0.0000023589)100:0.2032251377)
(376418_Althenia_australis:0.0230009594,((((((((376419_Althenia_bilocularis:0.0000022315,(376483_Ruppia_maritima:0.0000027243,(376484_Ruppia_megacarpa:0.0000010000,(376485_Ruppia_polycarpa:0.0000021913,((((376495_Triglochin_isingiana:0.0000022420,376499_Triglochin_nana:0.0089136655)99:0.0182510471,(376501_Triglochin_trichophora:0.0500199146,376502_Triglochin_turrifera:0.0000025909)78:0.0284582710)82:0.0087936305,376500_Triglochin_stowardii:0.0088700285)82:0.0133436941,376497_Triglochin_minutissima:0.0000020435)100:0.1585075848)14:0.0000023496)17:0.0000023298)64:0.0231960595)62:0.0445667160,((((376425_Amphibolis_antarctica:0.0098810539,376426_Amphibolis_griffithii:0.0000020375)99:0.0350640176,376492_Thalassodendron_ciliatum:0.0674530306)89:0.0412622127,(376490_Syringodium_isoetifolium:0.0674499449,((376498_Aff_Plantago:0.1451863183,376511_Typhonium_alismifolium:0.0341581086)71:0.0292278559,376509_Zantedeschia_aethiopica:0.0280780903)82:0.0659309017)61:0.0260766525)58:0.0545980811,(((376427_Aponogeton_bullosus:0.0000025295,376430_Aponogeton_tofus:0.0000029689)99:0.0663971538,((((376446_Egeria_densa:0.0514027739,(((376451_Halophila_decipiens:0.0000028566,376454_Halophila_decipiens:0.0000025645)95:0.0138331340,(((376452_Halophila_minor:0.0000021166,(376455_Halophila_spinulosa:0.0204675392,376456_Halophila_tricostata:0.0137218304)98:0.0418329385)91:0.0185057464,376491_Thalassia_hemprichii:0.0887438910)62:0.0334173975,376453_Halophila_ovalis:0.0000020271)63:0.0204805177)87:0.0321211622,376461_Limnobium_laevigatum:0.1347013299)79:0.0269008460)69:0.0044718954,376463_Najas_tenuifolia:0.0274320901)85:0.0530722482,(376503_Vallisneria_australis:0.0000022238,(376504_Vallisneria_caulescens:0.0124853842,376506_Vallisneria_nana:0.0000024801)98:0.0250238963)96:0.0157666585)62:0.0399694211,376459_Hydrilla_verticillata:0.0633134445)90:0.0974646830)68:0.0703778873,((376437_Cycnogeton_huegelii:0.1432868932,376508_Ceratophyllum_demersum:0.0659943579)55:0.0328605391,376510_Lemna_disperma:0.1130930461)44:0.0637544634)22:0.0000022601)31:0.0320997360)41:0.0619479037,(((376466_Posidonia_angustifolia:0.0000010000,376468_Posidonia_coriacea:0.0000010000)29:0.0000010000,376471_Posidonia_robertsoniae:0.0000010000)5:0.0000026562,(376467_Posidonia_australis:0.0000010000,376472_Posidonia_sinuosa:0.0000010000)13:0.0000021094)83:0.0119404000)42:0.0350083341,(376436_Cycnogeton_dubium:0.0236984862,376439_Cycnogeton_microtuberosum:0.0367532601)92:0.0847408321)91:0.0467611304,((376457_Heterozostera_nigricaulis:0.0000020301,376458_Heterozostera_polychlamys:0.0000010000)100:0.0389204608,376507_Zostera_muelleri:0.0265353182)100:0.1077371777)94:0.0659460469,376424_Althenia_sp:0.0000022034)90:0.0337606839,(376420_Althenia_cylindrocarpa:0.0000010000,376423_Althenia_preissii:0.0000010000)99:0.0115846207)39:0.0117647145,((((376475_Potamogeton_drummondii:0.0000010000,(376478_Potamogeton_perfoliatus:0.0116398176,376480_Potamogeton_sulcatus:0.0117254635)95:0.0000010000)94:0.0118181028,376482_Potamogeton_tricarinatus:0.0000021129)63:0.0114113000,376489_Stuckenia_pectinata:0.0113439640)51:0.0000026044,376505_Zannichellia_palustris:0.0572999917)56:0.0111916610)46:0.0112360936,376421_Althenia_marina:0.0268630053)
(376418_Althenia_australis:0.0027057490,((376421_Althenia_marina:0.0214388675,(376422_Althenia_patentifolia:0.0336040433,376423_Althenia_preissii:0.0084616239)100:0.0601168263)82:0.0064548018,(((((376425_Amphibolis_antarctica:0.0176100110,376426_Amphibolis_griffithii:0.0000020189)100:0.1346992991,((376441_Cycnogeton_procerum:0.0556946461,((376495_Triglochin_isingiana:0.0061819342,(376497_Triglochin_minutissima:0.0339551063,376500_Triglochin_stowardii:0.0260125117)98:0.0252905823)59:0.0016434685,376499_Triglochin_nana:0.0044365948)100:0.1211308615)62:0.0359600045,(((376450_Halophila_capricorni:0.0000022364,376451_Halophila_decipiens:0.0068752038)100:0.0720268626,376491_Thalassia_hemprichii:0.0740511071)82:0.0405404963,376459_Hydrilla_verticillata:0.1199624688)100:0.1356781990)95:0.0536972025)77:0.0305097832,(376457_Heterozostera_nigricaulis:0.0085316577,376458_Heterozostera_polychlamys:0.0047045386)100:0.1351622771)100:0.1034907813,((((((376473_Potamogeton_australiensis:0.0089124618,376481_Potamogeton_tepperi:0.0015554639)43:0.0000023485,(376475_Potamogeton_drummondii:0.0036749763,376482_Potamogeton_tricarinatus:0.0007682749)59:0.0000010000)66:0.0032818909,376474_Potamogeton_crispus:0.0045893867)96:0.0036049971,376476_Potamogeton_ochreatus:0.0143856536)91:0.0022242117,376478_Potamogeton_perfoliatus:0.0045576370)99:0.0249804012,376489_Stuckenia_pectinata:0.0422941555)87:0.0111975857)79:0.0194937098,376505_Zannichellia_palustris:0.0669443628)100:0.0412152864)100:0.0288453556,376424_Althenia_sp:0.0070724013)
(376418_Althenia_australis:0.0031924446,((376421_Althenia_marina:0.0289572289,(376422_Althenia_patentifolia:0.0236398025,376423_Althenia_preissii:0.0095054401)100:0.0463785702)84:0.0066831109,(((((376425_Amphibolis_antarctica:0.0065580691,376426_Amphibolis_griffithii:0.0015336105)100:0.0692170983,376493_Thalassodendron_pachyrhizum:0.1540553832)100:0.1035073929,(((((376450_Halophila_capricorni:0.0253948563,376451_Halophila_decipiens:0.0156339257)100:0.1039065755,376491_Thalassia_hemprichii:0.0519911143)98:0.0549291072,376459_Hydrilla_verticillata:0.1244496550)100:0.1414754709,((376495_Triglochin_isingiana:0.0022673983,376499_Triglochin_nana:0.0018733457)96:0.0095151632,(376497_Triglochin_minutissima:0.0364940487,376500_Triglochin_stowardii:0.0291241402)89:0.0115987783)100:0.1686608421)68:0.0465926602,(376457_Heterozostera_nigricaulis:0.0050529771,376458_Heterozostera_polychlamys:0.0091918659)100:0.1292010455)36:0.0356697246)36:0.0290575236,(376441_Cycnogeton_procerum:0.2761190535,376462_Maundia_triglochinoides:0.0645224848)47:0.0376376186)100:0.0941539292,(((((((376473_Potamogeton_australiensis:0.0260756495,376475_Potamogeton_drummondii:0.0157607943)97:0.0084680058,(376480_Potamogeton_sulcatus:0.0061758529,(376481_Potamogeton_tepperi:0.0014778424,376482_Potamogeton_tricarinatus:0.0012109073)63:0.0000025817)64:0.0012845576)82:0.0039849825,376474_Potamogeton_crispus:0.0060297786)91:0.0045297863,376476_Potamogeton_ochreatus:0.0142529987)88:0.0021400496,376478_Potamogeton_perfoliatus:0.0082993110)100:0.0343161095,376489_Stuckenia_pectinata:0.0412163533)97:0.0171287912,376505_Zannichellia_palustris:0.0697850030)53:0.0174679286)100:0.0452913588)100:0.0299627592,376424_Althenia_sp:0.0068982067)
(376418_Althenia_australis:0.0016709203,((376421_Althenia_marina:0.0093834403,(376422_Althenia_patentifolia:0.0181596826,376423_Althenia_preissii:0.0046776709)100:0.0291202986)95:0.0033880322,(((((376425_Amphibolis_antarctica:0.0092904365,376426_Amphibolis_griffithii:0.0014437964)100:0.0830684965,((376441_Cycnogeton_procerum:0.0320711745,((376495_Triglochin_isingiana:0.0056037116,376499_Triglochin_nana:0.0479057258)92:0.0009394358,(376497_Triglochin_minutissima:0.0232559155,376500_Triglochin_stowardii:0.0296597462)82:0.0177359382)100:0.0914161056)96:0.0295873708,376462_Maundia_triglochinoides:0.0636449384)63:0.0140917693)39:0.0121102268,(((((376450_Halophila_capricorni:0.0028308985,376451_Halophila_decipiens:0.0041346382)100:0.0531580453,376491_Thalassia_hemprichii:0.0238083346)95:0.0249385397,376459_Hydrilla_verticillata:0.0828080919)98:0.0623282842,376498_Aff_Plantago:0.2015099653)40:0.0220494540,376509_Zantedeschia_aethiopica:0.1943372586)82:0.0419799157)67:0.0158673958,((376457_Heterozostera_nigricaulis:0.1137946692,376458_Heterozostera_polychlamys:0.0107183186)89:0.0149058644,376507_Zostera_muelleri:0.0086368729)100:0.0412695124)100:0.0450603295,(((((((376473_Potamogeton_australiensis:0.0027002677,(376475_Potamogeton_drummondii:0.0027668812,376480_Potamogeton_sulcatus:0.0139048707)68:0.0000010000)8:0.0000010000,(376481_Potamogeton_tepperi:0.0000010000,376482_Potamogeton_tricarinatus:0.0013835209)43:0.0000010000)28:0.0000010000,376479_Potamogeton_reduncus:0.0000010000)98:0.0036833693,376474_Potamogeton_crispus:0.0000010000)94:0.0019327660,376478_Potamogeton_perfoliatus:0.0034718922)91:0.0012802853,376476_Potamogeton_ochreatus:0.0080853524)100:0.0125197192,(376489_Stuckenia_pectinata:0.0168381927,376505_Zannichellia_palustris:0.0476413665)56:0.0071143326)77:0.0110589833)100:0.0175231806)100:0.0178348492,376424_Althenia_sp:0.0021130658)
(376418_Althenia_australis:0.0133069535,((((((376420_Althenia_cylindrocarpa:0.0000010000,(((((376473_Potamogeton_australiensis:0.0086355898,((376475_Potamogeton_drummondii:0.0000010000,(376479_Potamogeton_reduncus:0.0000010000,376480_Potamogeton_sulcatus:0.0108632365)29:0.0000010000)21:0.0000010000,(376481_Potamogeton_tepperi:0.0000010000,376482_Potamogeton_tricarinatus:0.0000010000)72:0.0000010000)30:0.0000010000)75:0.0000023448,376474_Potamogeton_crispus:0.0000010000)46:0.0055042795,(376477_Potamogeton_octandrus:0.0000010000,376478_Potamogeton_perfoliatus:0.0224497767)95:0.0059773331)88:0.0134515071,376489_Stuckenia_pectinata:0.0659503118)88:0.0184107193,376505_Zannichellia_palustris:0.0963098240)86:0.0444358175)50:0.0073757202,376423_Althenia_preissii:0.0000010000)7:0.0000010000,376422_Althenia_patentifolia:0.0072074084)10:0.0000010000,376483_Ruppia_maritima:0.0072088246)51:0.0083251725,((((((376433_Blyxa_japonica:0.1102831788,376464_Ottelia_alismoides:0.0745150675)99:0.0754005450,376461_Limnobium_laevigatum:0.2169227777)85:0.0128134581,((((((376450_Halophila_capricorni:0.0204720393,376454_Halophila_decipiens:0.0000025415)94:0.0206500876,376451_Halophila_decipiens:0.0000010000)94:0.0238074656,376453_Halophila_ovalis:0.0807551560)100:0.0379815778,376455_Halophila_spinulosa:0.0243311419)99:0.0438563306,376491_Thalassia_hemprichii:0.0529385168)99:0.0720022340,(376459_Hydrilla_verticillata:0.1141930908,((376503_Vallisneria_australis:0.0257455207,376506_Vallisneria_nana:0.0136835472)100:0.0836212325,376504_Vallisneria_caulescens:0.0209676271)100:0.1155172517)87:0.0326887983)95:0.0449518634)90:0.0467182137,376508_Ceratophyllum_demersum:0.1210109491)95:0.0552936277,(((((376435_Cycnogeton_alcockia:0.0140650816,376441_Cycnogeton_procerum:0.0478406341)96:0.0146933954,376438_Cycnogeton_lineare:0.0070183294)95:0.0285186257,376439_Cycnogeton_microtuberosum:0.0227980191)93:0.0602358957,((((376495_Triglochin_isingiana:0.0067900108,376499_Triglochin_nana:0.0000025415)100:0.0619505542,(376500_Triglochin_stowardii:0.0182696742,376502_Triglochin_turrifera:0.0381866699)65:0.0134638169)47:0.0019661064,376501_Triglochin_trichophora:0.0469146731)69:0.0160093277,(376496_Triglochin_longicarpa:0.0399192104,376497_Triglochin_minutissima:0.0199280031)82:0.0158390676)100:0.1686383562)53:0.0339579582,376509_Zantedeschia_aethiopica:0.1060113910)52:0.0134732765)60:0.0311738012,((376457_Heterozostera_nigricaulis:0.0000010000,376458_Heterozostera_polychlamys:0.0000010000)100:0.1433312495,(376462_Maundia_triglochinoides:0.0832128382,(376468_Posidonia_coriacea:0.0000010000,376471_Posidonia_robertsoniae:0.0000010000)100:0.1173003840)67:0.0305956280)52:0.0252180344)100:0.1256253929)52:0.0097598770,376421_Althenia_marina:0.0055403384)100:0.0442749247,376424_Althenia_sp:0.0268607512)
(376418_Althenia_australis:0.0120598245,((((376420_Althenia_cylindrocarpa:0.0633010091,376422_Althenia_patentifolia:0.0093921645)52:0.0000020110,(376423_Althenia_preissii:0.0000010000,376483_Ruppia_maritima:0.0046846540)99:0.0047052503)91:0.0315409999,376421_Althenia_marina:0.0043948243)91:0.0467019915,(((((((((376433_Blyxa_japonica:0.1400458167,376464_Ottelia_alismoides:0.0582990827)98:0.0557110672,376461_Limnobium_laevigatum:0.2103327748)36:0.0110795130,((((((376450_Halophila_capricorni:0.0343056289,376454_Halophila_decipiens:0.0000010000)58:0.0000026945,376451_Halophila_decipiens:0.0000021986)92:0.0223910292,376453_Halophila_ovalis:0.0817109041)97:0.0598616410,376455_Halophila_spinulosa:0.1057291787)94:0.0486721831,376491_Thalassia_hemprichii:0.0878659130)94:0.0518444552,(376459_Hydrilla_verticillata:0.1756144769,((376503_Vallisneria_australis:0.0272143732,376506_Vallisneria_nana:0.1011522991)100:0.1125366011,376504_Vallisneria_caulescens:0.0288103043)99:0.0725867773)93:0.0802481338)79:0.0523626211)81:0.0636435640,376508_Ceratophyllum_demersum:0.1323086728)52:0.0590886670,((376460_Hydrocleys_nymphoides:0.0632327145,376498_Aff_Plantago:0.2225506468)51:0.0395263720,376509_Zantedeschia_aethiopica:0.0721346499)39:0.0370165813)46:0.0260487413,((((376435_Cycnogeton_alcockia:0.0132221753,376441_Cycnogeton_procerum:0.0322483023)87:0.0057125826,376438_Cycnogeton_lineare:0.0065304175)91:0.0247115505,376439_Cycnogeton_microtuberosum:0.0169270547)96:0.0278399779,(((((376495_Triglochin_isingiana:0.0000027177,376499_Triglochin_nana:0.0032249966)100:0.0341100121,376502_Triglochin_turrifera:0.0235389614)59:0.0103491606,376501_Triglochin_trichophora:0.0286005350)59:0.0035552472,376500_Triglochin_stowardii:0.0116791569)62:0.0102016095,(376496_Triglochin_longicarpa:0.0322368085,376497_Triglochin_minutissima:0.0105624411)83:0.0122716193)100:0.1554212624)66:0.0516227484)75:0.0293848751,(376457_Heterozostera_nigricaulis:0.0000010000,376458_Heterozostera_polychlamys:0.0000023497)100:0.2254808332)89:0.0404011635,376462_Maundia_triglochinoides:0.0877924472)99:0.0878691142,((((((((376473_Potamogeton_australiensis:0.0075304939,(376474_Potamogeton_crispus:0.1245588971,376480_Potamogeton_sulcatus:0.0000025231)100:0.0453500685)35:0.0000023240,376475_Potamogeton_drummondii:0.0000010000)21:0.0000021722,376481_Potamogeton_tepperi:0.0000010000)11:0.0000010000,376482_Potamogeton_tricarinatus:0.0000010000)21:0.0000022513,376479_Potamogeton_reduncus:0.0000010000)58:0.0026531309,(376477_Potamogeton_octandrus:0.0000020331,376478_Potamogeton_perfoliatus:0.0168392039)96:0.0047019412)90:0.0108899759,376489_Stuckenia_pectinata:0.0589578920)88:0.0320403194,376505_Zannichellia_palustris:0.0781337172)78:0.0229261742)99:0.0526007625)95:0.0152597297,376424_Althenia_sp:0.0114982285)
(376418_Althenia_australis:0.0170431079,(((376420_Althenia_cylindrocarpa:0.0000027622,((((((((((376433_Blyxa_japonica:0.1285378556,376464_Ottelia_alismoides:0.0502126478)75:0.0193973764,376461_Limnobium_laevigatum:0.1288014259)79:0.0121383210,((((((376450_Halophila_capricorni:0.0070996209,376454_Halophila_decipiens:0.0487291013)67:0.0000021258,(376451_Halophila_decipiens:0.0000025269,376453_Halophila_ovalis:0.1370558895)83:0.0080507918)94:0.0234095377,376455_Halophila_spinulosa:0.0224908948)98:0.0382082154,376491_Thalassia_hemprichii:0.0406951649)76:0.0183461327,376459_Hydrilla_verticillata:0.1093007766)78:0.0182300990,376504_Vallisneria_caulescens:0.1171971595)91:0.0324297806)94:0.0462106035,376508_Ceratophyllum_demersum:0.0977720968)95:0.0174509744,376460_Hydrocleys_nymphoides:0.0892139469)70:0.0362352622,(((((376435_Cycnogeton_alcockia:0.0146256067,376441_Cycnogeton_procerum:0.0149140488)88:0.0088805390,376438_Cycnogeton_lineare:0.0072863670)86:0.0163272683,376439_Cycnogeton_microtuberosum:0.0183837059)79:0.0219713471,(((((376495_Triglochin_isingiana:0.0000021951,376499_Triglochin_nana:0.0045262808)100:0.0366971047,376502_Triglochin_turrifera:0.0191491838)67:0.0092883762,376501_Triglochin_trichophora:0.0270698762)65:0.0047155361,376500_Triglochin_stowardii:0.0097183753)78:0.0116761023,(376496_Triglochin_longicarpa:0.0328510259,376497_Triglochin_minutissima:0.0091531553)85:0.0122990409)100:0.1378573561)45:0.0236523452,376509_Zantedeschia_aethiopica:0.1075366303)59:0.0100093141)88:0.0166767191,((376468_Posidonia_coriacea:0.0000010000,376472_Posidonia_sinuosa:0.0000010000)48:0.0000028802,376471_Posidonia_robertsoniae:0.0000010000)100:0.2423976727)81:0.0050413153,(376457_Heterozostera_nigricaulis:0.0000010000,376458_Heterozostera_polychlamys:0.0000010000)100:0.1583828866)83:0.0240688799,376462_Maundia_triglochinoides:0.0760125638)99:0.0620991139,((376473_Potamogeton_australiensis:0.0000010000,((376474_Potamogeton_crispus:0.0000010000,376480_Potamogeton_sulcatus:0.0050722492)47:0.0000010000,376479_Potamogeton_reduncus:0.0000010000)46:0.0000010000)45:0.0000029610,(376475_Potamogeton_drummondii:0.0000010000,(((376477_Potamogeton_octandrus:0.0055378410,376478_Potamogeton_perfoliatus:0.0220855813)93:0.0054794993,(376489_Stuckenia_pectinata:0.0393422057,376505_Zannichellia_palustris:0.0782347000)57:0.0028451325)54:0.0045443682,(376481_Potamogeton_tepperi:0.0000010000,376482_Potamogeton_tricarinatus:0.0000010000)72:0.0000010000)36:0.0000021692)34:0.0000010000)87:0.0216526632)73:0.0100150505)63:0.0060460760,((376422_Althenia_patentifolia:0.0072207715,376483_Ruppia_maritima:0.0072188801)62:0.0000010000,376423_Althenia_preissii:0.0000010000)62:0.0000010000)73:0.0123028160,376421_Althenia_marina:0.0072262188)99:0.0288922592,376424_Althenia_sp:0.0168661984)
(376418_Althenia_australis:0.2276911747,((((376420_Althenia_cylindrocarpa:0.0015390411,376422_Althenia_patentifolia:0.0000010000)99:0.0032891346,376423_Althenia_preissii:0.0000010000)99:0.0084898157,((((((((((376425_Amphibolis_antarctica:0.0047799459,376426_Amphibolis_griffithii:0.0021217434)100:0.0213780740,(376490_Syringodium_isoetifolium:0.0296002649,(376492_Thalassodendron_ciliatum:0.0038255499,376493_Thalassodendron_pachyrhizum:0.0076900434)100:0.0099816288)97:0.0083911528)100:0.0535760043,(376483_Ruppia_maritima:0.0226590861,(376484_Ruppia_megacarpa:0.0616208250,376485_Ruppia_polycarpa:0.0186146681)99:0.0089778103)100:0.0900232389)53:0.0284802544,(376466_Posidonia_angustifolia:0.0020226792,(376468_Posidonia_coriacea:0.0000010000,376471_Posidonia_robertsoniae:0.0000010000)70:0.0000010000)100:0.0705394243)55:0.0308465019,((376427_Aponogeton_bullosus:0.0902971080,(376508_Ceratophyllum_demersum:0.1315484256,((376509_Zantedeschia_aethiopica:0.0457263577,376511_Typhonium_alismifolium:0.0162924557)96:0.0620489380,376510_Lemna_disperma:0.1549887049)98:0.0312027308)41:0.0282248449)30:0.0219138434,((((376446_Egeria_densa:0.0437585498,376461_Limnobium_laevigatum:0.0993699767)61:0.0157619763,((((376450_Halophila_capricorni:0.0037452199,(376451_Halophila_decipiens:0.0000010000,376454_Halophila_decipiens:0.0025623416)100:0.0019455535)100:0.0161133898,376453_Halophila_ovalis:0.0192106874)100:0.0408222975,376491_Thalassia_hemprichii:0.0397504453)100:0.0404488028,376459_Hydrilla_verticillata:0.1512067252)37:0.0187368974)44:0.0159488561,376463_Najas_tenuifolia:0.1077341921)99:0.0462564859,(376460_Hydrocleys_nymphoides:0.1173141220,376498_Aff_Plantago:0.1499797011)46:0.0231960586)47:0.0327216715)27:0.0254618232)24:0.0294574978,(((376435_Cycnogeton_alcockia:0.0016384268,(376436_Cycnogeton_dubium:0.0079162631,376441_Cycnogeton_procerum:0.0000010000)99:0.0018447769)100:0.0204211935,376439_Cycnogeton_microtuberosum:0.0241320019)100:0.0616405853,((376495_Triglochin_isingiana:0.0066712946,376499_Triglochin_nana:0.0000025784)100:0.0176104182,(((376496_Triglochin_longicarpa:0.0307806482,376502_Triglochin_turrifera:0.0420517942)88:0.0061173647,376500_Triglochin_stowardii:0.0087612608)31:0.0261836229,376501_Triglochin_trichophora:0.0285551110)100:0.0423974775)100:0.1424322024)75:0.0446760060)23:0.0137772561,376462_Maundia_triglochinoides:0.0965094012)75:0.0254822157,(376457_Heterozostera_nigricaulis:0.0626974195,(376458_Heterozostera_polychlamys:0.0624411666,376507_Zostera_muelleri:0.0121121259)84:0.0309541377)100:0.0900125097)100:0.0624227282,376505_Zannichellia_palustris:0.0442334344)91:0.0138239510,(((376473_Potamogeton_australiensis:0.0052967160,(((376475_Potamogeton_drummondii:0.0021892490,376480_Potamogeton_sulcatus:0.0005732550)82:0.0016068628,376481_Potamogeton_tepperi:0.0051689277)98:0.0058198683,376482_Potamogeton_tricarinatus:0.0055615716)54:0.0114770250)92:0.0130378429,(376474_Potamogeton_crispus:0.0220656104,376476_Potamogeton_ochreatus:0.0101434363)91:0.0077348647)100:0.0248079446,376489_Stuckenia_pectinata:0.0302683808)99:0.0203377131)100:0.0420535756)80:0.0083349732,376421_Althenia_marina:0.0376230890)77:0.0044105337,376424_Althenia_sp:0.0088271596)
(376418_Althenia_australis:0.0322195010,(((376420_Althenia_cylindrocarpa:0.0093671757,(376422_Althenia_patentifolia:0.0167036932,376423_Althenia_preissii:0.0000028412)98:0.0071529946)100:0.0072354558,((((((((((376425_Amphibolis_antarctica:0.0044700313,376426_Amphibolis_griffithii:0.0021524263)100:0.0228014887,(376492_Thalassodendron_ciliatum:0.0099279655,376493_Thalassodendron_pachyrhizum:0.0085549826)100:0.0147435494)90:0.0124209934,(376444_Cymodocea_serrulata:0.0086379441,376490_Syringodium_isoetifolium:0.0146855458)97:0.0170760240)100:0.0633124609,((376466_Posidonia_angustifolia:0.0018754329,376471_Posidonia_robertsoniae:0.0000026238)90:0.0016942840,376468_Posidonia_coriacea:0.0000026358)100:0.0512067548)31:0.0190616984,(376483_Ruppia_maritima:0.0344124817,(376484_Ruppia_megacarpa:0.0703378390,376485_Ruppia_polycarpa:0.0332278452)62:0.0074910318)100:0.0744044065)97:0.0450401271,((376427_Aponogeton_bullosus:0.1540778795,(376508_Ceratophyllum_demersum:0.1396548594,((376509_Zantedeschia_aethiopica:0.1300612719,376510_Lemna_disperma:0.1491754663)97:0.0317055429,376511_Typhonium_alismifolium:0.0783229323)83:0.0173708894)73:0.0414686257)49:0.0183459839,(((376446_Egeria_densa:0.0868309019,(((((376450_Halophila_capricorni:0.0015554876,(376451_Halophila_decipiens:0.0171135848,376454_Halophila_decipiens:0.0021231095)99:0.0047447422)99:0.0165301806,376453_Halophila_ovalis:0.0330417880)100:0.0454431871,376491_Thalassia_hemprichii:0.0364336907)77:0.0271088527,376463_Najas_tenuifolia:0.1224402197)91:0.0371691303,376461_Limnobium_laevigatum:0.1193448248)66:0.0199954413)67:0.0425269137,(376498_Aff_Plantago:0.1928828339,376503_Vallisneria_australis:0.2009140949)46:0.0093068590)43:0.0282196922,(376460_Hydrocleys_nymphoides:0.0909007071,376488_Sagittaria_platyphylla:0.0920559252)100:0.1020769031)54:0.0275568745)81:0.0300950358)37:0.0270100545,(((((376435_Cycnogeton_alcockia:0.0139070081,((376436_Cycnogeton_dubium:0.0051201948,376441_Cycnogeton_procerum:0.0000025623)86:0.0000020999,376438_Cycnogeton_lineare:0.0075570751)79:0.0023935353)84:0.0254710273,376439_Cycnogeton_microtuberosum:0.0216416812)100:0.0626298352,((376495_Triglochin_isingiana:0.0000010000,376499_Triglochin_nana:0.0000010000)100:0.0232499744,(((376496_Triglochin_longicarpa:0.0276629991,376502_Triglochin_turrifera:0.0328670756)100:0.0245357290,376500_Triglochin_stowardii:0.0296742755)97:0.0224331366,376501_Triglochin_trichophora:0.0216824673)99:0.0353012217)100:0.1296230682)94:0.0339919461,((376457_Heterozostera_nigricaulis:0.0659916462,376458_Heterozostera_polychlamys:0.0284809461)97:0.0119523984,376507_Zostera_muelleri:0.0717143800)100:0.0930717790)89:0.0371086677,376462_Maundia_triglochinoides:0.1205950511)62:0.0141869547)100:0.1007725644,376489_Stuckenia_pectinata:0.0439837791)96:0.0413442792,((376473_Potamogeton_australiensis:0.0000025786,(376474_Potamogeton_crispus:0.0097993303,((376475_Potamogeton_drummondii:0.0216625942,(376480_Potamogeton_sulcatus:0.0000010000,376481_Potamogeton_tepperi:0.0050684020)92:0.0000026218)90:0.0040039738,376482_Potamogeton_tricarinatus:0.0010349041)85:0.0044009315)44:0.0021858722)39:0.0023507531,376476_Potamogeton_ochreatus:0.0193402506)100:0.0293964741)96:0.0235997556,376505_Zannichellia_palustris:0.0423165105)100:0.0455978168)96:0.0087255605,376421_Althenia_marina:0.0202724709)99:0.0158433301,376424_Althenia_sp:0.0204477059)
(376418_Althenia_australis:0.0077246858,((((376420_Althenia_cylindrocarpa:0.0018848830,376422_Althenia_patentifolia:0.0000010000)100:0.0026516453,376423_Althenia_preissii:0.0000020517)100:0.0054534916,376432_Blyxa_octandra:0.0807506182)39:0.0052142985,376421_Althenia_marina:0.0206446102)38:0.0041049838,(376424_Althenia_sp:0.0122594281,((((((((((376425_Amphibolis_antarctica:0.0040698562,376426_Amphibolis_griffithii:0.0026240562)100:0.0160396293,((376444_Cymodocea_serrulata:0.0134850937,376490_Syringodium_isoetifolium:0.0045712801)94:0.0110539745,(376492_Thalassodendron_ciliatum:0.0119253326,376493_Thalassodendron_pachyrhizum:0.0040433980)99:0.0128562636)55:0.0029363864)100:0.0403716670,(376483_Ruppia_maritima:0.0180188762,(376484_Ruppia_megacarpa:0.0494417656,376485_Ruppia_polycarpa:0.0171554086)99:0.0087473159)100:0.0612219716)59:0.0159329649,((376466_Posidonia_angustifolia:0.0000020268,376467_Posidonia_australis:0.0171454393)97:0.0027210496,(376468_Posidonia_coriacea:0.0000010000,376471_Posidonia_robertsoniae:0.0000010000)48:0.0000023008)99:0.0246336149)90:0.0252417386,376462_Maundia_triglochinoides:0.0670571522)63:0.0083615315,((((((376433_Blyxa_japonica:0.0447269883,376446_Egeria_densa:0.0248488239)89:0.0172767831,((((376450_Halophila_capricorni:0.0040776749,(376451_Halophila_decipiens:0.0000010000,376454_Halophila_decipiens:0.0033382323)100:0.0025987345)100:0.0125024587,376453_Halophila_ovalis:0.0070069515)100:0.0270148513,376491_Thalassia_hemprichii:0.0171008268)100:0.0241793066,376461_Limnobium_laevigatum:0.0757496990)48:0.0032080061)48:0.0081984258,376463_Najas_tenuifolia:0.0639723270)90:0.0175713475,376459_Hydrilla_verticillata:0.1595806426)99:0.0279713550,(376460_Hydrocleys_nymphoides:0.0450043577,376488_Sagittaria_platyphylla:0.0719811839)100:0.0848656283)87:0.0181279999,(376508_Ceratophyllum_demersum:0.1060966194,(376509_Zantedeschia_aethiopica:0.0412255281,376511_Typhonium_alismifolium:0.0066545851)100:0.0586735346)85:0.0408616841)61:0.0258240936)52:0.0091113675,((376427_Aponogeton_bullosus:0.0034007029,376429_Aponogeton_elongatus:0.0043626149)100:0.1155518191,(((376435_Cycnogeton_alcockia:0.0089913732,((376436_Cycnogeton_dubium:0.0216359281,376438_Cycnogeton_lineare:0.0254111557)64:0.0000010000,376441_Cycnogeton_procerum:0.0000010000)83:0.0015706444)93:0.0156595275,376439_Cycnogeton_microtuberosum:0.0066265508)99:0.0236961920,(376494_Triglochin_hexagona:0.0127399596,((376495_Triglochin_isingiana:0.0000010000,376499_Triglochin_nana:0.0000010000)100:0.0144851996,(((376496_Triglochin_longicarpa:0.0163328236,376500_Triglochin_stowardii:0.0013354652)98:0.0043795429,376502_Triglochin_turrifera:0.0437112043)99:0.0270026621,376501_Triglochin_trichophora:0.0118739076)100:0.0671889653)100:0.0263628825)100:0.0786010881)96:0.0301382772)50:0.0105306577)83:0.0166882772,(376457_Heterozostera_nigricaulis:0.0540607097,(376458_Heterozostera_polychlamys:0.0693969438,376507_Zostera_muelleri:0.0137019715)91:0.0132771955)100:0.0679903433)100:0.0499621755,((((376473_Potamogeton_australiensis:0.0000010000,376482_Potamogeton_tricarinatus:0.0066895465)99:0.0127259990,(376475_Potamogeton_drummondii:0.0067784200,(376480_Potamogeton_sulcatus:0.0000010000,376481_Potamogeton_tepperi:0.0028513636)83:0.0004554381)94:0.0033552486)97:0.0051614890,(376474_Potamogeton_crispus:0.0086760697,376476_Potamogeton_ochreatus:0.0115384374)98:0.0038166904)100:0.0082119764,376489_Stuckenia_pectinata:0.0179463593)89:0.0094773380)54:0.0082703916,376505_Zannichellia_palustris:0.0326514832)52:0.0217577313)37:0.0020540096)
(376418_Althenia_australis:0.0104202415,((((376420_Althenia_cylindrocarpa:0.0000010000,376422_Althenia_patentifolia:0.0000010000)66:0.0000010000,376423_Althenia_preissii:0.0000010000)100:0.0437716068,((((((((376441_Cycnogeton_procerum:0.1144289749,376468_Posidonia_coriacea:0.0000020838)82:0.1040622186,(376483_Ruppia_maritima:0.0082614993,(376484_Ruppia_megacarpa:0.0182142355,(376485_Ruppia_polycarpa:0.0486839733,376487_Ruppia_tuberosa:0.0531899147)53:0.0018981332)73:0.0149298001)100:0.1457303948)73:0.0593029266,(376461_Limnobium_laevigatum:0.2015036448,(376498_Aff_Plantago:0.1039509936,376508_Ceratophyllum_demersum:0.1783576660)91:0.0840242679)33:0.0605942238)29:0.0368390114,((376497_Triglochin_minutissima:0.0149430799,376501_Triglochin_trichophora:0.0282968889)82:0.0059413815,376500_Triglochin_stowardii:0.0074725892)100:0.1806634553)37:0.0720903047,(((376457_Heterozostera_nigricaulis:0.0000010000,376458_Heterozostera_polychlamys:0.0046414828)97:0.0900295033,376488_Sagittaria_platyphylla:0.0550553356)40:0.0604750351,376510_Lemna_disperma:0.2632860380)22:0.0291888921)39:0.0340009016,376459_Hydrilla_verticillata:0.1720129119)98:0.0969012978,((((376474_Potamogeton_crispus:0.0236345275,376476_Potamogeton_ochreatus:0.0240484472)99:0.0058449201,376478_Potamogeton_perfoliatus:0.0053737050)99:0.0103106814,(((376475_Potamogeton_drummondii:0.0052558717,376481_Potamogeton_tepperi:0.0083376860)79:0.0000010000,376480_Potamogeton_sulcatus:0.0000010000)83:0.0000010000,376482_Potamogeton_tricarinatus:0.0000010000)98:0.0105411860)100:0.0262059572,376489_Stuckenia_pectinata:0.0296230481)91:0.0279012205)89:0.0131715142,376505_Zannichellia_palustris:0.0921668619)200:0.0694408940)81:0.0034965173,376421_Althenia_marina:0.0167100093)100:0.0324196663,376424_Althenia_sp:0.0026373736)
(376417_Alisma_plantago_aquatica:0.3408067228,(((((((((376418_Althenia_australis:0.0122955309,376424_Althenia_sp:0.0052596910)100:0.0339731746,376421_Althenia_marina:0.0239086478)95:0.0048966064,((376420_Althenia_cylindrocarpa:0.0025251739,376423_Althenia_preissii:0.0000010000)94:0.0000010000,376422_Althenia_patentifolia:0.0000010000)100:0.0498881729)100:0.0501753683,376505_Zannichellia_palustris:0.1025113854)95:0.0401871190,(((376474_Potamogeton_crispus:0.0194023006,376476_Potamogeton_ochreatus:0.0365630379)96:0.0028275563,376478_Potamogeton_perfoliatus:0.0046548317)98:0.0107445479,(((376475_Potamogeton_drummondii:0.0208314176,376481_Potamogeton_tepperi:0.0102737803)74:0.0000010000,376482_Potamogeton_tricarinatus:0.0000010000)81:0.0000021898,376480_Potamogeton_sulcatus:0.0540514312)99:0.0134979139)98:0.0217613484)63:0.0190033683,376489_Stuckenia_pectinata:0.0402088008)100:0.1246402904,(376459_Hydrilla_verticillata:0.1585306854,376461_Limnobium_laevigatum:0.2599245450)91:0.1462616704)55:0.0627554872,((376498_Aff_Plantago:0.3165612472,376508_Ceratophyllum_demersum:0.1724420904)69:0.0678102766,376510_Lemna_disperma:0.2352382094)65:0.0924071544)80:0.0635036263,((((((376419_Althenia_bilocularis:0.0000010000,376484_Ruppia_megacarpa:0.0000010000)99:0.0327742314,376485_Ruppia_polycarpa:0.0466704520)98:0.0662966502,376487_Ruppia_tuberosa:0.0808830418)98:0.0428849957,376483_Ruppia_maritima:0.0254122790)100:0.1640689579,(376426_Amphibolis_griffithii:0.2562655247,(((376466_Posidonia_angustifolia:0.0000010000,376467_Posidonia_australis:0.0000010000)99:0.0044937331,376468_Posidonia_coriacea:0.0000010000)94:0.0050927181,376472_Posidonia_sinuosa:0.0000027709)93:0.0668823465)99:0.1198284080)47:0.0296729200,((376435_Cycnogeton_alcockia:0.0310811698,(376439_Cycnogeton_microtuberosum:0.0506270275,376441_Cycnogeton_procerum:0.0363872278)89:0.0292438221)100:0.1334835618,((376497_Triglochin_minutissima:0.0253446353,376501_Triglochin_trichophora:0.0291385013)97:0.0191143136,376500_Triglochin_stowardii:0.0139233040)100:0.1650887247)99:0.1316774349)44:0.0384073171)95:0.0933824970,376488_Sagittaria_platyphylla:0.1261503807)
(376418_Althenia_australis:0.0049582464,(((((((((((((376419_Althenia_bilocularis:0.0000010000,376484_Ruppia_megacarpa:0.0000010000)97:0.0106812387,376485_Ruppia_polycarpa:0.0688524684)89:0.0219781120,(376483_Ruppia_maritima:0.0058558581,376487_Ruppia_tuberosa:0.0319669335)91:0.0107987859)91:0.0229531155,(376461_Limnobium_laevigatum:0.1006397912,376468_Posidonia_coriacea:0.0328597430)70:0.0415660965)32:0.0130908099,376510_Lemna_disperma:0.1391122612)33:0.0226317410,(((((376439_Cycnogeton_microtuberosum:0.0000010000,376441_Cycnogeton_procerum:0.0000021216)97:0.0460855983,(376497_Triglochin_minutissima:0.0018034545,(376500_Triglochin_stowardii:0.0289536752,376501_Triglochin_trichophora:0.0242919981)92:0.0093486746)100:0.1163687623)69:0.0259746587,(376457_Heterozostera_nigricaulis:0.0071366193,376458_Heterozostera_polychlamys:0.0000023299)96:0.0618654674)52:0.0360409797,376488_Sagittaria_platyphylla:0.0522359075)25:0.0000020545,(376498_Aff_Plantago:0.1039189908,376508_Ceratophyllum_demersum:0.0870788093)76:0.0575953160)32:0.0281704548)99:0.0578250243,376478_Potamogeton_perfoliatus:0.0000010000)46:0.0052482362,(376474_Potamogeton_crispus:0.0297911724,((376475_Potamogeton_drummondii:0.0050792016,376476_Potamogeton_ochreatus:0.0062645868)34:0.0000010000,376480_Potamogeton_sulcatus:0.0000010000)30:0.0000010000)24:0.0000021610)10:0.0000010000,376482_Potamogeton_tricarinatus:0.0000010000)5:0.0000010000,376481_Potamogeton_tepperi:0.0000010000)87:0.0176335258,376489_Stuckenia_pectinata:0.0357871390)93:0.0260865313,376505_Zannichellia_palustris:0.0108004807)99:0.0444041916,(((376420_Althenia_cylindrocarpa:0.0000010000,376422_Althenia_patentifolia:0.0000010000)87:0.0000010000,376423_Althenia_preissii:0.0000010000)98:0.0099901870,376421_Althenia_marina:0.0112313792)70:0.0000020435)95:0.0049818359,376424_Althenia_sp:0.0000010000)
(376416_Alisma_lanceolatum:0.0715426768,((((((((((376425_Amphibolis_antarctica:0.0000010000,376426_Amphibolis_griffithii:0.0019457265)100:0.0271494489,(376492_Thalassodendron_ciliatum:0.0072258661,376493_Thalassodendron_pachyrhizum:0.0000010000)100:0.0242190165)95:0.0126373254,376444_Cymodocea_serrulata:0.0173748072)65:0.0048551417,376490_Syringodium_isoetifolium:0.0327175506)100:0.0543023126,(((376483_Ruppia_maritima:0.0099252007,376486_Ruppia_sp:0.0052550501)98:0.0048567879,376487_Ruppia_tuberosa:0.0062238443)75:0.0000025276,(376484_Ruppia_megacarpa:0.0194052163,376485_Ruppia_polycarpa:0.0255852837)84:0.0060974013)100:0.0803198551)98:0.0279795338,((((376466_Posidonia_angustifolia:0.0000010000,376472_Posidonia_sinuosa:0.0041526553)84:0.0000010000,376467_Posidonia_australis:0.0009238682)93:0.0047535610,376468_Posidonia_coriacea:0.0067269057)77:0.0020076230,376471_Posidonia_robertsoniae:0.0093238777)100:0.0592075988)100:0.0418491633,((376457_Heterozostera_nigricaulis:0.0141434043,376458_Heterozostera_polychlamys:0.0142356889)100:0.1172183304,((376473_Potamogeton_australiensis:0.0038705766,(((376474_Potamogeton_crispus:0.0117931542,376478_Potamogeton_perfoliatus:0.0103900077)58:0.0014943407,376476_Potamogeton_ochreatus:0.0114866406)63:0.0044603021,((376475_Potamogeton_drummondii:0.0017654209,(376480_Potamogeton_sulcatus:0.0035596202,376481_Potamogeton_tepperi:0.0000010000)100:0.0035594193)77:0.0006044545,376482_Potamogeton_tricarinatus:0.0025879836)65:0.0030372409)64:0.0102526622)100:0.0300014976,376489_Stuckenia_pectinata:0.0410339738)100:0.0850939922)100:0.0384964359)98:0.0339734050,((((376435_Cycnogeton_alcockia:0.0059934646,376438_Cycnogeton_lineare:0.0127799515)60:0.0147409498,376441_Cycnogeton_procerum:0.0095790476)56:0.0100963943,376439_Cycnogeton_microtuberosum:0.0148153807)100:0.0423728447,(376494_Triglochin_hexagona:0.0658007699,(((376495_Triglochin_isingiana:0.0016929175,376499_Triglochin_nana:0.0008495224)100:0.0165318885,(376496_Triglochin_longicarpa:0.0156692866,376502_Triglochin_turrifera:0.0315678028)50:0.0009994026)71:0.0011767529,((376497_Triglochin_minutissima:0.0140094899,376500_Triglochin_stowardii:0.0086910976)99:0.0033315271,376501_Triglochin_trichophora:0.0178765548)92:0.0031272176)94:0.0135112989)100:0.1029036949)100:0.0446959184)100:0.0374570081,((376427_Aponogeton_bullosus:0.0061007852,376430_Aponogeton_tofus:0.0000010000)100:0.1432469601,(376498_Aff_Plantago:0.1697871430,(376509_Zantedeschia_aethiopica:0.0452283393,376511_Typhonium_alismifolium:0.0455150630)100:0.0870694754)95:0.0467906531)78:0.0188938235)93:0.0343360196,((((376432_Blyxa_octandra:0.0176669167,376433_Blyxa_japonica:0.0307587271)100:0.0455492694,376464_Ottelia_alismoides:0.0365722753)99:0.0547093945,(376459_Hydrilla_verticillata:0.0927427683,376506_Vallisneria_nana:0.0903566383)89:0.0217996108)55:0.0110459455,((376453_Halophila_ovalis:0.0188594158,376454_Halophila_decipiens:0.0116738172)99:0.0413172346,376491_Thalassia_hemprichii:0.0250537749)100:0.0680265517)100:0.0980854685)100:0.0950648081,(376460_Hydrocleys_nymphoides:0.0581357448,376488_Sagittaria_platyphylla:0.0639393771)96:0.0244183528)
(376416_Alisma_lanceolatum:0.0680087174,((((((((((376418_Althenia_australis:0.0106548593,376424_Althenia_sp:0.0079415207)100:0.0236837550,(((376420_Althenia_cylindrocarpa:0.0011674081,376422_Althenia_patentifolia:0.0076215554)100:0.0068615979,376423_Althenia_preissii:0.0020057100)100:0.0184621825,376421_Althenia_marina:0.0185378494)99:0.0099740767)100:0.0259549009,376505_Zannichellia_palustris:0.0527141084)100:0.0195629742,376489_Stuckenia_pectinata:0.0231952522)100:0.0186951492,(376473_Potamogeton_australiensis:0.0061476688,((((376474_Potamogeton_crispus:0.0124406415,376476_Potamogeton_ochreatus:0.0108255343)72:0.0016038621,376478_Potamogeton_perfoliatus:0.0070700602)88:0.0077565257,(376475_Potamogeton_drummondii:0.0019278418,(376480_Potamogeton_sulcatus:0.0032395744,376481_Potamogeton_tepperi:0.0000010000)99:0.0032366474)77:0.0000022325)74:0.0085721783,376482_Potamogeton_tricarinatus:0.0020458218)76:0.0051114259)100:0.0285433658)100:0.0878707556,(376457_Heterozostera_nigricaulis:0.0106094679,376458_Heterozostera_polychlamys:0.0091416355)100:0.1250872458)100:0.0362754453,(((((376425_Amphibolis_antarctica:0.0000010000,376426_Amphibolis_griffithii:0.0017642719)100:0.0285271619,(376492_Thalassodendron_ciliatum:0.0069358088,376493_Thalassodendron_pachyrhizum:0.0018120777)100:0.0264073305)94:0.0083110704,(376444_Cymodocea_serrulata:0.0176763385,376490_Syringodium_isoetifolium:0.0522105519)74:0.0153512435)100:0.0579032943,(((376483_Ruppia_maritima:0.0124850392,376486_Ruppia_sp:0.0219266884)99:0.0029000840,376487_Ruppia_tuberosa:0.0118492275)98:0.0037948316,(376484_Ruppia_megacarpa:0.0230105211,376485_Ruppia_polycarpa:0.0414299118)85:0.0077476858)100:0.0942144479)98:0.0256593944,((((376466_Posidonia_angustifolia:0.0061168422,376467_Posidonia_australis:0.0094251665)87:0.0002414600,376472_Posidonia_sinuosa:0.0384493550)86:0.0025240941,376468_Posidonia_coriacea:0.0000027676)91:0.0040087869,376471_Posidonia_robertsoniae:0.0070833303)100:0.0531686907)100:0.0485214002)95:0.0272396891,((((376435_Cycnogeton_alcockia:0.0049669453,376438_Cycnogeton_lineare:0.0329470482)100:0.0221413626,376441_Cycnogeton_procerum:0.0066204228)86:0.0085516631,376439_Cycnogeton_microtuberosum:0.0207384392)100:0.0461390161,(376494_Triglochin_hexagona:0.0623603027,((((376495_Triglochin_isingiana:0.0017276357,376499_Triglochin_nana:0.0017605879)100:0.0181381655,376496_Triglochin_longicarpa:0.0150657775)85:0.0016417335,((376497_Triglochin_minutissima:0.0136163632,376500_Triglochin_stowardii:0.0108765851)100:0.0048174677,376501_Triglochin_trichophora:0.0187405483)69:0.0027805985)78:0.0035881293,376502_Triglochin_turrifera:0.0448155277)91:0.0072352711)100:0.0973854433)100:0.0540591958)100:0.0462905694,((376427_Aponogeton_bullosus:0.0045013474,376430_Aponogeton_tofus:0.0038773121)100:0.1325267299,(376498_Aff_Plantago:0.2203725458,(376509_Zantedeschia_aethiopica:0.0515936034,376511_Typhonium_alismifolium:0.1274649803)88:0.0805859244)95:0.0582371521)50:0.0201266576)67:0.0313240234,(((376432_Blyxa_octandra:0.0192059669,376433_Blyxa_japonica:0.0279422029)100:0.0433232117,376464_Ottelia_alismoides:0.0463333445)99:0.0583959431,(((376453_Halophila_ovalis:0.0184630420,376454_Halophila_decipiens:0.0112509587)100:0.0427439463,376491_Thalassia_hemprichii:0.0240909162)100:0.0686091256,(376459_Hydrilla_verticillata:0.1054395720,376506_Vallisneria_nana:0.0967789272)85:0.0228879661)61:0.0156327483)100:0.0927324939)100:0.1226520279,(376460_Hydrocleys_nymphoides:0.0951190374,376488_Sagittaria_platyphylla:0.0709160720)98:0.0327430903)
(376416_Alisma_lanceolatum:0.0662151974,((((((((((376418_Althenia_australis:0.0066911564,376424_Althenia_sp:0.0104964267)100:0.0212920889,(((376420_Althenia_cylindrocarpa:0.0000010000,376422_Althenia_patentifolia:0.0000010000)100:0.0078710644,376423_Althenia_preissii:0.0023404159)100:0.0155889969,376421_Althenia_marina:0.0169574898)99:0.0108089526)100:0.0230624705,376505_Zannichellia_palustris:0.0502124165)100:0.0188364936,376489_Stuckenia_pectinata:0.0202774808)100:0.0189845234,((((((376473_Potamogeton_australiensis:0.0087878784,(376480_Potamogeton_sulcatus:0.0047665164,376481_Potamogeton_tepperi:0.0000010000)100:0.0047580781)50:0.0000028365,376475_Potamogeton_drummondii:0.0016018860)71:0.0018429205,376482_Potamogeton_tricarinatus:0.0021433830)100:0.0056729511,376478_Potamogeton_perfoliatus:0.0083543681)83:0.0011247781,376476_Potamogeton_ochreatus:0.0092377839)75:0.0018533140,376474_Potamogeton_crispus:0.0130371873)100:0.0284815653)100:0.0833190077,(376457_Heterozostera_nigricaulis:0.0083552555,376458_Heterozostera_polychlamys:0.0087811735)100:0.0994274492)95:0.0337755261,((((((376425_Amphibolis_antarctica:0.0000010000,376426_Amphibolis_griffithii:0.0019843113)100:0.0233248701,(376492_Thalassodendron_ciliatum:0.0068000208,376493_Thalassodendron_pachyrhizum:0.0000010000)100:0.0274812409)93:0.0102359870,376444_Cymodocea_serrulata:0.0174483632)61:0.0043195680,376490_Syringodium_isoetifolium:0.0295090337)100:0.0423106358,(((376483_Ruppia_maritima:0.0146029464,376486_Ruppia_sp:0.0052207606)98:0.0071829188,376487_Ruppia_tuberosa:0.0059568930)75:0.0000023137,(376484_Ruppia_megacarpa:0.0129945804,376485_Ruppia_polycarpa:0.0250860549)89:0.0073990074)100:0.0862074725)98:0.0217434922,((((376466_Posidonia_angustifolia:0.0000010000,376467_Posidonia_australis:0.0010368082)89:0.0000020128,376472_Posidonia_sinuosa:0.0244223638)72:0.0020477654,376468_Posidonia_coriacea:0.0000025058)80:0.0084039993,376471_Posidonia_robertsoniae:0.0072287483)100:0.0506946385)99:0.0315329399)97:0.0350477042,(((376435_Cycnogeton_alcockia:0.0113201474,(376439_Cycnogeton_microtuberosum:0.0246778218,376441_Cycnogeton_procerum:0.0076455475)69:0.0083294431)67:0.0088783539,376438_Cycnogeton_lineare:0.0069295812)100:0.0454963939,(376494_Triglochin_hexagona:0.0707597980,((((376495_Triglochin_isingiana:0.0031253013,376499_Triglochin_nana:0.0017644972)100:0.0203827508,376502_Triglochin_turrifera:0.0283708572)53:0.0015267386,376496_Triglochin_longicarpa:0.0172427733)75:0.0014260640,((376497_Triglochin_minutissima:0.0129077119,376500_Triglochin_stowardii:0.0095950320)98:0.0012074204,376501_Triglochin_trichophora:0.0176787346)96:0.0033629332)96:0.0123461157)100:0.0980848245)100:0.0464845197)99:0.0340645032,((376427_Aponogeton_bullosus:0.0062120136,376430_Aponogeton_tofus:0.0000025814)100:0.1376066337,(376498_Aff_Plantago:0.1559522787,(376509_Zantedeschia_aethiopica:0.0474893604,376511_Typhonium_alismifolium:0.0375499604)100:0.0862212106)86:0.0386178054)74:0.0183350408)91:0.0339123900,(((376432_Blyxa_octandra:0.0178045397,376433_Blyxa_japonica:0.0225396579)100:0.0391541288,376464_Ottelia_alismoides:0.0403402071)92:0.0490744840,(((376453_Halophila_ovalis:0.0230493104,376454_Halophila_decipiens:0.0070476752)100:0.0435429029,376491_Thalassia_hemprichii:0.0226910884)100:0.0608240018,(376459_Hydrilla_verticillata:0.0987932775,376506_Vallisneria_nana:0.0749735642)90:0.0269652722)69:0.0192149441)100:0.0892916428)100:0.1077868961,(376460_Hydrocleys_nymphoides:0.0558651677,376488_Sagittaria_platyphylla:0.0707816393)98:0.0304410469)
(376418_Althenia_australis:0.0000010000,((376420_Althenia_cylindrocarpa:0.0283801640,(376446_Egeria_densa:0.0470841965,(376458_Heterozostera_polychlamys:0.0911256130,376462_Maundia_triglochinoides:0.0445125338)22:0.0000020054)71:0.0279747054)60:0.0278692760,376421_Althenia_marina:0.0393076755)56:0.0000010000,376489_Stuckenia_pectinata:0.0272124697)
(376418_Althenia_australis:0.1106897321,((((376420_Althenia_cylindrocarpa:0.1129008326,(376458_Heterozostera_polychlamys:0.1195918419,(376482_Potamogeton_tricarinatus:0.0612894509,376489_Stuckenia_pectinata:0.0724455080)66:0.0635703821)51:0.0345471594)30:0.0212237749,376462_Maundia_triglochinoides:0.0988957416)67:0.1481934651,376446_Egeria_densa:0.2041078556)64:0.0831985984,376421_Althenia_marina:0.0578025101)49:0.0152522214,(((((((376435_Cycnogeton_alcockia:0.0139511240,376441_Cycnogeton_procerum:0.0000010000)96:0.0209635259,376439_Cycnogeton_microtuberosum:0.0300601158)84:0.0129721033,376438_Cycnogeton_lineare:0.0358160450)95:0.0923549498,(376436_Cycnogeton_dubium:0.0166763023,376437_Cycnogeton_huegelii:0.0078362549)99:0.1230349664)76:0.0734516380,(376503_Vallisneria_australis:0.0468093206,376504_Vallisneria_caulescens:0.0046228710)100:0.2349032247)48:0.0595943151,((((376466_Posidonia_angustifolia:0.0000010000,376467_Posidonia_australis:0.0000010000)6:0.0000010000,376472_Posidonia_sinuosa:0.0000010000)11:0.0000010000,376470_Posidonia_ostenfeldii:0.0000010000)13:0.0000010000,376468_Posidonia_coriacea:0.0000010000)98:0.1142341177)29:0.0322517446,376485_Ruppia_polycarpa:0.1629114049)100:0.3232260531)
(376418_Althenia_australis:0.0108466489,376421_Althenia_marina:0.0107523885,(((376435_Cycnogeton_alcockia:0.0000010000,((376441_Cycnogeton_procerum:0.0000020373,(376503_Vallisneria_australis:0.0447077533,376504_Vallisneria_caulescens:0.0269764995)95:0.2304741903)53:0.0079267249,376498_Aff_Plantago:0.2869364166)58:0.0728629461)29:0.0000010000,376438_Cycnogeton_lineare:0.0000010000)56:0.0536337091,(((376466_Posidonia_angustifolia:0.0000010000,376467_Posidonia_australis:0.0164012724)58:0.0112125053,((376468_Posidonia_coriacea:0.0000010000,376470_Posidonia_ostenfeldii:0.0000010000)65:0.0000010000,376472_Posidonia_sinuosa:0.0000010000)51:0.0000010000)49:0.0139732061,376485_Ruppia_polycarpa:0.0618632628)39:0.0381641021)98:0.1298036442)
(376435_Cycnogeton_alcockia:0.0000027325,((376436_Cycnogeton_dubium:0.0000010000,((376438_Cycnogeton_lineare:0.0070071318,((376439_Cycnogeton_microtuberosum:0.0000026199,(376503_Vallisneria_australis:0.0000026725,376504_Vallisneria_caulescens:0.0274597058)94:0.1846363005)24:0.0096440798,(((376466_Posidonia_angustifolia:0.0000010000,376467_Posidonia_australis:0.0516221853)72:0.0135489268,(376468_Posidonia_coriacea:0.0000010000,(376470_Posidonia_ostenfeldii:0.0000010000,376472_Posidonia_sinuosa:0.0000010000)43:0.0000010000)46:0.0000010000)86:0.0796554084,376485_Ruppia_polycarpa:0.1573981802)56:0.1229559434)57:0.0870807310)44:0.0072919540,376441_Cycnogeton_procerum:0.0000010000)36:0.0000020557)33:0.0000027650,376437_Cycnogeton_huegelii:0.0000010000)54:0.0086485245,376460_Hydrocleys_nymphoides:0.6872128106)
(376422_Althenia_patentifolia:0.0146352418,376424_Althenia_sp:0.0233874731,((((((376425_Amphibolis_antarctica:0.0283281482,376426_Amphibolis_griffithii:0.0516925271)66:0.0375345588,376459_Hydrilla_verticillata:1.1636448605)60:0.0524870292,(376444_Cymodocea_serrulata:0.1613194173,((376490_Syringodium_isoetifolium:0.1871569411,376492_Thalassodendron_ciliatum:0.0046532941)20:0.0000028294,376493_Thalassodendron_pachyrhizum:0.0000010000)30:0.0072731660)37:0.0194958235)85:0.0588555690,(376484_Ruppia_megacarpa:0.0143471329,376486_Ruppia_sp:0.0310363234)99:0.1025613523)91:0.0623427993,(376427_Aponogeton_bullosus:0.0950046636,(376509_Zantedeschia_aethiopica:0.0457860495,376511_Typhonium_alismifolium:0.0290426168)100:0.0956823844)84:0.0364200467)100:0.1412944975,376505_Zannichellia_palustris:0.0106768387)92:0.0412632912)
(376422_Althenia_patentifolia:0.0138395628,376424_Althenia_sp:0.0132608888,(((((((((376425_Amphibolis_antarctica:0.0000010000,376426_Amphibolis_griffithii:0.0000010000)99:0.0426211751,376444_Cymodocea_serrulata:0.0293331480)59:0.0206511832,376493_Thalassodendron_pachyrhizum:0.0000010000)33:0.0068445901,376492_Thalassodendron_ciliatum:0.0000010000)50:0.0101946612,376490_Syringodium_isoetifolium:0.0000010000)96:0.0551953407,(376484_Ruppia_megacarpa:0.0000010000,376486_Ruppia_sp:0.0208085552)90:0.0304588798)77:0.0467011892,(376427_Aponogeton_bullosus:0.0819364763,(376509_Zantedeschia_aethiopica:0.0443525375,376511_Typhonium_alismifolium:0.0288823459)100:0.0961515749)73:0.0361207050)96:0.1242748034,376482_Potamogeton_tricarinatus:0.0381981416)49:0.0000020424,376505_Zannichellia_palustris:0.0072771046)98:0.0563802832)
(376422_Althenia_patentifolia:0.0086896688,376424_Althenia_sp:0.0089012267,(((((((((376425_Amphibolis_antarctica:0.0000010000,376426_Amphibolis_griffithii:0.0000010000)100:0.0379981405,376444_Cymodocea_serrulata:0.0154126407)39:0.0000010000,(376490_Syringodium_isoetifolium:0.0000010000,(376492_Thalassodendron_ciliatum:0.0062386669,376493_Thalassodendron_pachyrhizum:0.0000010000)71:0.0128111010)45:0.0126961728)90:0.0558203592,(376484_Ruppia_megacarpa:0.0000025099,376486_Ruppia_sp:0.0210220396)97:0.0808076864)83:0.0509679467,(376509_Zantedeschia_aethiopica:0.0297103922,376511_Typhonium_alismifolium:0.0183768889)93:0.0604071179)21:0.0135264914,376427_Aponogeton_bullosus:0.0495772134)38:0.0264467653,376498_Aff_Plantago:0.2459640084)22:0.0083479002,376457_Heterozostera_nigricaulis:0.2411189805)48:0.0244639847,(376482_Potamogeton_tricarinatus:0.0369471004,376505_Zannichellia_palustris:0.0088058456)38:0.0000021515)97:0.0534142245)
(376416_Alisma_lanceolatum:0.1131460519,(((((((((((376418_Althenia_australis:0.0080147008,376424_Althenia_sp:0.0255222846)80:0.0100320341,((376420_Althenia_cylindrocarpa:0.0000010000,376423_Althenia_preissii:0.0000010000)100:0.0187314124,376422_Althenia_patentifolia:0.0128258369)99:0.0290262779)95:0.0076781062,376421_Althenia_marina:0.0043813096)98:0.0156635813,376505_Zannichellia_palustris:0.0417918488)100:0.0335911476,376489_Stuckenia_pectinata:0.0371674550)92:0.0291236370,((((376473_Potamogeton_australiensis:0.0000010000,376482_Potamogeton_tricarinatus:0.0000022970)72:0.0032789775,((376475_Potamogeton_drummondii:0.0000010000,376481_Potamogeton_tepperi:0.0031161947)55:0.0000021776,376479_Potamogeton_reduncus:0.0000010000)54:0.0000026860)38:0.0000021132,376480_Potamogeton_sulcatus:0.0000010000)94:0.0182029379,(376476_Potamogeton_ochreatus:0.0146299883,376478_Potamogeton_perfoliatus:0.0000025381)77:0.0088394179)94:0.0482721844)100:0.0999433089,(376457_Heterozostera_nigricaulis:0.0083540478,376458_Heterozostera_polychlamys:0.0019144962)100:0.0889879339)79:0.0318012534,376462_Maundia_triglochinoides:0.1140427691)63:0.0231325012,(376438_Cycnogeton_lineare:0.0200893734,(376439_Cycnogeton_microtuberosum:0.0057481909,376441_Cycnogeton_procerum:0.0123565530)97:0.0109051200)100:0.0961785674)71:0.0477058790,(376498_Aff_Plantago:0.2048325055,376508_Ceratophyllum_demersum:0.1897239440)83:0.0707333232)60:0.0352968280,(376509_Zantedeschia_aethiopica:0.0696845288,376511_Typhonium_alismifolium:0.0618189926)98:0.0768881588)61:0.0405228878,((((((((376425_Amphibolis_antarctica:0.0000010000,376426_Amphibolis_griffithii:0.0000010000)100:0.0469045771,376492_Thalassodendron_ciliatum:0.0543437265)96:0.0264041040,376490_Syringodium_isoetifolium:0.0251974862)100:0.0911717423,(376484_Ruppia_megacarpa:0.0543470944,376485_Ruppia_polycarpa:0.0491920441)100:0.0746550765)100:0.1397523014,(376446_Egeria_densa:0.0485497782,376464_Ottelia_alismoides:0.0961029901)71:0.0133156344)60:0.0541793868,376433_Blyxa_japonica:0.1228779148)40:0.0109559118,(((((376450_Halophila_capricorni:0.0065826297,(376451_Halophila_decipiens:0.0000010000,376454_Halophila_decipiens:0.0000020104)94:0.0041353057)99:0.0283201284,376453_Halophila_ovalis:0.0217133520)96:0.0100582248,376455_Halophila_spinulosa:0.0501582841)99:0.0575853542,376491_Thalassia_hemprichii:0.0491657436)99:0.0634145801,(376503_Vallisneria_australis:0.0180707627,376506_Vallisneria_nana:0.0133325121)100:0.1240049260)63:0.0335950133)54:0.0257489630,376461_Limnobium_laevigatum:0.1290741773)79:0.0267304403)
(376416_Alisma_lanceolatum:0.1148767091,((((((((((376418_Althenia_australis:0.0060116276,376424_Althenia_sp:0.0245134337)83:0.0110849931,((376420_Althenia_cylindrocarpa:0.0000010000,376423_Althenia_preissii:0.0000010000)100:0.0191014550,376422_Althenia_patentifolia:0.0167740996)99:0.0301331072)97:0.0080663143,376421_Althenia_marina:0.0083989546)98:0.0152076025,376505_Zannichellia_palustris:0.0387157659)99:0.0337479240,376489_Stuckenia_pectinata:0.0375808986)82:0.0231792137,((((376473_Potamogeton_australiensis:0.0000010000,376482_Potamogeton_tricarinatus:0.0000022357)74:0.0032667877,(376475_Potamogeton_drummondii:0.0000010000,(376479_Potamogeton_reduncus:0.0000010000,376481_Potamogeton_tepperi:0.0000431109)25:0.0000019607)61:0.0030218621)46:0.0000023626,376480_Potamogeton_sulcatus:0.0000010000)93:0.0182029728,(376476_Potamogeton_ochreatus:0.0152024044,376478_Potamogeton_perfoliatus:0.0000020055)83:0.0079503704)97:0.0496483172)100:0.0903165641,(376457_Heterozostera_nigricaulis:0.0104585120,376458_Heterozostera_polychlamys:0.0014687322)100:0.0952960160)65:0.0219414169,376462_Maundia_triglochinoides:0.1121257325)78:0.0346257679,(376438_Cycnogeton_lineare:0.0652028632,(376439_Cycnogeton_microtuberosum:0.0048367234,376441_Cycnogeton_procerum:0.0160894536)86:0.0107969894)100:0.0855812174)78:0.0534562389,((376498_Aff_Plantago:0.2037413339,376508_Ceratophyllum_demersum:0.1924177919)75:0.0620940945,(376509_Zantedeschia_aethiopica:0.0652926302,376511_Typhonium_alismifolium:0.0696802308)99:0.0718652242)27:0.0265611583)66:0.0386278323,((((((((376425_Amphibolis_antarctica:0.0000010000,376426_Amphibolis_griffithii:0.0000010000)100:0.0619489540,376492_Thalassodendron_ciliatum:0.0483124258)94:0.0277796511,376490_Syringodium_isoetifolium:0.0286529209)98:0.0711007886,(376484_Ruppia_megacarpa:0.0865878441,376485_Ruppia_polycarpa:0.0382425491)99:0.0724197478)100:0.1411195739,376446_Egeria_densa:0.0478032810)25:0.0043580228,376464_Ottelia_alismoides:0.1051387951)68:0.0490670576,376433_Blyxa_japonica:0.1054876463)68:0.0248614522,(((((376450_Halophila_capricorni:0.0062623973,(376451_Halophila_decipiens:0.0000010000,376454_Halophila_decipiens:0.0000025071)97:0.0030893795)100:0.0292602949,376453_Halophila_ovalis:0.0219775141)98:0.0180603446,376455_Halophila_spinulosa:0.2656455365)98:0.0525555416,376491_Thalassia_hemprichii:0.0454097134)98:0.0602177514,(376461_Limnobium_laevigatum:0.1200938178,(376503_Vallisneria_australis:0.0154530631,376506_Vallisneria_nana:0.0163881053)100:0.1130557586)38:0.0119651575)53:0.0272248479)75:0.0407025961)
(376416_Alisma_lanceolatum:0.1200370860,(((((((((((376418_Althenia_australis:0.0079733442,376424_Althenia_sp:0.0258509172)77:0.0097986092,((376420_Althenia_cylindrocarpa:0.0000010000,376423_Althenia_preissii:0.0000010000)100:0.0188997458,376422_Althenia_patentifolia:0.0126954085)99:0.0289646176)95:0.0077779230,376421_Althenia_marina:0.0044385137)98:0.0161168805,376505_Zannichellia_palustris:0.0421995634)99:0.0327065423,376489_Stuckenia_pectinata:0.0374735771)92:0.0304106559,((((376473_Potamogeton_australiensis:0.0000010000,376482_Potamogeton_tricarinatus:0.0000020391)81:0.0032936966,376480_Potamogeton_sulcatus:0.0000010000)21:0.0000010000,((376475_Potamogeton_drummondii:0.0000010000,376481_Potamogeton_tepperi:0.0031253210)62:0.0000010000,376479_Potamogeton_reduncus:0.0000010000)41:0.0000010000)94:0.0187912975,(376476_Potamogeton_ochreatus:0.0159597042,376478_Potamogeton_perfoliatus:0.0000022963)79:0.0074442553)93:0.0477017968)99:0.0986295674,(376457_Heterozostera_nigricaulis:0.0087231661,376458_Heterozostera_polychlamys:0.0015340970)100:0.0901126648)79:0.0295763801,376462_Maundia_triglochinoides:0.1192564632)74:0.0240615774,(376438_Cycnogeton_lineare:0.0205192307,(376439_Cycnogeton_microtuberosum:0.0057543463,376441_Cycnogeton_procerum:0.0120273388)85:0.0108075667)100:0.0980270599)77:0.0487279649,(376498_Aff_Plantago:0.2078791727,376508_Ceratophyllum_demersum:0.1907617577)86:0.0717985440)55:0.0291997371,(376509_Zantedeschia_aethiopica:0.0696385511,376511_Typhonium_alismifolium:0.0623963004)99:0.0813227771)72:0.0418483742,(((376433_Blyxa_japonica:0.1174782451,(376446_Egeria_densa:0.0658550713,376464_Ottelia_alismoides:0.1172203632)78:0.0298348002)80:0.0211349662,(((((376450_Halophila_capricorni:0.0065935863,(376451_Halophila_decipiens:0.0000010000,376454_Halophila_decipiens:0.0000010000)95:0.0040165590)98:0.0273696164,376453_Halophila_ovalis:0.0219223689)92:0.0099231730,376455_Halophila_spinulosa:0.0499824397)99:0.0541503098,376491_Thalassia_hemprichii:0.0508626185)100:0.0554984599,(376503_Vallisneria_australis:0.0197893424,376506_Vallisneria_nana:0.0115834836)100:0.1327438848)64:0.0337724696)64:0.0300795460,376461_Limnobium_laevigatum:0.1335222532)72:0.0193421359)
(376416_Alisma_lanceolatum:0.0519536064,376417_Alisma_plantago_aquatica:0.0409816499,(((((((((((((((376418_Althenia_australis:0.0228355430,376424_Althenia_sp:0.0267092823)100:0.0422133668,376421_Althenia_marina:0.0087322434)88:0.0369886155,376505_Zannichellia_palustris:0.0885290631)35:0.0163631472,(((376473_Potamogeton_australiensis:0.0000021061,((376475_Potamogeton_drummondii:0.0049569237,((376479_Potamogeton_reduncus:0.0165407890,376482_Potamogeton_tricarinatus:0.0089268249)87:0.0000252106,(376480_Potamogeton_sulcatus:0.0000010000,376481_Potamogeton_tepperi:0.0000010000)92:0.0000021795)92:0.0048931676)95:0.0049305583,376489_Stuckenia_pectinata:0.1095896974)86:0.0000022919)91:0.0049396645,((376476_Potamogeton_ochreatus:0.0000021874,376477_Potamogeton_octandrus:0.0049046334)98:0.0071788235,376478_Potamogeton_perfoliatus:0.1332801026)76:0.0076980922)75:0.0035999000,376474_Potamogeton_crispus:0.0161232910)89:0.0316061368)88:0.0737877487,((((376420_Althenia_cylindrocarpa:0.0184659848,376423_Althenia_preissii:0.0317985079)92:0.0468402882,376422_Althenia_patentifolia:0.0648843427)93:0.0413016235,376508_Ceratophyllum_demersum:0.2092759855)71:0.0511610811,((376457_Heterozostera_nigricaulis:0.0391762321,376507_Zostera_muelleri:0.0624033076)92:0.0138610438,376458_Heterozostera_polychlamys:0.0066889168)92:0.1841728430)87:0.0687194451)96:0.0530108166,((((((376425_Amphibolis_antarctica:0.0119569240,376426_Amphibolis_griffithii:0.0000010000)99:0.0236889832,((376490_Syringodium_isoetifolium:0.0262484118,376493_Thalassodendron_pachyrhizum:0.0061128067)37:0.0000010000,376492_Thalassodendron_ciliatum:0.0059819379)48:0.0002917089)95:0.0643584413,(((376466_Posidonia_angustifolia:0.0000010000,376470_Posidonia_ostenfeldii:0.0000010000)73:0.0000010000,((376467_Posidonia_australis:0.0129716013,376468_Posidonia_coriacea:0.0057564247)81:0.0004812666,376471_Posidonia_robertsoniae:0.0000010000)94:0.0000028871)90:0.0066418893,(376469_Posidonia_denhartogii:0.0114105983,376472_Posidonia_sinuosa:0.0000010000)99:0.0234878486)98:0.0311101646)92:0.1158396938,(376484_Ruppia_megacarpa:0.1016612604,376494_Triglochin_hexagona:0.2360460209)62:0.0360196455)74:0.0910071467,(((376435_Cycnogeton_alcockia:0.0000010000,376441_Cycnogeton_procerum:0.0000020829)77:0.0000027143,376437_Cycnogeton_huegelii:0.0000010000)96:0.0132915323,376436_Cycnogeton_dubium:0.0077884365)98:0.0690794025)69:0.0480450762,376498_Aff_Plantago:0.2786539831)79:0.1091901670)67:0.0480620486,376463_Najas_tenuifolia:0.0907653105)64:0.0315415172,(376433_Blyxa_japonica:0.0482640886,376446_Egeria_densa:0.0494525299)68:0.0119341971)55:0.0314100763,(376459_Hydrilla_verticillata:0.0578695770,(376491_Thalassia_hemprichii:0.1218442888,(376503_Vallisneria_australis:0.0054512183,376506_Vallisneria_nana:0.0316006585)97:0.0446768544)93:0.0161693947)93:0.0320431449)53:0.0355992120,(376450_Halophila_capricorni:0.0000010000,(376451_Halophila_decipiens:0.0000028406,376454_Halophila_decipiens:0.0000010000)49:0.0000026873)98:0.0433470690)53:0.0247760070,((((376430_Aponogeton_tofus:0.0958625331,((376495_Triglochin_isingiana:0.0000028674,(((376497_Triglochin_minutissima:0.0442930836,376500_Triglochin_stowardii:0.0653791218)90:0.0238482450,376502_Triglochin_turrifera:0.0000020675)90:0.0519554573,376499_Triglochin_nana:0.0000023744)98:0.1240196416)87:0.0119789080,376501_Triglochin_trichophora:0.0199352838)99:0.0895393042)92:0.0399085151,376504_Vallisneria_caulescens:0.0184302926)90:0.0305450226,(376432_Blyxa_octandra:0.0163511555,376464_Ottelia_alismoides:0.0076259912)95:0.0176740794)89:0.0302942362,376456_Halophila_tricostata:0.0000026464)88:0.0550958436)36:0.0012101130,(376453_Halophila_ovalis:0.0498142867,376455_Halophila_spinulosa:0.0000020356)30:0.0000020358)67:0.0659453344,376461_Limnobium_laevigatum:0.1306145510)86:0.0502051952,376488_Sagittaria_platyphylla:0.0474336278)60:0.0264713975,376460_Hydrocleys_nymphoides:0.0778355100)93:0.0376535568)
(376416_Alisma_lanceolatum:0.0000010000,376417_Alisma_plantago_aquatica:0.0108217901,(((((((((((376418_Althenia_australis:0.0000028605,376424_Althenia_sp:0.0049625674)100:0.0439891472,(((376420_Althenia_cylindrocarpa:0.0210520687,376422_Althenia_patentifolia:0.0053680011)99:0.0810627485,376423_Althenia_preissii:0.0704861685)99:0.1030199628,376421_Althenia_marina:0.0000024820)72:0.0048478008)87:0.0481027336,((((376473_Potamogeton_australiensis:0.0000022065,(((376475_Potamogeton_drummondii:0.0042464289,376480_Potamogeton_sulcatus:0.0000022394)99:0.0042342462,376479_Potamogeton_reduncus:0.0191726548)22:0.0000023248,(376481_Potamogeton_tepperi:0.0317888275,376482_Potamogeton_tricarinatus:0.0050476974)24:0.0040701924)45:0.0087077450)21:0.0000022169,376478_Potamogeton_perfoliatus:0.0000022822)35:0.0000025351,(376489_Stuckenia_pectinata:0.1417264493,376505_Zannichellia_palustris:0.1483396283)69:0.1388369059)29:0.0209585270,(376474_Potamogeton_crispus:0.0162129080,(376476_Potamogeton_ochreatus:0.0000021214,376477_Potamogeton_octandrus:0.0149863356)100:0.0228340018)73:0.0000020275)37:0.0256902020)91:0.0604158476,(((376457_Heterozostera_nigricaulis:0.0122972719,(376483_Ruppia_maritima:0.1723181080,376508_Ceratophyllum_demersum:0.0930805261)71:0.1481814364)60:0.0204285144,376458_Heterozostera_polychlamys:0.0059949507)60:0.0494709841,376507_Zostera_muelleri:0.0385951158)69:0.1442524147)69:0.0623881862,(376444_Cymodocea_serrulata:0.3456448801,(376494_Triglochin_hexagona:0.0699349233,(((((376495_Triglochin_isingiana:0.0000010000,376499_Triglochin_nana:0.0000010000)99:0.0269483814,376502_Triglochin_turrifera:0.0032377817)58:0.0087574582,376497_Triglochin_minutissima:0.0582452459)55:0.0146646581,376501_Triglochin_trichophora:0.0064848266)58:0.0141402224,376500_Triglochin_stowardii:0.0265710624)92:0.0533007131)66:0.0000026870)47:0.1302640864)20:0.0121891977,(376430_Aponogeton_tofus:0.0761633907,376498_Aff_Plantago:0.3325005907)56:0.0461352990)66:0.0174658753,(((((((376425_Amphibolis_antarctica:0.0057351694,376426_Amphibolis_griffithii:0.0000021302)100:0.0202570445,(376490_Syringodium_isoetifolium:0.0478100771,(376492_Thalassodendron_ciliatum:0.0112448556,376493_Thalassodendron_pachyrhizum:0.0057421205)92:0.0000023780)95:0.0089581772)97:0.0655896020,((376466_Posidonia_angustifolia:0.0000023467,((376467_Posidonia_australis:0.0139948998,376468_Posidonia_coriacea:0.0000027652)92:0.0000022717,376471_Posidonia_robertsoniae:0.0000010000)90:0.0069266504)60:0.0000023279,376470_Posidonia_ostenfeldii:0.0000010000)98:0.0069208878)84:0.0201619449,376472_Posidonia_sinuosa:0.0000022065)89:0.1347336230,376469_Posidonia_denhartogii:0.0902157780)98:0.1263745128,376484_Ruppia_megacarpa:0.1897183772)73:0.0363967146,((376435_Cycnogeton_alcockia:0.0000020758,376441_Cycnogeton_procerum:0.0000010000)100:0.0694370517,376436_Cycnogeton_dubium:0.0599361622)100:0.0635442991)93:0.0829576602)74:0.0436387386,(((((((((376419_Althenia_bilocularis:0.1271513048,376496_Triglochin_longicarpa:0.1270387573)98:0.1150319745,376439_Cycnogeton_microtuberosum:0.1885225581)58:0.0351990586,(376429_Aponogeton_elongatus:0.0366102730,(376486_Ruppia_sp:0.0861685916,376511_Typhonium_alismifolium:0.1872769825)92:0.1090712934)84:0.0883884371)61:0.1050275549,(376485_Ruppia_polycarpa:0.1579006956,376509_Zantedeschia_aethiopica:0.2103904463)89:0.1357503704)80:0.1457039198,(((376450_Halophila_capricorni:0.0000010000,(376451_Halophila_decipiens:0.0000010000,376454_Halophila_decipiens:0.0000010000)25:0.0000010000)94:0.0113410252,376453_Halophila_ovalis:0.0393743882)100:0.1160616201,(376455_Halophila_spinulosa:0.0000024741,376456_Halophila_tricostata:0.0000010000)100:0.0710910237)76:0.0403128731)72:0.0561726420,((376452_Halophila_minor:0.1215547922,(376491_Thalassia_hemprichii:0.1907392580,(376503_Vallisneria_australis:0.0000025120,(376504_Vallisneria_caulescens:0.0294325184,376506_Vallisneria_nana:0.0228744410)66:0.0060551165)92:0.0304313270)67:0.0000025292)58:0.0131835845,376459_Hydrilla_verticillata:0.0950073078)60:0.0171725454)55:0.0523438041,376462_Maundia_triglochinoides:0.0000024926)40:0.0000029970,(376432_Blyxa_octandra:0.0145855333,(376433_Blyxa_japonica:0.0682250290,376461_Limnobium_laevigatum:0.1176277086)74:0.0160051628)67:0.0238862439)52:0.0386390236,(376446_Egeria_densa:0.0651552829,376464_Ottelia_alismoides:0.0320804748)68:0.0478695611)63:0.0235508279)57:0.0342063334,376463_Najas_tenuifolia:0.1550972385)94:0.0903871050,376488_Sagittaria_platyphylla:0.1164445461)63:0.0339167105,376460_Hydrocleys_nymphoides:0.1277877852)100:0.0176878349)
(376416_Alisma_lanceolatum:0.0000026758,376417_Alisma_plantago_aquatica:0.0913970555,((((((((((((((((((((376418_Althenia_australis:0.0000010000,376424_Althenia_sp:0.0000010000)100:0.0200856417,376421_Althenia_marina:0.0632428423)55:0.0175841694,((376420_Althenia_cylindrocarpa:0.0082518164,376423_Althenia_preissii:0.0165881126)99:0.0082517888,376422_Althenia_patentifolia:0.0000010000)98:0.0150830971)94:0.0288371791,((376457_Heterozostera_nigricaulis:0.0141591818,376458_Heterozostera_polychlamys:0.0000010000)65:0.0000010000,376507_Zostera_muelleri:0.0214491850)100:0.0474286505)60:0.0141987971,376505_Zannichellia_palustris:0.0453182285)62:0.0098812979,376489_Stuckenia_pectinata:0.1456248888)38:0.0068085448,(376476_Potamogeton_ochreatus:0.0000010000,376477_Potamogeton_octandrus:0.0145224803)97:0.0147103892)29:0.0069163539,376474_Potamogeton_crispus:0.0071563103)12:0.0000027393,(376473_Potamogeton_australiensis:0.0000010000,(((376475_Potamogeton_drummondii:0.0000010000,376481_Potamogeton_tepperi:0.0000010000)76:0.0000010000,(376479_Potamogeton_reduncus:0.0529132354,376480_Potamogeton_sulcatus:0.0000010000)100:0.0293014929)73:0.0000010000,376482_Potamogeton_tricarinatus:0.0647536317)70:0.0071146930)67:0.0071043024)71:0.0363145265,(376430_Aponogeton_tofus:0.0964614674,376498_Aff_Plantago:0.1283131542)48:0.0347261180)48:0.0214795833,(((((376425_Amphibolis_antarctica:0.0090155938,376426_Amphibolis_griffithii:0.0000010000)99:0.0090319466,(376492_Thalassodendron_ciliatum:0.0000010000,376493_Thalassodendron_pachyrhizum:0.0091680511)53:0.0000010000)48:0.0000010000,376490_Syringodium_isoetifolium:0.0276982115)100:0.0601136747,((((376466_Posidonia_angustifolia:0.0000010000,376468_Posidonia_coriacea:0.0000010000)42:0.0000010000,(376470_Posidonia_ostenfeldii:0.0000010000,376471_Posidonia_robertsoniae:0.0000010000)44:0.0000010000)86:0.0000010000,376467_Posidonia_australis:0.0089898002)96:0.0103696702,(376469_Posidonia_denhartogii:0.0108095581,376472_Posidonia_sinuosa:0.0000010000)99:0.0332052673)98:0.0420940184)97:0.0342250814,(((376435_Cycnogeton_alcockia:0.0000010000,376441_Cycnogeton_procerum:0.0000010000)95:0.0000010000,376437_Cycnogeton_huegelii:0.0000010000)98:0.0083642644,376436_Cycnogeton_dubium:0.0082169509)98:0.0606158583)94:0.0837414126)36:0.0093313400,(376494_Triglochin_hexagona:0.0286115332,((376495_Triglochin_isingiana:0.0151265659,376499_Triglochin_nana:0.0000010000)99:0.0133096702,((376497_Triglochin_minutissima:0.0088235689,(376500_Triglochin_stowardii:0.0478854770,376502_Triglochin_turrifera:0.0084164838)87:0.0157235211)73:0.0000010000,376501_Triglochin_trichophora:0.0077185425)98:0.0152588204)100:0.0632310823)72:0.0206478656)59:0.0436887400,376463_Najas_tenuifolia:0.0000022804)56:0.0278254533,(376459_Hydrilla_verticillata:0.0887164177,(376491_Thalassia_hemprichii:0.0466243397,((376503_Vallisneria_australis:0.0000026758,376506_Vallisneria_nana:0.0347178503)88:0.0182006818,376504_Vallisneria_caulescens:0.0343692781)78:0.0147196913)74:0.0080948599)86:0.0208389511)54:0.0251880869,((376450_Halophila_capricorni:0.0000010000,376454_Halophila_decipiens:0.0000010000)24:0.0000010000,376451_Halophila_decipiens:0.0000010000)91:0.0239377836)50:0.0219517873,376456_Halophila_tricostata:0.0000010000)47:0.0090235912,376455_Halophila_spinulosa:0.0361320650)54:0.0222510563,376453_Halophila_ovalis:0.0405208810)54:0.0212605604,(((376432_Blyxa_octandra:0.0000025326,376461_Limnobium_laevigatum:0.0634472849)56:0.0151431146,376433_Blyxa_japonica:0.0597116717)75:0.0151932603,(376446_Egeria_densa:0.0770715125,376464_Ottelia_alismoides:0.0000010000)73:0.0000022850)78:0.0247510286)84:0.0567923075,376488_Sagittaria_platyphylla:0.0627183102)92:0.0430701798)
(376417_Alisma_plantago_aquatica:0.1204495598,((((((((376421_Althenia_marina:0.0252643376,376424_Althenia_sp:0.0344190003)94:0.0030267500,(376422_Althenia_patentifolia:0.0000010000,376423_Althenia_preissii:0.0000010000)100:0.0117251297)100:0.0231499563,((((((376473_Potamogeton_australiensis:0.0000010000,376480_Potamogeton_sulcatus:0.0120876784)5:0.0000010000,376475_Potamogeton_drummondii:0.0000010000)2:0.0000010000,(376479_Potamogeton_reduncus:0.0000010000,(376481_Potamogeton_tepperi:0.0000010000,376482_Potamogeton_tricarinatus:0.0020769712)59:0.0020808526)25:0.0000010000)27:0.0000010000,(376476_Potamogeton_ochreatus:0.0000010000,376477_Potamogeton_octandrus:0.0369065295)99:0.0114741873)100:0.0125813808,376489_Stuckenia_pectinata:0.0419458043)50:0.0082579555,376505_Zannichellia_palustris:0.0286829245)49:0.0098985938)93:0.0294452512,376462_Maundia_triglochinoides:0.0707989891)82:0.0269044373,(376457_Heterozostera_nigricaulis:0.0051230331,376458_Heterozostera_polychlamys:0.0046723620)100:0.0997978260)75:0.0289089327,(((((376425_Amphibolis_antarctica:0.0000010000,376426_Amphibolis_griffithii:0.0018226002)100:0.0194206630,376444_Cymodocea_serrulata:0.0648146364)90:0.0029737432,(376492_Thalassodendron_ciliatum:0.0072970228,376493_Thalassodendron_pachyrhizum:0.0000010000)100:0.0266365845)98:0.0380199818,((376483_Ruppia_maritima:0.0087496059,376484_Ruppia_megacarpa:0.0000010000)100:0.0073844441,376485_Ruppia_polycarpa:0.0182106548)100:0.0783854421)65:0.0099073415,(376466_Posidonia_angustifolia:0.0058743745,(376467_Posidonia_australis:0.0025738430,(376468_Posidonia_coriacea:0.0000010000,376471_Posidonia_robertsoniae:0.0000010000)99:0.0057234608)55:0.0000028903)99:0.0188623672)68:0.0168995917)67:0.0182431481,((376435_Cycnogeton_alcockia:0.0035125260,(376439_Cycnogeton_microtuberosum:0.0089854846,376441_Cycnogeton_procerum:0.0103651611)97:0.0139932164)100:0.0297084787,(376494_Triglochin_hexagona:0.0316238532,(((376495_Triglochin_isingiana:0.0000010000,376499_Triglochin_nana:0.0000010000)100:0.0148703394,376500_Triglochin_stowardii:0.0132722852)80:0.0029182379,(376501_Triglochin_trichophora:0.0367094530,376502_Triglochin_turrifera:0.0134506965)83:0.0027756628)85:0.0109773961)100:0.0731832567)99:0.0649373039)65:0.0380292994,(((((376432_Blyxa_octandra:0.0175901823,376433_Blyxa_japonica:0.0225378812)100:0.0495686904,376446_Egeria_densa:0.0689245122)98:0.0258461370,(((((376450_Halophila_capricorni:0.0023507976,(376451_Halophila_decipiens:0.0000010000,376454_Halophila_decipiens:0.0000010000)100:0.0021147148)100:0.0206373701,376453_Halophila_ovalis:0.0182078864)98:0.0150856982,(376455_Halophila_spinulosa:0.0045136949,376456_Halophila_tricostata:0.0095478940)89:0.0090861141)100:0.0341099846,376491_Thalassia_hemprichii:0.0157025095)98:0.0244380230,((376459_Hydrilla_verticillata:0.0413601887,((376503_Vallisneria_australis:0.0026221828,376506_Vallisneria_nana:0.0000010000)100:0.0055388799,376504_Vallisneria_caulescens:0.0038834103)100:0.0682833984)95:0.0164969333,376463_Najas_tenuifolia:0.0711466826)66:0.0113028766)100:0.0367744696)86:0.0233345669,376461_Limnobium_laevigatum:0.0603053059)89:0.0508790367,(376498_Aff_Plantago:0.1359205696,376508_Ceratophyllum_demersum:0.1282483938)58:0.0619769184)33:0.0267118005)63:0.0383802719,376509_Zantedeschia_aethiopica:0.0754989997)
(376417_Alisma_plantago_aquatica:0.1346591110,(((((((((((376421_Althenia_marina:0.0253312280,376424_Althenia_sp:0.0577702200)93:0.0022328568,(376422_Althenia_patentifolia:0.0000026078,376423_Althenia_preissii:0.0018661012)100:0.0161403879)100:0.0254330084,376505_Zannichellia_palustris:0.0352302316)58:0.0073598195,((((376473_Potamogeton_australiensis:0.0000010000,376480_Potamogeton_sulcatus:0.0037421966)13:0.0000028121,376475_Potamogeton_drummondii:0.0000026369)16:0.0043036248,(376476_Potamogeton_ochreatus:0.0000010000,376477_Potamogeton_octandrus:0.0000010000)100:0.0112617794)15:0.0000020564,((376479_Potamogeton_reduncus:0.0000010000,376482_Potamogeton_tricarinatus:0.0021136707)21:0.0000011537,376481_Potamogeton_tepperi:0.0000010000)30:0.0024586078)97:0.0163182345)54:0.0109441916,376489_Stuckenia_pectinata:0.0387305580)96:0.0326579073,376462_Maundia_triglochinoides:0.0796026325)76:0.0241483104,(376457_Heterozostera_nigricaulis:0.0049788520,376458_Heterozostera_polychlamys:0.0045025441)100:0.1052478241)68:0.0296055643,(((((376425_Amphibolis_antarctica:0.0000010000,376426_Amphibolis_griffithii:0.0018020619)100:0.0171197301,376444_Cymodocea_serrulata:0.0661343337)95:0.0047043492,(376492_Thalassodendron_ciliatum:0.0089018050,376493_Thalassodendron_pachyrhizum:0.0000010000)100:0.0278543421)100:0.0378033673,((376483_Ruppia_maritima:0.0124921250,376484_Ruppia_megacarpa:0.0000020403)99:0.0066622806,376485_Ruppia_polycarpa:0.0225224719)100:0.0781460077)62:0.0102965548,(376466_Posidonia_angustifolia:0.0056112507,(376467_Posidonia_australis:0.0026645184,(376468_Posidonia_coriacea:0.0000010000,376471_Posidonia_robertsoniae:0.0000010000)99:0.0050121214)51:0.0000010000)100:0.0207541012)73:0.0172087010)89:0.0215961783,((376435_Cycnogeton_alcockia:0.0071724969,(376439_Cycnogeton_microtuberosum:0.0057706337,376441_Cycnogeton_procerum:0.0428678924)98:0.0813045666)100:0.0309128508,(376494_Triglochin_hexagona:0.0308299345,((376495_Triglochin_isingiana:0.0000010000,376499_Triglochin_nana:0.0000010000)100:0.0189482703,(376500_Triglochin_stowardii:0.0412993944,(376501_Triglochin_trichophora:0.0364039076,376502_Triglochin_turrifera:0.0125652031)78:0.0028682706)71:0.0071643287)75:0.0114754930)100:0.0705511250)100:0.0628842630)88:0.0431394286,((((376432_Blyxa_octandra:0.0172571448,376433_Blyxa_japonica:0.0214134183)100:0.0454546078,376446_Egeria_densa:0.0731033244)95:0.0275408569,(((((376450_Halophila_capricorni:0.0022928364,(376451_Halophila_decipiens:0.0000010000,376454_Halophila_decipiens:0.0000010000)100:0.0020632340)100:0.0227736362,376453_Halophila_ovalis:0.0172657184)98:0.0146961655,(376455_Halophila_spinulosa:0.0043113316,376456_Halophila_tricostata:0.0091836230)85:0.0085675284)100:0.0353387645,376491_Thalassia_hemprichii:0.0201657397)98:0.0216134144,((376459_Hydrilla_verticillata:0.0411041390,((376503_Vallisneria_australis:0.0025449238,376506_Vallisneria_nana:0.0000010000)100:0.0053329880,376504_Vallisneria_caulescens:0.0038663206)100:0.0684081566)94:0.0163625368,376463_Najas_tenuifolia:0.0707101112)73:0.0118527280)100:0.0366248386)71:0.0164194428,376461_Limnobium_laevigatum:0.0644624830)100:0.0699060470)60:0.0253706874,(376509_Zantedeschia_aethiopica:0.0248480011,376511_Typhonium_alismifolium:0.0542887560)99:0.0662997947)74:0.0494368064,376508_Ceratophyllum_demersum:0.1461047720)
(376417_Alisma_plantago_aquatica:0.1107378676,(((((((((376421_Althenia_marina:0.0252241087,376424_Althenia_sp:0.0344353658)96:0.0030193723,(376422_Althenia_patentifolia:0.0000010000,376423_Althenia_preissii:0.0000010000)100:0.0117808589)100:0.0232495790,(((((((376473_Potamogeton_australiensis:0.0000010000,(376481_Potamogeton_tepperi:0.0000010000,376482_Potamogeton_tricarinatus:0.0020787635)71:0.0020805203)17:0.0000015859,376480_Potamogeton_sulcatus:0.0120893346)12:0.0000010000,376479_Potamogeton_reduncus:0.0000010000)31:0.0000010000,376475_Potamogeton_drummondii:0.0000010000)26:0.0000020046,(376476_Potamogeton_ochreatus:0.0000010000,376477_Potamogeton_octandrus:0.0369176534)99:0.0114762480)98:0.0125337663,376489_Stuckenia_pectinata:0.0419725374)53:0.0081994528,376505_Zannichellia_palustris:0.0287895704)54:0.0098413969)92:0.0285424763,376462_Maundia_triglochinoides:0.0724276059)82:0.0273545014,(376457_Heterozostera_nigricaulis:0.0051239107,376458_Heterozostera_polychlamys:0.0046812192)100:0.0995458173)73:0.0296647541,(((((376425_Amphibolis_antarctica:0.0000010000,376426_Amphibolis_griffithii:0.0018226002)100:0.0194324957,376444_Cymodocea_serrulata:0.0648455708)94:0.0029949015,(376492_Thalassodendron_ciliatum:0.0072961859,376493_Thalassodendron_pachyrhizum:0.0000010000)100:0.0266119722)100:0.0378127813,((376483_Ruppia_maritima:0.0087517016,376484_Ruppia_megacarpa:0.0000010000)100:0.0074046911,376485_Ruppia_polycarpa:0.0182154360)100:0.0785972761)67:0.0101625012,((376466_Posidonia_angustifolia:0.0059210821,(376467_Posidonia_australis:0.0025742651,(376468_Posidonia_coriacea:0.0000010000,376471_Posidonia_robertsoniae:0.0000010000)99:0.0057724197)39:0.0000020083)52:0.0000010000,376472_Posidonia_sinuosa:0.0000010000)99:0.0183577227)75:0.0164085918)79:0.0179109564,((376435_Cycnogeton_alcockia:0.0035172274,(376439_Cycnogeton_microtuberosum:0.0089871791,376441_Cycnogeton_procerum:0.0103020703)100:0.0140776441)100:0.0290236813,(376494_Triglochin_hexagona:0.0315789684,(((376495_Triglochin_isingiana:0.0000010000,376499_Triglochin_nana:0.0000010000)100:0.0148917752,376500_Triglochin_stowardii:0.0132442838)77:0.0029181213,(376501_Triglochin_trichophora:0.0366956004,376502_Triglochin_turrifera:0.0134277864)76:0.0027786204)78:0.0110164121)100:0.0738445268)100:0.0648276996)78:0.0364678056,376509_Zantedeschia_aethiopica:0.1052882684)33:0.0300961273,((((376432_Blyxa_octandra:0.0176184202,376433_Blyxa_japonica:0.0225483537)100:0.0491054040,376446_Egeria_densa:0.0693724258)97:0.0266739084,(((((376450_Halophila_capricorni:0.0023495335,(376451_Halophila_decipiens:0.0000010000,376454_Halophila_decipiens:0.0000010000)100:0.0021134252)100:0.0205801350,376453_Halophila_ovalis:0.0181700328)97:0.0150142497,(376455_Halophila_spinulosa:0.0045119355,376456_Halophila_tricostata:0.0095439697)90:0.0090632869)100:0.0339041212,376491_Thalassia_hemprichii:0.0160851179)98:0.0244305478,((376459_Hydrilla_verticillata:0.0414894186,((376503_Vallisneria_australis:0.0026219082,376506_Vallisneria_nana:0.0000010000)99:0.0055436852,376504_Vallisneria_caulescens:0.0038725401)100:0.0682225041)96:0.0166300384,376463_Najas_tenuifolia:0.0708870578)72:0.0110271657)100:0.0368163398)85:0.0211471496,376461_Limnobium_laevigatum:0.0614491462)92:0.0551683702)48:0.0333462130,(376498_Aff_Plantago:0.1283473879,376508_Ceratophyllum_demersum:0.1153063097)75:0.0522070940)
(376416_Alisma_lanceolatum:0.0051120146,376417_Alisma_plantago_aquatica:0.0049247846,(((((((((((((((376418_Althenia_australis:0.0109174625,376424_Althenia_sp:0.0521288748)100:0.0158031985,376421_Althenia_marina:0.0106058475)100:0.0023169216,((376420_Althenia_cylindrocarpa:0.0111443568,376422_Althenia_patentifolia:0.0030416779)89:0.0017698893,376423_Althenia_preissii:0.0020326572)100:0.0181400840)100:0.0314474713,376505_Zannichellia_palustris:0.0481787345)99:0.0190670606,((((376473_Potamogeton_australiensis:0.0027082535,376475_Potamogeton_drummondii:0.0057463006)66:0.0013640235,((376480_Potamogeton_sulcatus:0.0000010000,376482_Potamogeton_tricarinatus:0.0011660439)74:0.0000010000,376481_Potamogeton_tepperi:0.0046785642)98:0.0024491616)87:0.0022339670,376479_Potamogeton_reduncus:0.0020090137)92:0.0034625545,((376474_Potamogeton_crispus:0.0245189362,(376476_Potamogeton_ochreatus:0.0024007592,376477_Potamogeton_octandrus:0.0065561310)100:0.0072994213)88:0.0037178594,376478_Potamogeton_perfoliatus:0.0670335143)89:0.0048157622)97:0.0115754260)77:0.0105997944,376489_Stuckenia_pectinata:0.0223008649)100:0.0992249941,(((((376425_Amphibolis_antarctica:0.0000010000,376426_Amphibolis_griffithii:0.0000010000)100:0.0499827913,(376492_Thalassodendron_ciliatum:0.0142867582,376493_Thalassodendron_pachyrhizum:0.0070374904)100:0.0300447071)90:0.0103187925,376490_Syringodium_isoetifolium:0.0684718696)100:0.0507665348,((376466_Posidonia_angustifolia:0.0000010000,376467_Posidonia_australis:0.0000010000)82:0.0017944224,((((376468_Posidonia_coriacea:0.0072195924,376472_Posidonia_sinuosa:0.0050079926)52:0.0000010000,376470_Posidonia_ostenfeldii:0.0000010000)34:0.0000010000,376469_Posidonia_denhartogii:0.0000010000)47:0.0000010000,376471_Posidonia_robertsoniae:0.0000010000)59:0.0000020814)100:0.0467738098)90:0.0148456069,(376483_Ruppia_maritima:0.0094245296,(376484_Ruppia_megacarpa:0.0176365058,376485_Ruppia_polycarpa:0.0348825788)94:0.0070230095)100:0.0862770851)100:0.0588361721)50:0.0220035437,((376457_Heterozostera_nigricaulis:0.0204183481,376458_Heterozostera_polychlamys:0.0071200887)98:0.0262826168,376507_Zostera_muelleri:0.0132352508)100:0.1271452602)85:0.0202094061,((((376435_Cycnogeton_alcockia:0.0068776201,376437_Cycnogeton_huegelii:0.0395379255)97:0.0068542153,(376439_Cycnogeton_microtuberosum:0.0163040522,376441_Cycnogeton_procerum:0.0057500689)95:0.0122727491)97:0.0110635439,(376436_Cycnogeton_dubium:0.0000021258,376438_Cycnogeton_lineare:0.0592521394)100:0.0126331411)100:0.0478044158,(376494_Triglochin_hexagona:0.0320958975,(((376495_Triglochin_isingiana:0.0011144710,376499_Triglochin_nana:0.0024475397)100:0.0332465409,((376496_Triglochin_longicarpa:0.0278914448,376501_Triglochin_trichophora:0.0494350573)48:0.0071377203,376500_Triglochin_stowardii:0.0413650283)38:0.0089815654)55:0.0096628963,376502_Triglochin_turrifera:0.0521466865)100:0.0380545802)100:0.1002125523)100:0.0631365095)45:0.0184818085,376462_Maundia_triglochinoides:0.0645443353)51:0.0163484607,(((376427_Aponogeton_bullosus:0.0000010000,376429_Aponogeton_elongatus:0.0000010000)100:0.0043338305,376430_Aponogeton_tofus:0.0099910467)100:0.1125461326,(376508_Ceratophyllum_demersum:0.1686875754,(376509_Zantedeschia_aethiopica:0.0463097816,376511_Typhonium_alismifolium:0.0821960930)100:0.0985184780)96:0.0495970211)52:0.0300274532)45:0.0188777995,(((376433_Blyxa_japonica:0.0945423120,376446_Egeria_densa:0.1032151974)100:0.0843056971,(((((376450_Halophila_capricorni:0.0000010000,376454_Halophila_decipiens:0.0000010000)98:0.0000010000,376451_Halophila_decipiens:0.0000010000)100:0.0295097098,376453_Halophila_ovalis:0.0103591873)99:0.0195308573,376455_Halophila_spinulosa:0.0525938764)100:0.0523667995,376491_Thalassia_hemprichii:0.0463378904)79:0.0173970008)82:0.0287270262,376459_Hydrilla_verticillata:0.1659323170)100:0.0874437059)74:0.0428469477,376498_Aff_Plantago:0.1948025467)100:0.0305106084,376488_Sagittaria_platyphylla:0.0273557157)100:0.0332084285,376460_Hydrocleys_nymphoides:0.0957296277)100:0.0690345873)
(376416_Alisma_lanceolatum:0.0043972430,376417_Alisma_plantago_aquatica:0.0058235425,((((((((((((((376418_Althenia_australis:0.0166597149,376424_Althenia_sp:0.0777112090)100:0.0198285023,376421_Althenia_marina:0.0114336197)100:0.0039102603,((376420_Althenia_cylindrocarpa:0.0197625114,376422_Althenia_patentifolia:0.0018405813)98:0.0038228068,376423_Althenia_preissii:0.0082649003)100:0.0212751559)100:0.0358614918,376505_Zannichellia_palustris:0.0432876591)97:0.0153078338,(((((376473_Potamogeton_australiensis:0.0028695879,((376480_Potamogeton_sulcatus:0.0000010000,376482_Potamogeton_tricarinatus:0.0021474864)91:0.0000020093,376481_Potamogeton_tepperi:0.0043344716)99:0.0024066708)64:0.0019866507,376475_Potamogeton_drummondii:0.0047997102)95:0.0028131211,376479_Potamogeton_reduncus:0.0019643678)98:0.0045248940,((376474_Potamogeton_crispus:0.0180485294,(376476_Potamogeton_ochreatus:0.0024912608,376477_Potamogeton_octandrus:0.0059907819)99:0.0074480429)90:0.0112415375,376478_Potamogeton_perfoliatus:0.0910840394)79:0.0006000583)92:0.0122567347,376489_Stuckenia_pectinata:0.0317499478)63:0.0112946797)100:0.1131495639,(((((376425_Amphibolis_antarctica:0.0000010000,376426_Amphibolis_griffithii:0.0000010000)100:0.0479369400,(376492_Thalassodendron_ciliatum:0.0135859512,376493_Thalassodendron_pachyrhizum:0.0079869802)100:0.0328191412)97:0.0109293570,376490_Syringodium_isoetifolium:0.0773379424)100:0.0548073234,((376466_Posidonia_angustifolia:0.0000010000,((((376468_Posidonia_coriacea:0.0048204991,376471_Posidonia_robertsoniae:0.0000026323)63:0.0000020115,376472_Posidonia_sinuosa:0.0047910445)62:0.0000020733,376469_Posidonia_denhartogii:0.0000010000)50:0.0000020737,376470_Posidonia_ostenfeldii:0.0000022059)94:0.0082132157)63:0.0000022344,376467_Posidonia_australis:0.0000010000)100:0.0476942978)95:0.0187955494,((376483_Ruppia_maritima:0.0042761978,(376486_Ruppia_sp:0.0041492235,376487_Ruppia_tuberosa:0.0107933206)100:0.1184712400)97:0.0098576018,(376484_Ruppia_megacarpa:0.0190469048,376485_Ruppia_polycarpa:0.0224735862)54:0.0018642667)100:0.0864030855)100:0.0660321540)66:0.0259356507,((376457_Heterozostera_nigricaulis:0.0260277865,376458_Heterozostera_polychlamys:0.0138804526)100:0.0726916707,376507_Zostera_muelleri:0.0958404176)100:0.0728679696)59:0.0178066933,((((376435_Cycnogeton_alcockia:0.0082463647,376437_Cycnogeton_huegelii:0.0401643008)96:0.0058597716,(376436_Cycnogeton_dubium:0.0000020093,376438_Cycnogeton_lineare:0.0743076861)100:0.0122376272)96:0.0105816614,(376439_Cycnogeton_microtuberosum:0.0199091836,376441_Cycnogeton_procerum:0.0084243835)78:0.0076956080)100:0.0601252677,(376494_Triglochin_hexagona:0.0316631883,(((376495_Triglochin_isingiana:0.0025102657,376499_Triglochin_nana:0.0019947038)100:0.0234323265,376496_Triglochin_longicarpa:0.0418830747)91:0.0107304275,((376500_Triglochin_stowardii:0.0369127723,376501_Triglochin_trichophora:0.0420638134)57:0.0088358093,376502_Triglochin_turrifera:0.1138748485)27:0.0000020679)100:0.0391464187)100:0.1259075379)100:0.0555606265)51:0.0206439570,376462_Maundia_triglochinoides:0.0811562865)77:0.0264554424,((376427_Aponogeton_bullosus:0.0000010000,376429_Aponogeton_elongatus:0.0025063846)99:0.0043450184,376430_Aponogeton_tofus:0.0098163359)100:0.1629145956)68:0.0175657453,(((((376433_Blyxa_japonica:0.1031439671,376446_Egeria_densa:0.0969155388)100:0.0784923922,(376459_Hydrilla_verticillata:0.1357809638,376504_Vallisneria_caulescens:0.0474887590)91:0.0416829558)50:0.0271067546,376491_Thalassia_hemprichii:0.0858621016)49:0.0246115748,((((376450_Halophila_capricorni:0.0000010000,376451_Halophila_decipiens:0.0000020484)95:0.0000011059,376454_Halophila_decipiens:0.0000010000)100:0.0187254761,376453_Halophila_ovalis:0.0167915308)100:0.0184014034,376455_Halophila_spinulosa:0.0437494982)99:0.0276606440)100:0.1358689427,(376508_Ceratophyllum_demersum:0.1786437309,(376509_Zantedeschia_aethiopica:0.0445406729,376511_Typhonium_alismifolium:0.0951513343)100:0.1072368310)92:0.0516590665)43:0.0210116702)69:0.0479975143,376498_Aff_Plantago:0.2307462103)99:0.0329316660,376488_Sagittaria_platyphylla:0.0406875940)99:0.0459062038,376460_Hydrocleys_nymphoides:0.1882413550)100:0.0636806417)
(376416_Alisma_lanceolatum:0.0026273403,376417_Alisma_plantago_aquatica:0.0052047720,((((((((((((((376418_Althenia_australis:0.0065411791,376424_Althenia_sp:0.0401484137)100:0.0119808083,376421_Althenia_marina:0.0039913882)99:0.0029875333,((376420_Althenia_cylindrocarpa:0.0033607325,376423_Althenia_preissii:0.0016990497)99:0.0016724847,376422_Althenia_patentifolia:0.0016084396)100:0.0113334127)100:0.0273712481,376505_Zannichellia_palustris:0.0381009541)100:0.0191250045,(((((((376473_Potamogeton_australiensis:0.0071662581,376482_Potamogeton_tricarinatus:0.0014189492)58:0.0000010000,376481_Potamogeton_tepperi:0.0028429029)21:0.0000010000,376480_Potamogeton_sulcatus:0.0000010000)36:0.0000010000,376475_Potamogeton_drummondii:0.0043084220)46:0.0000021355,376479_Potamogeton_reduncus:0.0020423720)69:0.0016571923,(376474_Potamogeton_crispus:0.0068641905,(376476_Potamogeton_ochreatus:0.0021694343,376477_Potamogeton_octandrus:0.0167093285)98:0.0066474330)87:0.0042613932)90:0.0022760776,376478_Potamogeton_perfoliatus:0.1126147418)97:0.0051333225)88:0.0079102668,376489_Stuckenia_pectinata:0.0165759495)100:0.0671731232,(((376419_Althenia_bilocularis:0.0721101802,(376486_Ruppia_sp:0.0057891978,376487_Ruppia_tuberosa:0.0120741706)100:0.0310468293)100:0.0779041089,(376483_Ruppia_maritima:0.0056123623,(376484_Ruppia_megacarpa:0.0098511501,376485_Ruppia_polycarpa:0.0172992827)94:0.0030181363)94:0.0098314232)100:0.0535183513,((((376425_Amphibolis_antarctica:0.0000010000,376426_Amphibolis_griffithii:0.0000027778)100:0.0438494630,(376492_Thalassodendron_ciliatum:0.0131078607,376493_Thalassodendron_pachyrhizum:0.0029455258)100:0.0253465618)96:0.0107346359,376490_Syringodium_isoetifolium:0.0391510686)100:0.0392883377,(((((376466_Posidonia_angustifolia:0.0000010000,376467_Posidonia_australis:0.0000010000)99:0.0026574289,(376469_Posidonia_denhartogii:0.0000010000,376470_Posidonia_ostenfeldii:0.0000010000)99:0.0048752203)67:0.0000021139,376471_Posidonia_robertsoniae:0.0000010000)71:0.0000020572,376472_Posidonia_sinuosa:0.0050823678)91:0.0053945528,376468_Posidonia_coriacea:0.0060852161)100:0.0290105615)94:0.0134587633)100:0.0380518003)60:0.0225276256,(((((376435_Cycnogeton_alcockia:0.0069511799,376437_Cycnogeton_huegelii:0.0379959585)52:0.0038039623,(376439_Cycnogeton_microtuberosum:0.0101231069,376441_Cycnogeton_procerum:0.0041204189)89:0.0089661987)57:0.0073813614,(376436_Cycnogeton_dubium:0.0000020009,376438_Cycnogeton_lineare:0.1173103791)98:0.0089393792)95:0.0238985548,(376494_Triglochin_hexagona:0.0229631855,(((376495_Triglochin_isingiana:0.0013925389,376499_Triglochin_nana:0.0029716473)100:0.0166428250,(376500_Triglochin_stowardii:0.0149075404,376502_Triglochin_turrifera:0.1064415621)72:0.0034539818)68:0.0064613457,(376496_Triglochin_longicarpa:0.0300474079,376501_Triglochin_trichophora:0.0226744267)57:0.0070019773)100:0.0333595134)100:0.0869685236)100:0.0469981959,376507_Zostera_muelleri:0.1054989218)42:0.0113077637)61:0.0208620702,376462_Maundia_triglochinoides:0.0692381116)51:0.0157853536,(((376427_Aponogeton_bullosus:0.0000025764,376429_Aponogeton_elongatus:0.0000010000)100:0.0117017136,376430_Aponogeton_tofus:0.0089077447)100:0.0913830027,(376508_Ceratophyllum_demersum:0.1459708229,(376509_Zantedeschia_aethiopica:0.0343540656,376511_Typhonium_alismifolium:0.0853654103)100:0.0908185614)96:0.0529192026)46:0.0294761912)41:0.0177361699,((((376433_Blyxa_japonica:0.0724646644,376446_Egeria_densa:0.0919504958)100:0.0707238316,((((376450_Halophila_capricorni:0.0000010000,376454_Halophila_decipiens:0.0000010000)93:0.0000028535,376451_Halophila_decipiens:0.0000027909)100:0.0207513962,376453_Halophila_ovalis:0.0080371919)96:0.0105020415,376455_Halophila_spinulosa:0.0443177400)100:0.0345350553)65:0.0129446465,376491_Thalassia_hemprichii:0.0380648930)89:0.0309400703,(376459_Hydrilla_verticillata:0.1318173852,376504_Vallisneria_caulescens:0.0545767521)89:0.0393367806)100:0.0674423207)66:0.0431215084,((376457_Heterozostera_nigricaulis:0.0086126310,376458_Heterozostera_polychlamys:0.0170612158)100:0.4293385022,376498_Aff_Plantago:0.1646935376)62:0.0361009170)92:0.0436130406,376460_Hydrocleys_nymphoides:0.0631361810)86:0.0039921511,376488_Sagittaria_platyphylla:0.0252855891)100:0.0520160160)
(376418_Althenia_australis:0.0156581919,((376420_Althenia_cylindrocarpa:0.0178755811,(376422_Althenia_patentifolia:0.0016793795,376423_Althenia_preissii:0.0059302398)100:0.0013959078)100:0.0327600285,(376421_Althenia_marina:0.0095762959,(((((((376426_Amphibolis_griffithii:0.0334320725,376493_Thalassodendron_pachyrhizum:0.0169213589)83:0.0093482530,376492_Thalassodendron_ciliatum:0.0079040009)94:0.0148272786,376490_Syringodium_isoetifolium:0.0540005603)100:0.0884000114,((376483_Ruppia_maritima:0.0267529494,376484_Ruppia_megacarpa:0.0133083473)100:0.0193498171,376485_Ruppia_polycarpa:0.0407716347)100:0.1027405765)85:0.0234758114,(((376466_Posidonia_angustifolia:0.0000010000,376467_Posidonia_australis:0.0000010000)98:0.0022272437,(376468_Posidonia_coriacea:0.0022275790,(376469_Posidonia_denhartogii:0.0000010000,376471_Posidonia_robertsoniae:0.0000010000)60:0.0000010000)58:0.0000020763)96:0.0034098418,376472_Posidonia_sinuosa:0.0000023887)100:0.0965062328)100:0.0482914603,(((((((376430_Aponogeton_tofus:0.1034158506,376464_Ottelia_alismoides:0.0296132929)99:0.1243555887,376433_Blyxa_japonica:0.0566122153)99:0.0670049137,(((376446_Egeria_densa:0.2268336256,376504_Vallisneria_caulescens:0.0823799033)77:0.0365345692,376461_Limnobium_laevigatum:0.0894196830)81:0.0386139713,((376455_Halophila_spinulosa:0.1239754597,376491_Thalassia_hemprichii:0.0862006014)98:0.0245934919,376463_Najas_tenuifolia:0.1253858951)74:0.0224796017)99:0.0485528294)87:0.0329445135,376460_Hydrocleys_nymphoides:0.2034901966)71:0.0263433448,((376498_Aff_Plantago:0.1527989928,376508_Ceratophyllum_demersum:0.1898804024)77:0.0517053554,(376509_Zantedeschia_aethiopica:0.1508189674,(376510_Lemna_disperma:0.1676889744,376511_Typhonium_alismifolium:0.1533139708)95:0.0486835168)94:0.0269637060)69:0.0447374464)82:0.0360255746,(((376435_Cycnogeton_alcockia:0.0130825219,376438_Cycnogeton_lineare:0.0092737633)78:0.0078333279,(376439_Cycnogeton_microtuberosum:0.0513131508,376441_Cycnogeton_procerum:0.0069537935)78:0.0112063438)100:0.0742407266,(376494_Triglochin_hexagona:0.0719139113,(((376495_Triglochin_isingiana:0.0418273046,376499_Triglochin_nana:0.0039837315)100:0.0339313087,((376496_Triglochin_longicarpa:0.0274832838,376501_Triglochin_trichophora:0.0338091253)92:0.0068642270,376500_Triglochin_stowardii:0.0264111243)99:0.0274815380)90:0.0040172838,376502_Triglochin_turrifera:0.0182753281)100:0.0692651826)100:0.1497889997)81:0.0405643419)80:0.0399673882,((376457_Heterozostera_nigricaulis:0.0025481774,376458_Heterozostera_polychlamys:0.0005146186)100:0.2243700904,376462_Maundia_triglochinoides:0.1079779438)40:0.0276077573)81:0.0388687207)100:0.1295029139,(((((376473_Potamogeton_australiensis:0.0060829368,(376475_Potamogeton_drummondii:0.0026823357,376482_Potamogeton_tricarinatus:0.0024371768)57:0.0015293729)57:0.0015204110,((376479_Potamogeton_reduncus:0.0035095536,376480_Potamogeton_sulcatus:0.0025591378)89:0.0000020711,376481_Potamogeton_tepperi:0.0000010000)93:0.0041517693)92:0.0045663466,(376474_Potamogeton_crispus:0.0392951241,((376476_Potamogeton_ochreatus:0.0084123772,376477_Potamogeton_octandrus:0.0073721484)99:0.0041797324,376478_Potamogeton_perfoliatus:0.0105521224)98:0.0042864683)96:0.0026557506)100:0.0342749234,376489_Stuckenia_pectinata:0.0461032031)99:0.0345607749,376505_Zannichellia_palustris:0.0924871578)83:0.0261843845)100:0.0484383549)74:0.0080916853)79:0.0120263430,376424_Althenia_sp:0.0468221042)
(376417_Alisma_plantago_aquatica:0.1544491787,((((((((((376418_Althenia_australis:0.0196709992,376424_Althenia_sp:0.0469683375)99:0.0219211472,376421_Althenia_marina:0.0386117636)100:0.0659054537,((((376473_Potamogeton_australiensis:0.0048496076,(376475_Potamogeton_drummondii:0.0024857782,376482_Potamogeton_tricarinatus:0.0054650349)71:0.0018782916)64:0.0018244318,(376479_Potamogeton_reduncus:0.0020690577,(376480_Potamogeton_sulcatus:0.0183271948,376481_Potamogeton_tepperi:0.0024564881)95:0.0003556778)98:0.0042729385)87:0.0046343722,(376474_Potamogeton_crispus:0.0196247317,((376476_Potamogeton_ochreatus:0.0085993581,376477_Potamogeton_octandrus:0.0094124131)98:0.0086287952,376478_Potamogeton_perfoliatus:0.0064757847)92:0.0032327162)98:0.0046454253)100:0.0505207248,376489_Stuckenia_pectinata:0.0527954965)99:0.0357313368)86:0.0300590404,376505_Zannichellia_palustris:0.0648101243)100:0.1544882569,(376457_Heterozostera_nigricaulis:0.0027254701,376458_Heterozostera_polychlamys:0.0002776299)100:0.1827001743)94:0.0460082289,((((((376425_Amphibolis_antarctica:0.0025942321,376426_Amphibolis_griffithii:0.0000023552)100:0.0396906068,(376492_Thalassodendron_ciliatum:0.0248746193,376493_Thalassodendron_pachyrhizum:0.0083177193)100:0.0462693807)97:0.0124743270,376490_Syringodium_isoetifolium:0.0489261119)100:0.1300596538,((((376466_Posidonia_angustifolia:0.0000010000,(376468_Posidonia_coriacea:0.0016644971,376471_Posidonia_robertsoniae:0.0000010000)60:0.0000010000)53:0.0000023195,376472_Posidonia_sinuosa:0.0000010000)75:0.0018411355,376469_Posidonia_denhartogii:0.0019032381)52:0.0021125939,376467_Posidonia_australis:0.0000029072)100:0.0901262086)98:0.0236466427,((376483_Ruppia_maritima:0.0230696909,376484_Ruppia_megacarpa:0.0178571538)99:0.0079414410,376485_Ruppia_polycarpa:0.0394361714)100:0.0918958257)100:0.0556527941,376462_Maundia_triglochinoides:0.1196408454)87:0.0316718098)67:0.0414779357,(((376435_Cycnogeton_alcockia:0.0755866605,376438_Cycnogeton_lineare:0.0094587954)42:0.0000020422,(376439_Cycnogeton_microtuberosum:0.0570708474,376441_Cycnogeton_procerum:0.0186832066)94:0.0253119330)100:0.0805401191,(376494_Triglochin_hexagona:0.0630165279,((((((376495_Triglochin_isingiana:0.0141683688,376499_Triglochin_nana:0.0149826770)100:0.0340334078,376502_Triglochin_turrifera:0.0137441755)72:0.0096353328,376496_Triglochin_longicarpa:0.0288369569)46:0.0000025637,376500_Triglochin_stowardii:0.0163809666)45:0.0066310656,376501_Triglochin_trichophora:0.0385541169)83:0.0165060095,376497_Triglochin_minutissima:0.0494861196)98:0.0479364484)98:0.1507135420)82:0.0500876299)63:0.0385258843,((376498_Aff_Plantago:0.1886638902,376508_Ceratophyllum_demersum:0.1853828286)98:0.0647368528,((376509_Zantedeschia_aethiopica:0.1486630370,376511_Typhonium_alismifolium:0.1985849801)80:0.0524643633,376510_Lemna_disperma:0.1754148506)81:0.0390285784)68:0.0323837869)50:0.0179011817,(376430_Aponogeton_tofus:0.0947823142,376464_Ottelia_alismoides:0.0798819921)80:0.1513046073)87:0.0253397901,((376433_Blyxa_japonica:0.0682444682,376446_Egeria_densa:0.0714384522)73:0.0446224319,(((((376454_Halophila_decipiens:0.0484360799,376455_Halophila_spinulosa:0.0464101518)100:0.0719853726,376491_Thalassia_hemprichii:0.0480264344)97:0.0274659881,(376459_Hydrilla_verticillata:0.0948108236,376503_Vallisneria_australis:0.1181999139)91:0.0650045214)90:0.0264168178,376461_Limnobium_laevigatum:0.1568519665)66:0.0148473386,376463_Najas_tenuifolia:0.1308066657)71:0.0299896106)94:0.0599168867)100:0.0754686015,(376460_Hydrocleys_nymphoides:0.0820375887,376488_Sagittaria_platyphylla:0.1839713368)96:0.0285080597)
(376417_Alisma_plantago_aquatica:0.0456409896,(((((((((376418_Althenia_australis:0.0083910350,(((376420_Althenia_cylindrocarpa:0.0108758826,376422_Althenia_patentifolia:0.0018111152)91:0.0000010000,376423_Althenia_preissii:0.0059241608)100:0.0259341319,376421_Althenia_marina:0.0088970060)91:0.0036824910)98:0.0071852287,376424_Althenia_sp:0.0044036746)98:0.0122635417,(((((376473_Potamogeton_australiensis:0.0000010000,(376475_Potamogeton_drummondii:0.0000010000,376482_Potamogeton_tricarinatus:0.0000010000)92:0.0017596003)66:0.0000368575,(376474_Potamogeton_crispus:0.0081350480,((376476_Potamogeton_ochreatus:0.0040875871,376477_Potamogeton_octandrus:0.0091586696)92:0.0041103887,376478_Potamogeton_perfoliatus:0.0379543678)91:0.0054362384)84:0.0027008412)58:0.0000027001,(376479_Potamogeton_reduncus:0.0059106348,(376480_Potamogeton_sulcatus:0.0000010000,376481_Potamogeton_tepperi:0.0000010000)93:0.0000010000)94:0.0036009215)77:0.0079568282,376489_Stuckenia_pectinata:0.0162540397)97:0.0138715185,376505_Zannichellia_palustris:0.0481101390)94:0.0147685811)100:0.0559957958,(376457_Heterozostera_nigricaulis:0.0022714599,376458_Heterozostera_polychlamys:0.0000010000)100:0.1344841346)83:0.0188936330,(((((376425_Amphibolis_antarctica:0.0000010000,376426_Amphibolis_griffithii:0.0000028425)100:0.0195431583,(376492_Thalassodendron_ciliatum:0.0077070147,376493_Thalassodendron_pachyrhizum:0.0110144017)97:0.0096955143)56:0.0045514122,376490_Syringodium_isoetifolium:0.0252647758)100:0.0542423836,((376483_Ruppia_maritima:0.0133148423,376484_Ruppia_megacarpa:0.0085617188)98:0.0060642603,376485_Ruppia_polycarpa:0.0173072173)100:0.0386991301)97:0.0115164541,((((376466_Posidonia_angustifolia:0.0000010000,376467_Posidonia_australis:0.0000010000)19:0.0000010000,376472_Posidonia_sinuosa:0.0000010000)8:0.0000010000,(376469_Posidonia_denhartogii:0.0000010000,376471_Posidonia_robertsoniae:0.0000010000)14:0.0000010000)52:0.0000010000,376468_Posidonia_coriacea:0.0036636592)100:0.0293226487)99:0.0171171381)92:0.0195017630,376462_Maundia_triglochinoides:0.0588530623)85:0.0190468873,(((376435_Cycnogeton_alcockia:0.0208631321,376438_Cycnogeton_lineare:0.0152218482)98:0.0342782189,(376439_Cycnogeton_microtuberosum:0.0056505180,376441_Cycnogeton_procerum:0.0053275480)95:0.0083411895)100:0.0158109580,(376494_Triglochin_hexagona:0.0305099301,((((((376495_Triglochin_isingiana:0.0042874142,376499_Triglochin_nana:0.0033738410)97:0.0032242494,376501_Triglochin_trichophora:0.0242852663)73:0.0070952844,376496_Triglochin_longicarpa:0.0173493174)62:0.0000023820,376497_Triglochin_minutissima:0.0158586973)49:0.0032207397,376502_Triglochin_turrifera:0.0098583992)66:0.0037890417,376500_Triglochin_stowardii:0.0106065636)100:0.0270573796)100:0.0830230835)88:0.0340921697)96:0.0358192484,(376508_Ceratophyllum_demersum:0.1213382353,(376509_Zantedeschia_aethiopica:0.0595446879,376511_Typhonium_alismifolium:0.1168650601)94:0.0349850119)67:0.0247210433)65:0.0193658149,((((376433_Blyxa_japonica:0.0554674272,376464_Ottelia_alismoides:0.2155565035)85:0.0193539369,376510_Lemna_disperma:0.1875525325)75:0.0591769577,376446_Egeria_densa:0.0438404259)60:0.0217501821,((((((((376450_Halophila_capricorni:0.0000010000,376454_Halophila_decipiens:0.0042180914)100:0.0211270656,376453_Halophila_ovalis:0.0000010000)100:0.0109347985,376455_Halophila_spinulosa:0.0158692609)100:0.0374364820,376491_Thalassia_hemprichii:0.0388774699)95:0.0184406003,((376503_Vallisneria_australis:0.0048887500,376506_Vallisneria_nana:0.0000021643)100:0.0376583848,376504_Vallisneria_caulescens:0.0102176801)100:0.0607392379)56:0.0042344126,376459_Hydrilla_verticillata:0.0623967637)46:0.0146576617,376461_Limnobium_laevigatum:0.0641523533)67:0.0146811043,376463_Najas_tenuifolia:0.0665214988)78:0.0217904179)72:0.0354782415)99:0.0437629947,(376460_Hydrocleys_nymphoides:0.0307368809,376488_Sagittaria_platyphylla:0.0514619067)98:0.0274732791)
(376418_Althenia_australis:0.0000022742,(((376420_Althenia_cylindrocarpa:0.0110206386,376422_Althenia_patentifolia:0.0232601015)98:0.0587842990,((((((((((376425_Amphibolis_antarctica:0.0000029401,376426_Amphibolis_griffithii:0.0206174661)99:0.0105542946,376444_Cymodocea_serrulata:0.0153843109)98:0.0108314626,(376492_Thalassodendron_ciliatum:0.0000024099,376493_Thalassodendron_pachyrhizum:0.0109677410)100:0.0255892764)94:0.0078286916,376490_Syringodium_isoetifolium:0.0280581234)97:0.0423547558,(376468_Posidonia_coriacea:0.0252506020,(((376483_Ruppia_maritima:0.0000010000,376487_Ruppia_tuberosa:0.0000010000)97:0.0000025337,(376484_Ruppia_megacarpa:0.0198572167,376485_Ruppia_polycarpa:0.0095916896)71:0.0182772779)70:0.0449678911,376486_Ruppia_sp:0.0287992169)98:0.0424480994)89:0.0389652967)47:0.0132002290,((376466_Posidonia_angustifolia:0.0000010000,376471_Posidonia_robertsoniae:0.0000010000)79:0.0000022028,(376470_Posidonia_ostenfeldii:0.0000010000,376472_Posidonia_sinuosa:0.0000010000)75:0.0000022221)97:0.0313616699)77:0.0191700314,(((((((376432_Blyxa_octandra:0.0361351337,376433_Blyxa_japonica:0.0000028161)86:0.0303313150,376446_Egeria_densa:0.0220832337)73:0.0367063369,(((((376450_Halophila_capricorni:0.0000010000,376451_Halophila_decipiens:0.0000010000)100:0.0535277520,376453_Halophila_ovalis:0.0216285518)99:0.0152592227,376491_Thalassia_hemprichii:0.0190103826)94:0.0199770436,(((376460_Hydrocleys_nymphoides:0.0756683758,376488_Sagittaria_platyphylla:0.0036293327)99:0.1020743424,376463_Najas_tenuifolia:0.0711801105)73:0.0286438935,((376503_Vallisneria_australis:0.0000010000,376506_Vallisneria_nana:0.0000010000)92:0.0000028290,376504_Vallisneria_caulescens:0.0093131175)93:0.0290661227)73:0.0368723775)58:0.0616378639,376461_Limnobium_laevigatum:0.1015216556)52:0.0423977047)59:0.0581107139,376459_Hydrilla_verticillata:0.0626180424)80:0.0112537218,(376455_Halophila_spinulosa:0.0000010000,376456_Halophila_tricostata:0.0110913881)99:0.1422438463)80:0.0741980964,(((376435_Cycnogeton_alcockia:0.0453216192,376437_Cycnogeton_huegelii:0.0345544665)87:0.0208331341,376438_Cycnogeton_lineare:0.0000022400)90:0.0451044955,((376439_Cycnogeton_microtuberosum:0.0050272273,((376494_Triglochin_hexagona:0.0000022597,376499_Triglochin_nana:0.0562859395)91:0.0649365001,(376508_Ceratophyllum_demersum:0.0919937793,(376509_Zantedeschia_aethiopica:0.0804597618,376510_Lemna_disperma:0.1013091509)95:0.0758026746)57:0.0544366917)56:0.0456838746)29:0.0000022856,376441_Cycnogeton_procerum:0.0000021871)46:0.0111093262)45:0.0297532054)56:0.0342399600,(((376457_Heterozostera_nigricaulis:0.0211016346,376507_Zostera_muelleri:0.0000010000)84:0.0000023065,376458_Heterozostera_polychlamys:0.0105924777)100:0.0909810523,(376462_Maundia_triglochinoides:0.0359484479,(376496_Triglochin_longicarpa:0.0000020096,376497_Triglochin_minutissima:0.0354200042)100:0.1441626209)47:0.0417223105)32:0.0175079424)28:0.0186190639)100:0.1296939570,(376473_Potamogeton_australiensis:0.0224478911,((376474_Potamogeton_crispus:0.0050256006,(376475_Potamogeton_drummondii:0.0849355937,(376480_Potamogeton_sulcatus:0.0000010000,376481_Potamogeton_tepperi:0.0000010000)99:0.0000021362)99:0.0050354385)51:0.0000022125,(376476_Potamogeton_ochreatus:0.0092323334,(376479_Potamogeton_reduncus:0.0000010000,376482_Potamogeton_tricarinatus:0.0000010000)100:0.0047454072)86:0.0011608499)65:0.0000024248)96:0.0153239341)51:0.0054054887,376489_Stuckenia_pectinata:0.0102003905)53:0.0047682295,376505_Zannichellia_palustris:0.0259195453)55:0.0267156111)94:0.0000026094,376421_Althenia_marina:0.0155743972)100:0.0157605019,376424_Althenia_sp:0.0000010000)
(376418_Althenia_australis:0.0146284661,(((376420_Althenia_cylindrocarpa:0.0094158003,376422_Althenia_patentifolia:0.0177022058)99:0.0437058343,(((((((((((((376425_Amphibolis_antarctica:0.0058757435,376426_Amphibolis_griffithii:0.0441484822)100:0.0176566106,376444_Cymodocea_serrulata:0.0161830294)99:0.0160946147,(376492_Thalassodendron_ciliatum:0.0120508997,376493_Thalassodendron_pachyrhizum:0.0233723141)100:0.0561623776)98:0.0319147654,376490_Syringodium_isoetifolium:0.0530972970)95:0.0363904835,(376468_Posidonia_coriacea:0.0207765347,((((376483_Ruppia_maritima:0.0482367330,376487_Ruppia_tuberosa:0.0488875044)96:0.0363150423,376486_Ruppia_sp:0.0274376165)78:0.0108475948,376484_Ruppia_megacarpa:0.0514305981)75:0.0173032575,376485_Ruppia_polycarpa:0.0166745958)99:0.0640006867)93:0.0356342552)72:0.0212375679,((376466_Posidonia_angustifolia:0.0000010000,(376470_Posidonia_ostenfeldii:0.0000010000,376472_Posidonia_sinuosa:0.0059979819)83:0.0000010000)66:0.0000010000,376471_Posidonia_robertsoniae:0.0000010000)99:0.0649402176)94:0.0330066835,((376457_Heterozostera_nigricaulis:0.0190674714,376458_Heterozostera_polychlamys:0.0131832273)100:0.0366073125,376507_Zostera_muelleri:0.0018139030)100:0.1288112648)83:0.0224421413,(((((376435_Cycnogeton_alcockia:0.0458501079,376437_Cycnogeton_huegelii:0.0262851182)83:0.0000020984,376438_Cycnogeton_lineare:0.0169485428)92:0.0168389246,376439_Cycnogeton_microtuberosum:0.0039838776)40:0.0038628633,376441_Cycnogeton_procerum:0.0000020038)91:0.0388182728,((376494_Triglochin_hexagona:0.0287333988,376499_Triglochin_nana:0.0649380656)99:0.0709290116,376508_Ceratophyllum_demersum:0.2015269933)37:0.0596369505)34:0.0402443673)6:0.0000026592,376462_Maundia_triglochinoides:0.0903193327)31:0.0418476155,(((((376432_Blyxa_octandra:0.0000010000,376433_Blyxa_japonica:0.0111431649)100:0.0887275107,376446_Egeria_densa:0.0516133434)81:0.0271739913,((((((376450_Halophila_capricorni:0.0427460758,376455_Halophila_spinulosa:0.0000026527)87:0.0146417183,376451_Halophila_decipiens:0.0000010000)95:0.0494862089,376456_Halophila_tricostata:0.1143521142)96:0.0314563221,376453_Halophila_ovalis:0.0244817684)96:0.0189074180,376491_Thalassia_hemprichii:0.0579367710)90:0.0289785361,(((376459_Hydrilla_verticillata:0.0841063163,((376503_Vallisneria_australis:0.0000010000,376506_Vallisneria_nana:0.0091107131)85:0.0000029202,376504_Vallisneria_caulescens:0.0108211633)99:0.1179284448)95:0.0739028329,376463_Najas_tenuifolia:0.1316532026)83:0.0648736764,376461_Limnobium_laevigatum:0.1636445279)78:0.0555724352)81:0.0328605503)96:0.0693487544,(376460_Hydrocleys_nymphoides:0.0568621482,376488_Sagittaria_platyphylla:0.0317451454)99:0.1066737466)77:0.0354392389,((376495_Triglochin_isingiana:0.1726445461,376498_Aff_Plantago:0.0979945226)96:0.1226844695,(376509_Zantedeschia_aethiopica:0.1176720251,376510_Lemna_disperma:0.1640145707)87:0.0342548550)76:0.0678813071)71:0.0579643630)96:0.1383168534,376489_Stuckenia_pectinata:0.0085469782)81:0.0109620275,(((376473_Potamogeton_australiensis:0.0170887555,((376475_Potamogeton_drummondii:0.1466550532,376481_Potamogeton_tepperi:0.0035236875)90:0.0000028702,376480_Potamogeton_sulcatus:0.0000010000)93:0.0070686043)32:0.0000024465,(376476_Potamogeton_ochreatus:0.0198022943,(376479_Potamogeton_reduncus:0.0000010000,376482_Potamogeton_tricarinatus:0.0000010000)98:0.0027520452)85:0.0029797745)33:0.0000024717,376474_Potamogeton_crispus:0.0035512375)98:0.0252728891)89:0.0158294283,376505_Zannichellia_palustris:0.0314359185)89:0.0302483844)82:0.0019274787,376421_Althenia_marina:0.0312267915)99:0.0461735233,376424_Althenia_sp:0.0397136819)
(376418_Althenia_australis:0.0000022452,(((376420_Althenia_cylindrocarpa:0.0109806673,376422_Althenia_patentifolia:0.0232743895)98:0.0588112034,(((((((((((376425_Amphibolis_antarctica:0.0106532341,376444_Cymodocea_serrulata:0.0154743720)99:0.0050772494,376426_Amphibolis_griffithii:0.0102439760)97:0.0110457655,(376492_Thalassodendron_ciliatum:0.0000010000,376493_Thalassodendron_pachyrhizum:0.0109769319)100:0.0256293152)94:0.0078512067,376490_Syringodium_isoetifolium:0.0278214294)97:0.0420609954,(376468_Posidonia_coriacea:0.0134326058,(((376483_Ruppia_maritima:0.0000010000,376487_Ruppia_tuberosa:0.0000010000)95:0.0000021494,(376484_Ruppia_megacarpa:0.0198632507,376485_Ruppia_polycarpa:0.0095950364)73:0.0182904086)72:0.0437101737,376486_Ruppia_sp:0.0274669772)99:0.0588594135)87:0.0310552143)78:0.0127547159,((376466_Posidonia_angustifolia:0.0000010000,376471_Posidonia_robertsoniae:0.0000010000)73:0.0000028275,(376470_Posidonia_ostenfeldii:0.0000010000,376472_Posidonia_sinuosa:0.0000010000)93:0.0000010000)97:0.0301256115)88:0.0173187253,(((((((((((376432_Blyxa_octandra:0.0466300569,376433_Blyxa_japonica:0.0000029027)97:0.0295701092,376446_Egeria_densa:0.0202975607)94:0.0425595043,376461_Limnobium_laevigatum:0.1064158319)75:0.0176929989,(((376450_Halophila_capricorni:0.0000010000,376451_Halophila_decipiens:0.0000010000)100:0.0277598906,376453_Halophila_ovalis:0.0232495394)99:0.0070658299,376491_Thalassia_hemprichii:0.0191014552)93:0.0096508246)62:0.0296584370,((376503_Vallisneria_australis:0.0000010000,376506_Vallisneria_nana:0.0000010000)69:0.0000024777,376504_Vallisneria_caulescens:0.0093281996)92:0.0380703120)47:0.0177502187,(376459_Hydrilla_verticillata:0.0869683214,376463_Najas_tenuifolia:0.0768318207)66:0.0215216210)55:0.0096353125,(376455_Halophila_spinulosa:0.0000010000,376456_Halophila_tricostata:0.0111124308)98:0.1354953520)54:0.0339558907,(376460_Hydrocleys_nymphoides:0.0697066072,376488_Sagittaria_platyphylla:0.0101130553)97:0.0807610450)77:0.0535311409,((((376435_Cycnogeton_alcockia:0.0450340271,376437_Cycnogeton_huegelii:0.0341829325)84:0.0000021596,376438_Cycnogeton_lineare:0.0206299945)93:0.0335453952,(376439_Cycnogeton_microtuberosum:0.0050555073,376441_Cycnogeton_procerum:0.0000021944)52:0.0140095471)69:0.0047737153,((376494_Triglochin_hexagona:0.0177649656,376499_Triglochin_nana:0.0383721688)92:0.0669133951,(376508_Ceratophyllum_demersum:0.1028533977,(376509_Zantedeschia_aethiopica:0.0889447068,376510_Lemna_disperma:0.0927634989)98:0.0732812526)52:0.0438687279)56:0.0357237739)51:0.0381695057)71:0.0233067889,376462_Maundia_triglochinoides:0.0690605894)43:0.0086937414,((376457_Heterozostera_nigricaulis:0.0211890980,376507_Zostera_muelleri:0.0000010000)79:0.0000027900,376458_Heterozostera_polychlamys:0.0106534245)100:0.0976598499)44:0.0174480476)56:0.0284889531,(376496_Triglochin_longicarpa:0.0000027551,376497_Triglochin_minutissima:0.0356276739)99:0.1302453089)100:0.1066964961,376489_Stuckenia_pectinata:0.0060359191)25:0.0039374688,(376473_Potamogeton_australiensis:0.0225172281,((376474_Potamogeton_crispus:0.0050229531,(376475_Potamogeton_drummondii:0.0000010000,(376480_Potamogeton_sulcatus:0.0000010000,376481_Potamogeton_tepperi:0.0000010000)99:0.0000010000)99:0.0050316078)45:0.0000021124,(376476_Potamogeton_ochreatus:0.0082750539,(376479_Potamogeton_reduncus:0.0000023600,376482_Potamogeton_tricarinatus:0.0000010000)100:0.0045683626)97:0.0022873448)52:0.0000022382)95:0.0209125211)74:0.0047811541,376505_Zannichellia_palustris:0.0262204951)80:0.0267247370)86:0.0000026909,376421_Althenia_marina:0.0155631873)100:0.0157481063,376424_Althenia_sp:0.0000023126)
(376418_Althenia_australis:0.0067933127,(((((((((((376419_Althenia_bilocularis:0.0000010000,376484_Ruppia_megacarpa:0.0000010000)99:0.0480864349,376485_Ruppia_polycarpa:0.0130286065)93:0.0212184755,376483_Ruppia_maritima:0.0331614162)97:0.0477499172,(((376425_Amphibolis_antarctica:0.0000010000,376426_Amphibolis_griffithii:0.0039248551)100:0.0255874156,(376492_Thalassodendron_ciliatum:0.0115491206,376493_Thalassodendron_pachyrhizum:0.0119576600)100:0.0264024359)37:0.0140983936,376490_Syringodium_isoetifolium:0.0285880735)100:0.0922879795)99:0.0487784124,((((376468_Posidonia_coriacea:0.0000010000,376471_Posidonia_robertsoniae:0.0000010000)45:0.0000010000,376472_Posidonia_sinuosa:0.0000010000)42:0.0000010000,376469_Posidonia_denhartogii:0.0000010000)46:0.0000010000,376470_Posidonia_ostenfeldii:0.0000010000)100:0.0504817280)99:0.0764367789,(((376429_Aponogeton_elongatus:0.0713282727,(376457_Heterozostera_nigricaulis:0.0105109400,376458_Heterozostera_polychlamys:0.0105993128)100:0.0833429491)93:0.0504581135,((((376435_Cycnogeton_alcockia:0.0085955828,376437_Cycnogeton_huegelii:0.0000010000)58:0.0000024548,(376439_Cycnogeton_microtuberosum:0.0170472230,376441_Cycnogeton_procerum:0.0069005617)72:0.0121446290)46:0.0096815915,376438_Cycnogeton_lineare:0.0000020116)100:0.0368084362,(376494_Triglochin_hexagona:0.0131055663,(((376495_Triglochin_isingiana:0.0000020836,376499_Triglochin_nana:0.0000022910)90:0.0053943975,((376496_Triglochin_longicarpa:0.0089103878,(376497_Triglochin_minutissima:0.0088880534,376502_Triglochin_turrifera:0.0088755133)68:0.0000020752)65:0.0000020893,376500_Triglochin_stowardii:0.0067942765)96:0.0067997014)58:0.0000023837,376501_Triglochin_trichophora:0.0000010000)86:0.0119089607)100:0.0813414918)88:0.0276181154)61:0.0195714283,(((376433_Blyxa_japonica:0.0304083790,376464_Ottelia_alismoides:0.0347236586)99:0.0632039224,(((376453_Halophila_ovalis:0.0376243890,376491_Thalassia_hemprichii:0.0467295386)99:0.0544557711,(376463_Najas_tenuifolia:0.1441695573,376509_Zantedeschia_aethiopica:0.0815511497)78:0.0341205114)78:0.0250724575,376510_Lemna_disperma:0.1591317554)90:0.0301346498)70:0.0209645189,376498_Aff_Plantago:0.1830810146)53:0.0275826729)30:0.0043260978)34:0.0114044088,(376462_Maundia_triglochinoides:0.0755845148,376508_Ceratophyllum_demersum:0.1391189757)69:0.0302100489)100:0.0777421680,((((376473_Potamogeton_australiensis:0.0000010000,376475_Potamogeton_drummondii:0.0035419861)46:0.0000010000,(376478_Potamogeton_perfoliatus:0.0071168254,376479_Potamogeton_reduncus:0.0000010000)55:0.0000010000)47:0.0000010000,376482_Potamogeton_tricarinatus:0.0033266947)35:0.0000010000,(376480_Potamogeton_sulcatus:0.0000010000,376481_Potamogeton_tepperi:0.0000010000)98:0.0033236247)83:0.0137346860)92:0.0074544730,376489_Stuckenia_pectinata:0.0338243888)98:0.0182412927,376505_Zannichellia_palustris:0.0138698292)100:0.0372850729,(((376420_Althenia_cylindrocarpa:0.0000010000,376423_Althenia_preissii:0.0000010000)100:0.0172061000,(376422_Althenia_patentifolia:0.0000010000,376487_Ruppia_tuberosa:0.0000010000)95:0.0000010000)96:0.0434647409,376421_Althenia_marina:0.0000026181)84:0.0041730907)85:0.0051938461,376424_Althenia_sp:0.0000010000)
(376418_Althenia_australis:0.0048927692,((((((((((376419_Althenia_bilocularis:0.0000010000,376484_Ruppia_megacarpa:0.0000010000)100:0.0491601599,376485_Ruppia_polycarpa:0.0532208734)90:0.0156615545,376483_Ruppia_maritima:0.0869334816)100:0.0772409337,((376425_Amphibolis_antarctica:0.0126273598,376426_Amphibolis_griffithii:0.0064308292)99:0.0140962689,(376490_Syringodium_isoetifolium:0.0498116871,(376492_Thalassodendron_ciliatum:0.0151620606,376493_Thalassodendron_pachyrhizum:0.0084398866)100:0.0313588853)97:0.0130599808)100:0.1195176413)99:0.0533109983,(((376468_Posidonia_coriacea:0.0624022891,376471_Posidonia_robertsoniae:0.0000010000)52:0.0000010000,376472_Posidonia_sinuosa:0.0000010000)65:0.0000023051,376469_Posidonia_denhartogii:0.1785781680)99:0.0538815007)91:0.0830186379,(((376429_Aponogeton_elongatus:0.1098528593,(376457_Heterozostera_nigricaulis:0.0141874013,376458_Heterozostera_polychlamys:0.0220481502)100:0.0903121095)85:0.0518310485,((((376435_Cycnogeton_alcockia:0.0064135724,376437_Cycnogeton_huegelii:0.0000010000)83:0.0030538835,(376436_Cycnogeton_dubium:0.0000010000,(376439_Cycnogeton_microtuberosum:0.0146548650,376441_Cycnogeton_procerum:0.0133894575)46:0.0000020205)75:0.0163604088)66:0.0153027177,376438_Cycnogeton_lineare:0.0000027713)100:0.0590246575,(376494_Triglochin_hexagona:0.0428737030,(((376495_Triglochin_isingiana:0.0000010000,376499_Triglochin_nana:0.0000010000)100:0.0530749644,376501_Triglochin_trichophora:0.0212897024)77:0.0051499630,((376496_Triglochin_longicarpa:0.0121978532,(376500_Triglochin_stowardii:0.0039557069,376502_Triglochin_turrifera:0.0180588895)74:0.0000010000)49:0.0000010000,376497_Triglochin_minutissima:0.0120895536)96:0.0242442467)79:0.0163372667)100:0.0994076489)90:0.0586594880)51:0.0258118524,((((376432_Blyxa_octandra:0.0416051493,376433_Blyxa_japonica:0.0339947515)99:0.0225180069,376464_Ottelia_alismoides:0.1402597676)100:0.0922581364,(((376453_Halophila_ovalis:0.0722691659,376491_Thalassia_hemprichii:0.0427729975)99:0.1185818904,(376463_Najas_tenuifolia:0.1601831663,376509_Zantedeschia_aethiopica:0.0944955602)73:0.0276862977)64:0.0318028788,376510_Lemna_disperma:0.2150204829)66:0.0258277231)60:0.0397246225,376498_Aff_Plantago:0.1828202175)38:0.0359649064)28:0.0124045123)23:0.0142730801,(376462_Maundia_triglochinoides:0.1684518249,376508_Ceratophyllum_demersum:0.1326870387)47:0.0442545949)100:0.0946578363,((((376473_Potamogeton_australiensis:0.0000010000,376475_Potamogeton_drummondii:0.0054465203)42:0.0000010000,(376479_Potamogeton_reduncus:0.0000010000,((376480_Potamogeton_sulcatus:0.0000010000,376481_Potamogeton_tepperi:0.0000010000)100:0.0025965996,376482_Potamogeton_tricarinatus:0.0025986690)51:0.0000010000)30:0.0000010000)83:0.0038718754,376478_Potamogeton_perfoliatus:0.0117064684)94:0.0290909103,376489_Stuckenia_pectinata:0.0425522889)57:0.0071731404)95:0.0278510151,376505_Zannichellia_palustris:0.0453296445)100:0.0459275715,(((376420_Althenia_cylindrocarpa:0.0000010000,376423_Althenia_preissii:0.0000010000)98:0.0125411027,(376422_Althenia_patentifolia:0.0000010000,376487_Ruppia_tuberosa:0.0000010000)99:0.0106619815)98:0.0311812576,376421_Althenia_marina:0.0086132769)89:0.0031317408)97:0.0089828410,376424_Althenia_sp:0.0049556732)
(376418_Althenia_australis:0.0068011746,(((((((((((((376419_Althenia_bilocularis:0.0000010000,376484_Ruppia_megacarpa:0.0000010000)100:0.0727629972,376485_Ruppia_polycarpa:0.0181906990)97:0.0202789080,376483_Ruppia_maritima:0.0332805947)100:0.0585756492,(((376425_Amphibolis_antarctica:0.0000010000,376426_Amphibolis_griffithii:0.0036276344)99:0.0168237040,(376492_Thalassodendron_ciliatum:0.0075821326,376493_Thalassodendron_pachyrhizum:0.0111327966)100:0.0243941644)89:0.0133602063,376490_Syringodium_isoetifolium:0.0232460174)100:0.0881749700)99:0.0459810395,((((376468_Posidonia_coriacea:0.0088917215,376472_Posidonia_sinuosa:0.0000010000)67:0.0000010000,376471_Posidonia_robertsoniae:0.0000010000)73:0.0000024294,376470_Posidonia_ostenfeldii:0.0000010000)86:0.0077100278,376469_Posidonia_denhartogii:0.1478376093)99:0.0339307791)99:0.0615326438,(376429_Aponogeton_elongatus:0.0685294931,(376457_Heterozostera_nigricaulis:0.0109739909,376458_Heterozostera_polychlamys:0.0092039741)100:0.0761685222)99:0.0905048196)48:0.0114727167,(((((376435_Cycnogeton_alcockia:0.0062979123,376438_Cycnogeton_lineare:0.0107547999)62:0.0002848326,376437_Cycnogeton_huegelii:0.0000010000)77:0.0072314350,(376439_Cycnogeton_microtuberosum:0.0185826910,376441_Cycnogeton_procerum:0.0076739063)80:0.0127690547)87:0.0146783428,376436_Cycnogeton_dubium:0.0000021572)97:0.0321950530,((376494_Triglochin_hexagona:0.0323912295,376500_Triglochin_stowardii:0.0159845547)47:0.0061786295,((376495_Triglochin_isingiana:0.0000020256,(((376496_Triglochin_longicarpa:0.0089494707,376502_Triglochin_turrifera:0.0089151524)88:0.0000010000,376497_Triglochin_minutissima:0.0089235513)88:0.0089415371,376501_Triglochin_trichophora:0.0000010000)74:0.0089321805)81:0.0181894371,376499_Triglochin_nana:0.0000021544)38:0.0070765176)99:0.0876068460)87:0.0367312410)48:0.0102670868,((((376432_Blyxa_octandra:0.0397668699,376433_Blyxa_japonica:0.0103297911)98:0.0192174621,376464_Ottelia_alismoides:0.0360483954)99:0.0481994783,(((376453_Halophila_ovalis:0.0359106252,376491_Thalassia_hemprichii:0.0460200530)99:0.0544612229,(376463_Najas_tenuifolia:0.1380705118,376509_Zantedeschia_aethiopica:0.0856564255)83:0.0355780144)83:0.0259166579,376510_Lemna_disperma:0.1548655630)94:0.0338086566)71:0.0251114980,(376462_Maundia_triglochinoides:0.0745257580,376508_Ceratophyllum_demersum:0.1331752179)80:0.0201708847)60:0.0313071508)50:0.0162452000,376498_Aff_Plantago:0.1863275769)99:0.0719453642,(((376473_Potamogeton_australiensis:0.0000010000,376482_Potamogeton_tricarinatus:0.0036875952)36:0.0000010000,((376475_Potamogeton_drummondii:0.0039558738,376478_Potamogeton_perfoliatus:0.0079511216)35:0.0000010000,376479_Potamogeton_reduncus:0.0000010000)15:0.0000010000)24:0.0000010000,(376480_Potamogeton_sulcatus:0.0000010000,376481_Potamogeton_tepperi:0.0000010000)99:0.0036842575)90:0.0152492738)89:0.0081542174,376489_Stuckenia_pectinata:0.0301292454)95:0.0188455608,376505_Zannichellia_palustris:0.0151915563)99:0.0365601062,(((376420_Althenia_cylindrocarpa:0.0000010000,376423_Althenia_preissii:0.0000010000)97:0.0091001703,(376422_Althenia_patentifolia:0.0000010000,376487_Ruppia_tuberosa:0.0000010000)98:0.0000010000)98:0.0573840379,376421_Althenia_marina:0.0000010000)85:0.0021387312)91:0.0058513210,376424_Althenia_sp:0.0000010000)
(376424_Althenia_sp:0.0678713564,((376430_Aponogeton_tofus:0.0000020579,376498_Aff_Plantago:0.1616873595)83:0.0684774771,(376441_Cycnogeton_procerum:0.1383173504,376446_Egeria_densa:0.2236879778)48:0.0629458849)63:0.1023586350,(((((376473_Potamogeton_australiensis:0.0000010000,376482_Potamogeton_tricarinatus:0.0000010000)21:0.0000010000,(376475_Potamogeton_drummondii:0.0000010000,(376479_Potamogeton_reduncus:0.0000010000,376480_Potamogeton_sulcatus:0.0000010000)14:0.0000010000)9:0.0000010000)10:0.0000010000,376481_Potamogeton_tepperi:0.0000010000)65:0.0367969268,376476_Potamogeton_ochreatus:0.0093952399)41:0.0280942022,376489_Stuckenia_pectinata:0.0135820358)24:0.0317719331)
(376424_Althenia_sp:0.0811883360,(((376430_Aponogeton_tofus:0.0438843665,((376441_Cycnogeton_procerum:0.0278691914,376494_Triglochin_hexagona:0.0677899929)80:0.0596702453,(376457_Heterozostera_nigricaulis:0.1018183838,((376498_Aff_Plantago:0.0357854772,376508_Ceratophyllum_demersum:0.1372923658)49:0.0000025047,376511_Typhonium_alismifolium:0.0000010000)72:0.1099403021)59:0.0642073315)30:0.0052325120)57:0.0848675198,((((376473_Potamogeton_australiensis:0.0061480159,376480_Potamogeton_sulcatus:0.0000010000)71:0.0000010000,(376475_Potamogeton_drummondii:0.0000010000,(376476_Potamogeton_ochreatus:0.0380669879,376479_Potamogeton_reduncus:0.0000010000)64:0.0000020768)62:0.0000010000)11:0.0000010000,376482_Potamogeton_tricarinatus:0.0000010000)11:0.0000010000,376481_Potamogeton_tepperi:0.0000010000)79:0.0560715680)34:0.0811528455,376489_Stuckenia_pectinata:0.0596918314)27:0.0260721437,376509_Zantedeschia_aethiopica:0.0990996838)
(376424_Althenia_sp:0.0834990948,((376430_Aponogeton_tofus:0.0802580642,376498_Aff_Plantago:0.2638360467)53:0.0852830286,376441_Cycnogeton_procerum:0.0899050360)37:0.1070952557,(((376446_Egeria_densa:0.3233844626,(((376473_Potamogeton_australiensis:0.0000010000,376482_Potamogeton_tricarinatus:0.0000010000)30:0.0000010000,(376479_Potamogeton_reduncus:0.0000010000,376480_Potamogeton_sulcatus:0.0000010000)7:0.0000010000)9:0.0000020083,(376475_Potamogeton_drummondii:0.0000010000,376481_Potamogeton_tepperi:0.0000010000)20:0.0000010000)62:0.0000020256)28:0.0312530134,376476_Potamogeton_ochreatus:0.0118701415)31:0.0425700136,376489_Stuckenia_pectinata:0.0138996174)22:0.0079078883)
(376418_Althenia_australis:0.0000010000,(((376420_Althenia_cylindrocarpa:0.0000010000,376423_Althenia_preissii:0.0200458998)76:0.0000010000,376422_Althenia_patentifolia:0.0098666638)98:0.0305348895,((((((376425_Amphibolis_antarctica:0.0000010000,376492_Thalassodendron_ciliatum:0.0301655586)95:0.0263886173,376466_Posidonia_angustifolia:0.0291537556)95:0.0562906723,(376483_Ruppia_maritima:0.0000010000,376485_Ruppia_polycarpa:0.0098858881)96:0.0567521587)53:0.0214468642,(((376429_Aponogeton_elongatus:0.0856674064,((((376495_Triglochin_isingiana:0.0000010000,376499_Triglochin_nana:0.0000010000)93:0.0099675535,(376496_Triglochin_longicarpa:0.0199924245,376501_Triglochin_trichophora:0.0201151678)44:0.0000010000)69:0.0099313258,376502_Triglochin_turrifera:0.0099560608)38:0.0000010000,376497_Triglochin_minutissima:0.0000010000)97:0.0715790217)45:0.0181163250,(376458_Heterozostera_polychlamys:0.0107938468,376507_Zostera_muelleri:0.0000010000)100:0.1153790755)20:0.0000021762,(376433_Blyxa_japonica:0.0852369328,((376450_Halophila_capricorni:0.0000010000,376454_Halophila_decipiens:0.0000010000)27:0.0000010000,376453_Halophila_ovalis:0.0000010000)89:0.0319835731)88:0.0458178688)87:0.0589365240)41:0.0000027065,376474_Potamogeton_crispus:0.0622143264)57:0.0096359957,376505_Zannichellia_palustris:0.0596706777)86:0.0128420372)93:0.0099000845,376421_Althenia_marina:0.0198778208)
(376418_Althenia_australis:0.0236386686,(((376420_Althenia_cylindrocarpa:0.0770973590,376422_Althenia_patentifolia:0.0145510816)90:0.0119056695,376423_Althenia_preissii:0.0255359034)97:0.0356201025,((((((376425_Amphibolis_antarctica:0.0558910634,376492_Thalassodendron_ciliatum:0.0712412579)97:0.0883473073,376466_Posidonia_angustifolia:0.1042372831)94:0.1323864780,(376483_Ruppia_maritima:0.0433809304,376485_Ruppia_polycarpa:0.0627579847)98:0.1467147165)38:0.0285837961,(((376429_Aponogeton_elongatus:0.1320582735,376510_Lemna_disperma:0.1637808771)62:0.0683311594,(376433_Blyxa_japonica:0.1156660402,((376450_Halophila_capricorni:0.0000010000,376454_Halophila_decipiens:0.0000010000)97:0.0185044716,376453_Halophila_ovalis:0.0146164581)99:0.1707811122)66:0.0906648760)52:0.0325423868,(((((376495_Triglochin_isingiana:0.0000010000,376499_Triglochin_nana:0.0051010093)93:0.0102127779,376496_Triglochin_longicarpa:0.0156875809)40:0.0000023657,376501_Triglochin_trichophora:0.0223892753)32:0.0027058362,376502_Triglochin_turrifera:0.0052288912)38:0.0096510477,376497_Triglochin_minutissima:0.0000024010)100:0.2262962493)66:0.0800206479)87:0.0704841828,376474_Potamogeton_crispus:0.1383868542)82:0.0573873722,376505_Zannichellia_palustris:0.1070112216)87:0.0511917768)98:0.0315198264,376421_Althenia_marina:0.0494995533)
(376418_Althenia_australis:0.0000010000,(((376420_Althenia_cylindrocarpa:0.0000010000,376423_Althenia_preissii:0.0200712637)90:0.0000010000,376422_Althenia_patentifolia:0.0098806114)99:0.0304618842,((((((376425_Amphibolis_antarctica:0.0000010000,376492_Thalassodendron_ciliatum:0.0310526825)97:0.0280110513,376466_Posidonia_angustifolia:0.0299470008)93:0.0418738306,(376483_Ruppia_maritima:0.0000010000,376485_Ruppia_polycarpa:0.0102100597)97:0.0706616208)46:0.0228532382,((376429_Aponogeton_elongatus:0.0509742007,376510_Lemna_disperma:0.1687837406)48:0.0471896812,(((376433_Blyxa_japonica:0.0859732225,((376450_Halophila_capricorni:0.0000010000,376453_Halophila_ovalis:0.0000010000)43:0.0000010000,376454_Halophila_decipiens:0.0000010000)93:0.0315267994)58:0.0511999016,(((((376495_Triglochin_isingiana:0.0000010000,376499_Triglochin_nana:0.0000010000)75:0.0000021572,376501_Triglochin_trichophora:0.0200312093)66:0.0000010000,376496_Triglochin_longicarpa:0.0199251683)79:0.0101224645,376502_Triglochin_turrifera:0.0099371797)56:0.0000021060,376497_Triglochin_minutissima:0.0000023025)99:0.0788705602)32:0.0000022513,(376458_Heterozostera_polychlamys:0.0107915731,376507_Zostera_muelleri:0.0000010000)100:0.1156497490)28:0.0141915875)76:0.0349463316)56:0.0098908180,(376474_Potamogeton_crispus:0.0512241889,376487_Ruppia_tuberosa:0.1832646732)62:0.0000021012)73:0.0094362325,376505_Zannichellia_palustris:0.0538959482)91:0.0204528878)95:0.0099275058,376421_Althenia_marina:0.0199099358)
(376418_Althenia_australis:0.0075108845,(((((((((376420_Althenia_cylindrocarpa:0.0249244865,376422_Althenia_patentifolia:0.0016756367)98:0.0115387078,376423_Althenia_preissii:0.0091595531)93:0.0301234717,((((376473_Potamogeton_australiensis:0.0090933983,376478_Potamogeton_perfoliatus:0.0000010000)88:0.0000010000,(376480_Potamogeton_sulcatus:0.0000010000,376481_Potamogeton_tepperi:0.0000010000)99:0.0064528853)78:0.0000010000,376482_Potamogeton_tricarinatus:0.0068467790)100:0.0444994704,376489_Stuckenia_pectinata:0.0232478868)93:0.0232380530)42:0.0172930441,376505_Zannichellia_palustris:0.0270200164)24:0.0197618666,((376457_Heterozostera_nigricaulis:0.0286940726,376458_Heterozostera_polychlamys:0.0501964666)96:0.0147416466,376507_Zostera_muelleri:0.0095866461)90:0.0331282993)27:0.0125631153,((((((376425_Amphibolis_antarctica:0.0000010000,376426_Amphibolis_griffithii:0.0000010000)100:0.0615679052,376492_Thalassodendron_ciliatum:0.0000026852)30:0.0081452814,376490_Syringodium_isoetifolium:0.1154443497)48:0.0460632548,376484_Ruppia_megacarpa:0.1458910515)92:0.1445289837,((376446_Egeria_densa:0.0581689021,376459_Hydrilla_verticillata:0.0581897764)92:0.0243568495,((376453_Halophila_ovalis:0.0596349466,376461_Limnobium_laevigatum:0.0485815160)96:0.0214918289,376491_Thalassia_hemprichii:0.0526930210)94:0.0293337886)97:0.0804052878)31:0.0121035087,((376498_Aff_Plantago:0.0815508709,376502_Triglochin_turrifera:0.0783377759)100:0.1317487056,376509_Zantedeschia_aethiopica:0.1101130222)96:0.0827449667)44:0.0362906932)25:0.0209063668,(376468_Posidonia_coriacea:0.0000010000,376469_Posidonia_denhartogii:0.0000010000)89:0.0174628381)19:0.0115633879,((376435_Cycnogeton_alcockia:0.0128997397,(376439_Cycnogeton_microtuberosum:0.0139337693,376441_Cycnogeton_procerum:0.0217355079)84:0.0044743567)97:0.0259536530,((376499_Triglochin_nana:0.0133852498,376501_Triglochin_trichophora:0.0323634472)87:0.0000027116,376500_Triglochin_stowardii:0.0097992805)100:0.1111865905)79:0.0480035648)38:0.0475766233,376421_Althenia_marina:0.0235253781)79:0.0233514164,376483_Ruppia_maritima:0.0101509423)
(376418_Althenia_australis:0.0164746063,(((((376420_Althenia_cylindrocarpa:0.0057432168,376422_Althenia_patentifolia:0.0000021100)97:0.0108798767,376423_Althenia_preissii:0.0138578321)76:0.0065257278,(((376473_Potamogeton_australiensis:0.0065578534,((376480_Potamogeton_sulcatus:0.0000010000,376481_Potamogeton_tepperi:0.0000023204)99:0.0052680838,376482_Potamogeton_tricarinatus:0.0052337262)89:0.0000021227)83:0.0000024531,376478_Potamogeton_perfoliatus:0.0061732773)99:0.0471850131,376489_Stuckenia_pectinata:0.0394827684)94:0.0404242427)36:0.0287353884,(376421_Althenia_marina:0.0288353779,((((376424_Althenia_sp:0.1606888999,((376438_Cycnogeton_lineare:0.1033990022,376498_Aff_Plantago:0.1533937538)97:0.0796628376,376509_Zantedeschia_aethiopica:0.0899091037)98:0.0835691542)63:0.0002267455,(376446_Egeria_densa:0.1214319492,(((376453_Halophila_ovalis:0.0833339875,376491_Thalassia_hemprichii:0.0692185688)50:0.0516351498,376461_Limnobium_laevigatum:0.0714178991)97:0.1159658931,376459_Hydrilla_verticillata:0.1119056822)93:0.0453602508)95:0.0923191689)79:0.0381334465,(((376425_Amphibolis_antarctica:0.0000010000,376426_Amphibolis_griffithii:0.0049018771)100:0.0664341396,((376484_Ruppia_megacarpa:0.2198572148,376490_Syringodium_isoetifolium:0.1502830411)49:0.0244358432,(376492_Thalassodendron_ciliatum:0.0000021650,376493_Thalassodendron_pachyrhizum:0.0670299702)46:0.0000024279)50:0.0296943790)100:0.2310745717,((376435_Cycnogeton_alcockia:0.0109993723,((376437_Cycnogeton_huegelii:0.0235305105,376441_Cycnogeton_procerum:0.0380276282)68:0.0297570214,376439_Cycnogeton_microtuberosum:0.0178139161)47:0.0104919891)96:0.0551094520,((376499_Triglochin_nana:0.0131338279,376500_Triglochin_stowardii:0.0157904362)74:0.0000025078,376501_Triglochin_trichophora:0.0440450247)100:0.1496042748)81:0.0327113445)58:0.0356763663)58:0.0346718775,((376457_Heterozostera_nigricaulis:0.0314047193,376458_Heterozostera_polychlamys:0.2292268391)97:0.0096086648,376507_Zostera_muelleri:0.0290944489)99:0.0592368508)56:0.0333214287)42:0.0052768235)37:0.0410371656,(376468_Posidonia_coriacea:0.0000025306,376469_Posidonia_denhartogii:0.0000020651)100:0.1131661580)48:0.0299399453,376483_Ruppia_maritima:0.0446333703)
(376418_Althenia_australis:0.0000020864,((((376420_Althenia_cylindrocarpa:0.0370391414,376422_Althenia_patentifolia:0.0000010000)86:0.0107509952,376423_Althenia_preissii:0.0127455122)52:0.0159703727,(376421_Althenia_marina:0.0200304533,(((376424_Althenia_sp:0.0136231086,((((((376425_Amphibolis_antarctica:0.0000010000,376426_Amphibolis_griffithii:0.0000010000)100:0.0741360646,376492_Thalassodendron_ciliatum:0.0000010000)81:0.0108478947,376490_Syringodium_isoetifolium:0.0209105186)67:0.0194591120,376484_Ruppia_megacarpa:0.1527666965)97:0.0622619167,(((376446_Egeria_densa:0.0637223400,376459_Hydrilla_verticillata:0.0458909247)90:0.0180314528,((376453_Halophila_ovalis:0.0776657142,376461_Limnobium_laevigatum:0.0434651406)97:0.0301809234,376491_Thalassia_hemprichii:0.0515209931)94:0.0360264009)99:0.0819108665,376509_Zantedeschia_aethiopica:0.1382012827)83:0.0090123175)75:0.0372076633,(((376435_Cycnogeton_alcockia:0.0000010000,376437_Cycnogeton_huegelii:0.0000010000)98:0.0183976403,(376439_Cycnogeton_microtuberosum:0.0093212487,376441_Cycnogeton_procerum:0.0272917596)66:0.0000021576)87:0.0248858631,((376499_Triglochin_nana:0.0148188149,376500_Triglochin_stowardii:0.0104496587)74:0.0000010000,376501_Triglochin_trichophora:0.0372656857)100:0.1050975346)67:0.0476730884)35:0.0172241163)13:0.0156788707,(((376457_Heterozostera_nigricaulis:0.0296384093,376458_Heterozostera_polychlamys:0.0623610272)98:0.0141031399,376507_Zostera_muelleri:0.0097332263)98:0.0342109290,376505_Zannichellia_palustris:0.0189373757)47:0.0070083568)5:0.0046136262,((((376473_Potamogeton_australiensis:0.0091127698,(376480_Potamogeton_sulcatus:0.0000010000,376481_Potamogeton_tepperi:0.0000010000)98:0.0090700191)69:0.0000010000,376478_Potamogeton_perfoliatus:0.0000010000)73:0.0000010000,376482_Potamogeton_tricarinatus:0.0099783069)99:0.0535442722,376489_Stuckenia_pectinata:0.0291159403)58:0.0215385336)34:0.0218205478)32:0.0106739722)48:0.0309336403,(376468_Posidonia_coriacea:0.0000010000,376469_Posidonia_denhartogii:0.0000010000)96:0.0300713066)80:0.0154657063,376483_Ruppia_maritima:0.0478078218)
(376482_Potamogeton_tricarinatus:0.2527818149,(376495_Triglochin_isingiana:0.0000010000,376499_Triglochin_nana:0.0000010000)64:0.0191448703,((376500_Triglochin_stowardii:0.0000010000,376501_Triglochin_trichophora:0.0000010000)32:0.0000010000,376502_Triglochin_turrifera:0.0194101290)46:0.0000010000)
(376482_Potamogeton_tricarinatus:0.1464767124,(((376495_Triglochin_isingiana:0.0000021278,376499_Triglochin_nana:0.0069117818)88:0.0176660650,376500_Triglochin_stowardii:0.0216695087)50:0.0065467089,(376501_Triglochin_trichophora:0.0536342903,376502_Triglochin_turrifera:0.0435924957)55:0.0100844322)100:0.3638033440,376505_Zannichellia_palustris:0.1302221531)
(376482_Potamogeton_tricarinatus:0.0000010000,((((376495_Triglochin_isingiana:0.0000010000,376499_Triglochin_nana:0.0000010000)68:0.0170842204,376502_Triglochin_turrifera:0.0172245999)25:0.0000010000,376500_Triglochin_stowardii:0.0000010000)33:0.0000010000,376501_Triglochin_trichophora:0.0195421940)100:0.2470075152,376505_Zannichellia_palustris:0.0385962798)
(376426_Amphibolis_griffithii:0.0819660650,(((376468_Posidonia_coriacea:0.0000010000,376471_Posidonia_robertsoniae:0.0000010000)42:0.0000010000,376470_Posidonia_ostenfeldii:0.0000010000)45:0.0000010000,376493_Thalassodendron_pachyrhizum:0.0000010000)40:0.0000010000,376492_Thalassodendron_ciliatum:0.0000010000)
(376426_Amphibolis_griffithii:0.0459197760,(((376468_Posidonia_coriacea:0.0000010000,376471_Posidonia_robertsoniae:0.0000010000)71:0.0069068244,376470_Posidonia_ostenfeldii:0.0000023959)99:0.1726918861,376498_Aff_Plantago:0.4181735975)86:0.0815026995,(376492_Thalassodendron_ciliatum:0.0089639767,376493_Thalassodendron_pachyrhizum:0.0047805656)89:0.0334698096)
(376426_Amphibolis_griffithii:0.0322307010,(((376468_Posidonia_coriacea:0.0000010000,376471_Posidonia_robertsoniae:0.0000010000)54:0.0074356281,376470_Posidonia_ostenfeldii:0.0000021160)63:0.0446918067,376498_Aff_Plantago:0.3008038803)90:0.0512208554,(376492_Thalassodendron_ciliatum:0.0000010000,376493_Thalassodendron_pachyrhizum:0.0000010000)92:0.0299163820)
(376421_Althenia_marina:0.1930137929,(376436_Cycnogeton_dubium:0.0476081374,376441_Cycnogeton_procerum:0.0000010000)60:0.0209133337,(376469_Posidonia_denhartogii:0.0479923539,(((376483_Ruppia_maritima:0.0000010000,376485_Ruppia_polycarpa:0.0000010000)37:0.0000010000,376484_Ruppia_megacarpa:0.0221312228)56:0.0000023685,376510_Lemna_disperma:0.2139605284)61:0.0398094222)64:0.0543833988)
(376421_Althenia_marina:0.3194734580,(376436_Cycnogeton_dubium:0.0221924483,376441_Cycnogeton_procerum:0.0000027881)89:0.1134155772,376469_Posidonia_denhartogii:0.2123336739)
(376421_Althenia_marina:0.1982051788,(376436_Cycnogeton_dubium:0.0478073233,376441_Cycnogeton_procerum:0.0000010000)76:0.0294227714,(376469_Posidonia_denhartogii:0.0820611586,(((376483_Ruppia_maritima:0.0000010000,376485_Ruppia_polycarpa:0.0000010000)28:0.0000010000,376510_Lemna_disperma:0.2098240645)23:0.0000010000,376484_Ruppia_megacarpa:0.0000010000)50:0.0367802750)63:0.0499445254)
(376425_Amphibolis_antarctica:0.0111576761,376426_Amphibolis_griffithii:0.0113928949,((((((((376427_Aponogeton_bullosus:0.0000010000,376430_Aponogeton_tofus:0.0000010000)100:0.0998074921,376508_Ceratophyllum_demersum:0.2227426104)64:0.0162747844,(376446_Egeria_densa:0.1082429022,(((376460_Hydrocleys_nymphoides:0.0576510689,376488_Sagittaria_platyphylla:0.0255100739)92:0.0761537785,(376504_Vallisneria_caulescens:0.0000010000,376506_Vallisneria_nana:0.0114264127)97:0.0694502705)53:0.0439688753,376491_Thalassia_hemprichii:0.0720583921)43:0.0112174636)53:0.0408162027)74:0.0424718812,((376435_Cycnogeton_alcockia:0.0000010000,376438_Cycnogeton_lineare:0.0223613636)87:0.0538204991,(376494_Triglochin_hexagona:0.0111675246,(376495_Triglochin_isingiana:0.0000010000,376500_Triglochin_stowardii:0.0000010000)59:0.0000010000)99:0.1311160605)63:0.0299875609)68:0.0367884793,((376473_Potamogeton_australiensis:0.0112584534,(376476_Potamogeton_ochreatus:0.0000010000,376481_Potamogeton_tepperi:0.0000010000)95:0.0112763289)62:0.0000010000,376505_Zannichellia_palustris:0.0343139956)98:0.1117868540)75:0.0124673580,376466_Posidonia_angustifolia:0.0458248622)85:0.0342179769,376509_Zantedeschia_aethiopica:0.0962383591)62:0.0000010000,((376490_Syringodium_isoetifolium:0.0000010000,376493_Thalassodendron_pachyrhizum:0.0000010000)36:0.0000010000,376492_Thalassodendron_ciliatum:0.0000010000)54:0.0000010000)89:0.0113460577)
(376425_Amphibolis_antarctica:0.0046115368,376426_Amphibolis_griffithii:0.0047445004,((((((((376427_Aponogeton_bullosus:0.0000010000,376430_Aponogeton_tofus:0.0000010000)99:0.1072735125,376509_Zantedeschia_aethiopica:0.2617926209)60:0.1063139007,(((((376446_Egeria_densa:0.1727916181,(376504_Vallisneria_caulescens:0.0769427927,376506_Vallisneria_nana:0.0112219618)100:0.1554344694)87:0.0414587791,376491_Thalassia_hemprichii:0.1000109996)92:0.1106274800,376508_Ceratophyllum_demersum:0.1926577601)47:0.0435997208,((376473_Potamogeton_australiensis:0.0079579259,(376476_Potamogeton_ochreatus:0.0513338297,376481_Potamogeton_tepperi:0.0188034762)93:0.0097693804)99:0.0713250355,376505_Zannichellia_palustris:0.0422296639)99:0.1806659158)35:0.0722119186,(376460_Hydrocleys_nymphoides:0.0837229042,376488_Sagittaria_platyphylla:0.1147466742)99:0.1465729671)50:0.0595871923)38:0.1035092002,((376435_Cycnogeton_alcockia:0.0000020590,(376438_Cycnogeton_lineare:0.0860119204,376439_Cycnogeton_microtuberosum:0.3927812499)48:0.0000027630)84:0.0829751399,(376494_Triglochin_hexagona:0.0638975366,((376495_Triglochin_isingiana:0.0226897322,376496_Triglochin_longicarpa:0.0244265527)41:0.0000028927,((376497_Triglochin_minutissima:0.0000010000,376500_Triglochin_stowardii:0.0000023825)62:0.0000022822,376502_Triglochin_turrifera:0.0000010000)70:0.0145051212)89:0.0187678186)100:0.1576189580)81:0.0833769181)46:0.0566698959,376466_Posidonia_angustifolia:0.0369947792)100:0.2796758562,376492_Thalassodendron_ciliatum:0.0000027940)75:0.0091353852,376493_Thalassodendron_pachyrhizum:0.0045566328)74:0.0046496690,376490_Syringodium_isoetifolium:0.0384235779)99:0.0270317990)
(376425_Amphibolis_antarctica:0.0111546987,376426_Amphibolis_griffithii:0.0113875291,((((((((376427_Aponogeton_bullosus:0.0000010000,376430_Aponogeton_tofus:0.0000010000)100:0.1012779153,376508_Ceratophyllum_demersum:0.2228387928)67:0.0164373878,(376446_Egeria_densa:0.1082600585,(((376460_Hydrocleys_nymphoides:0.0576079402,376488_Sagittaria_platyphylla:0.0255926374)91:0.0761602075,(376504_Vallisneria_caulescens:0.0000010000,376506_Vallisneria_nana:0.0114227550)97:0.0693896398)47:0.0439311291,376491_Thalassia_hemprichii:0.0721405500)37:0.0111830266)53:0.0408202470)79:0.0429899949,((376435_Cycnogeton_alcockia:0.0000010000,376438_Cycnogeton_lineare:0.0223658915)86:0.0536181506,(376494_Triglochin_hexagona:0.0111682284,(376495_Triglochin_isingiana:0.0000010000,376500_Triglochin_stowardii:0.0000010000)59:0.0000010000)99:0.1329939355)57:0.0304806015)73:0.0371940108,((376473_Potamogeton_australiensis:0.0112583117,(376476_Potamogeton_ochreatus:0.0000010000,376481_Potamogeton_tepperi:0.0000010000)95:0.0112754482)69:0.0000010000,376505_Zannichellia_palustris:0.0343159656)98:0.1117805471)85:0.0126207294,376466_Posidonia_angustifolia:0.0458119001)91:0.0346158879,376509_Zantedeschia_aethiopica:0.0982195067)70:0.0000010000,((376490_Syringodium_isoetifolium:0.0000010000,376493_Thalassodendron_pachyrhizum:0.0000010000)35:0.0000010000,376492_Thalassodendron_ciliatum:0.0000010000)74:0.0000010000)93:0.0113422335)
(376416_Alisma_lanceolatum:0.0000020327,376417_Alisma_plantago_aquatica:0.0068599101,(((((((((((((376418_Althenia_australis:0.0102365989,376424_Althenia_sp:0.0178042066)86:0.0000022991,(376422_Althenia_patentifolia:0.0090110968,376423_Althenia_preissii:0.0178842116)93:0.0133618939)96:0.0044640378,376421_Althenia_marina:0.0203002090)98:0.0114570736,376505_Zannichellia_palustris:0.0180722148)98:0.0099623160,(((((376473_Potamogeton_australiensis:0.0000020519,376475_Potamogeton_drummondii:0.0000020655)99:0.0043699623,(((376474_Potamogeton_crispus:0.0048136679,376477_Potamogeton_octandrus:0.0071206666)96:0.0000020059,376476_Potamogeton_ochreatus:0.0089035437)95:0.0044135325,376481_Potamogeton_tepperi:0.0000022344)92:0.0000020806)97:0.0043436984,376480_Potamogeton_sulcatus:0.0000020160)87:0.0000026987,376479_Potamogeton_reduncus:0.0000010000)71:0.0000025320,376482_Potamogeton_tricarinatus:0.0044994775)97:0.0101980722)97:0.0089726170,376489_Stuckenia_pectinata:0.0230940805)99:0.0535710234,((376457_Heterozostera_nigricaulis:0.0147284918,376458_Heterozostera_polychlamys:0.0000021641)80:0.0000024700,376507_Zostera_muelleri:0.0318235054)100:0.1074842062)37:0.0273931965,((((376419_Althenia_bilocularis:0.0066726364,376484_Ruppia_megacarpa:0.0000023675)69:0.0066684687,((376483_Ruppia_maritima:0.0066729364,376486_Ruppia_sp:0.0000026353)99:0.0134113990,(376485_Ruppia_polycarpa:0.0358134880,376487_Ruppia_tuberosa:0.0066791734)52:0.0000020374)73:0.0000020745)100:0.1205202997,(((376466_Posidonia_angustifolia:0.0000021289,376467_Posidonia_australis:0.0000026208)100:0.0133043737,(376468_Posidonia_coriacea:0.0000010000,((376469_Posidonia_denhartogii:0.0000010000,376471_Posidonia_robertsoniae:0.0000010000)6:0.0000010000,376472_Posidonia_sinuosa:0.0000010000)6:0.0000020077)24:0.0000022459)16:0.0000020094,376470_Posidonia_ostenfeldii:0.0000029160)46:0.0008185620)62:0.0180719654,((((376425_Amphibolis_antarctica:0.0000010000,376426_Amphibolis_griffithii:0.0000010000)96:0.0000026109,376490_Syringodium_isoetifolium:0.0750150927)99:0.0201964112,(376492_Thalassodendron_ciliatum:0.0152796957,376493_Thalassodendron_pachyrhizum:0.0090178487)99:0.0077294574)99:0.0104541838,376444_Cymodocea_serrulata:0.0065036471)97:0.0252233749)87:0.0378736323)25:0.0000021393,(376462_Maundia_triglochinoides:0.0138798194,(376497_Triglochin_minutissima:0.1294078538,376509_Zantedeschia_aethiopica:0.0842844962)86:0.0336588519)51:0.0317256206)24:0.0240922550,(((((376435_Cycnogeton_alcockia:0.0000026783,376436_Cycnogeton_dubium:0.0268494415)49:0.0088564734,376441_Cycnogeton_procerum:0.0000023302)58:0.0088927346,376439_Cycnogeton_microtuberosum:0.0068207563)86:0.0089296246,(376437_Cycnogeton_huegelii:0.0000026383,376438_Cycnogeton_lineare:0.0000028601)100:0.0093407507)92:0.0135539942,((376494_Triglochin_hexagona:0.0229642232,(376495_Triglochin_isingiana:0.0000010000,376499_Triglochin_nana:0.0044411605)97:0.0044360298)83:0.0044354378,(376500_Triglochin_stowardii:0.0000010000,376502_Triglochin_turrifera:0.0044920754)72:0.0000020602)100:0.0871065474)88:0.0530408922)23:0.0100354550,((376427_Aponogeton_bullosus:0.1797133833,376461_Limnobium_laevigatum:0.0545323775)42:0.0235057018,(((376433_Blyxa_japonica:0.0231294626,376464_Ottelia_alismoides:0.0259680303)99:0.0398806406,376446_Egeria_densa:0.0897461408)98:0.0173266896,(((((((376450_Halophila_capricorni:0.0068330387,376451_Halophila_decipiens:0.0000010000)81:0.0000020062,376454_Halophila_decipiens:0.0000028051)99:0.0129176073,376453_Halophila_ovalis:0.0000022845)69:0.0064225780,376452_Halophila_minor:0.0000023839)76:0.0050757197,(376455_Halophila_spinulosa:0.0000024102,376456_Halophila_tricostata:0.0000027281)100:0.0227566229)100:0.0617370633,376491_Thalassia_hemprichii:0.0362924713)99:0.0346073621,(376459_Hydrilla_verticillata:0.0674225778,(376503_Vallisneria_australis:0.0000020519,(376504_Vallisneria_caulescens:0.0106248937,376506_Vallisneria_nana:0.0000022925)100:0.0065867192)100:0.0544734810)88:0.0065741469)80:0.0228150664)69:0.0190123217)29:0.0234471119)26:0.0264002661,(376498_Aff_Plantago:0.1088492102,376508_Ceratophyllum_demersum:0.0927062246)63:0.0414073226)98:0.0552290523,(376460_Hydrocleys_nymphoides:0.0611410476,376488_Sagittaria_platyphylla:0.0258910209)54:0.0085897673)100:0.0715628036)
(376416_Alisma_lanceolatum:0.0000024011,376417_Alisma_plantago_aquatica:0.0046678237,(((((((((((((376418_Althenia_australis:0.0358478661,376421_Althenia_marina:0.1071956156)100:0.0924483143,376424_Althenia_sp:0.0302593971)39:0.0089446567,(376422_Althenia_patentifolia:0.0125656176,376423_Althenia_preissii:0.0168328749)100:0.0294226919)96:0.0313706623,376505_Zannichellia_palustris:0.0412184150)98:0.0154659541,(((376473_Potamogeton_australiensis:0.0000010000,(((376474_Potamogeton_crispus:0.0131556368,376476_Potamogeton_ochreatus:0.0100710099)77:0.0000028327,376477_Potamogeton_octandrus:0.0079000344)80:0.0037190049,((376479_Potamogeton_reduncus:0.0000023267,376480_Potamogeton_sulcatus:0.0000028191)61:0.0037264551,376481_Potamogeton_tepperi:0.0000023551)56:0.0057375027)32:0.0000020109)22:0.0000020425,376475_Potamogeton_drummondii:0.0000024728)46:0.0060927480,376482_Potamogeton_tricarinatus:0.0342225891)98:0.0190528783)95:0.0075057892,376489_Stuckenia_pectinata:0.0278070587)100:0.0998292772,((376457_Heterozostera_nigricaulis:0.0144944287,376458_Heterozostera_polychlamys:0.0000010000)70:0.0000028319,376507_Zostera_muelleri:0.0335617824)100:0.1263478543)51:0.0249814863,(((((((376419_Althenia_bilocularis:0.0094850988,376484_Ruppia_megacarpa:0.0168974798)94:0.0168790728,(376483_Ruppia_maritima:0.0119910152,376486_Ruppia_sp:0.0000022455)100:0.0119917302)49:0.0038759571,376487_Ruppia_tuberosa:0.0124910571)49:0.0096894524,376485_Ruppia_polycarpa:0.0434242226)100:0.1578978583,(((((376466_Posidonia_angustifolia:0.0000010000,376467_Posidonia_australis:0.0000010000)100:0.0090554607,(376469_Posidonia_denhartogii:0.0000010000,376472_Posidonia_sinuosa:0.0000020020)6:0.0000023050)10:0.0000024603,376468_Posidonia_coriacea:0.0000010000)12:0.0000022975,376471_Posidonia_robertsoniae:0.0000010000)59:0.0000021931,376470_Posidonia_ostenfeldii:0.0000010000)100:0.0404722612)92:0.0368213625,((((376425_Amphibolis_antarctica:0.0000029553,376426_Amphibolis_griffithii:0.0000010000)100:0.0416529888,376490_Syringodium_isoetifolium:0.1131566632)97:0.0079133583,(376492_Thalassodendron_ciliatum:0.0000024774,376493_Thalassodendron_pachyrhizum:0.0226487977)100:0.0221837799)93:0.0094911979,376444_Cymodocea_serrulata:0.0174141722)100:0.0489374185)98:0.0649213910,376462_Maundia_triglochinoides:0.0932710995)52:0.0110383221)68:0.0501267608,((((376435_Cycnogeton_alcockia:0.0029616302,(376439_Cycnogeton_microtuberosum:0.0175363046,376441_Cycnogeton_procerum:0.0000020832)49:0.0063992321)50:0.0058689095,(376437_Cycnogeton_huegelii:0.0000010000,376438_Cycnogeton_lineare:0.0000026276)100:0.0334785474)75:0.0224341260,376436_Cycnogeton_dubium:0.0038762278)99:0.0685822799,(((376494_Triglochin_hexagona:0.0584036622,(376495_Triglochin_isingiana:0.0000010000,376499_Triglochin_nana:0.0035012274)100:0.0165993816)82:0.0033208765,376500_Triglochin_stowardii:0.0108813346)84:0.0142076332,376502_Triglochin_turrifera:0.0214828046)100:0.1533666904)100:0.0939189603)60:0.0017940830,((376433_Blyxa_japonica:0.0485738898,376464_Ottelia_alismoides:0.0686715209)100:0.1370650322,((376446_Egeria_densa:0.1506984672,376461_Limnobium_laevigatum:0.2197201490)55:0.0288926062,(((((376450_Halophila_capricorni:0.0039405430,(376451_Halophila_decipiens:0.0000010000,376454_Halophila_decipiens:0.0000010000)97:0.0000027972)100:0.0178215654,376453_Halophila_ovalis:0.0000023160)94:0.0065528293,(376452_Halophila_minor:0.0000023063,(376455_Halophila_spinulosa:0.0262574680,376456_Halophila_tricostata:0.0055393640)100:0.0420821530)92:0.0070192541)100:0.1370725118,376491_Thalassia_hemprichii:0.0516211278)98:0.0428620847,(376459_Hydrilla_verticillata:0.1531568110,(376503_Vallisneria_australis:0.0000025861,(376504_Vallisneria_caulescens:0.0402029222,376506_Vallisneria_nana:0.0000029425)99:0.0078075711)100:0.1322342208)91:0.0374992941)98:0.0735657629)65:0.0424875132)67:0.0498881471)46:0.0132488558,((376427_Aponogeton_bullosus:0.2150688184,376508_Ceratophyllum_demersum:0.1765317896)30:0.0132725865,(376497_Triglochin_minutissima:0.1798874447,(376509_Zantedeschia_aethiopica:0.0516933463,376510_Lemna_disperma:0.2948137818)93:0.0408468167)90:0.0456036454)56:0.0192498610)100:0.1146314550,376488_Sagittaria_platyphylla:0.0920041455)98:0.0301738883,376460_Hydrocleys_nymphoides:0.0489223058)100:0.1097720435)
(376416_Alisma_lanceolatum:0.0000021447,376417_Alisma_plantago_aquatica:0.0068810511,(((((((((((((376418_Althenia_australis:0.0122523468,((376422_Althenia_patentifolia:0.0000026903,376423_Althenia_preissii:0.0267307033)97:0.0155870974,376424_Althenia_sp:0.0000020803)96:0.0051261515)98:0.0052255013,376421_Althenia_marina:0.0000021055)98:0.0103731967,376505_Zannichellia_palustris:0.0155945017)93:0.0054546515,((((376473_Potamogeton_australiensis:0.0000010000,((((376474_Potamogeton_crispus:0.0053379457,376477_Potamogeton_octandrus:0.0071210623)97:0.0000020740,376476_Potamogeton_ochreatus:0.0104927415)99:0.0051820254,376475_Potamogeton_drummondii:0.0000010000)94:0.0000022372,376481_Potamogeton_tepperi:0.0000010000)92:0.0000010000)99:0.0050588487,376480_Potamogeton_sulcatus:0.0000010000)83:0.0000024472,376479_Potamogeton_reduncus:0.0000010000)66:0.0000023098,376482_Potamogeton_tricarinatus:0.0051077330)98:0.0106818394)91:0.0107962777,376489_Stuckenia_pectinata:0.0270740430)95:0.0224740632,376498_Aff_Plantago:0.1354195623)43:0.0245440184,((376457_Heterozostera_nigricaulis:0.0158323231,376458_Heterozostera_polychlamys:0.0000010000)49:0.0000024909,376507_Zostera_muelleri:0.0319208241)100:0.0937443076)34:0.0274073721,(((376419_Althenia_bilocularis:0.0066632783,376484_Ruppia_megacarpa:0.0000026923)83:0.0095226906,((376483_Ruppia_maritima:0.0066637523,376486_Ruppia_sp:0.0000023392)100:0.0134000178,(376485_Ruppia_polycarpa:0.0212071628,376487_Ruppia_tuberosa:0.0066738035)53:0.0000026605)61:0.0000024930)100:0.0754896368,(((((376425_Amphibolis_antarctica:0.0000010000,376426_Amphibolis_griffithii:0.0000010000)99:0.0072483901,376490_Syringodium_isoetifolium:0.0771392725)85:0.0121823933,(376492_Thalassodendron_ciliatum:0.0058089125,376493_Thalassodendron_pachyrhizum:0.0108922179)59:0.0086235751)88:0.0081185360,376444_Cymodocea_serrulata:0.0066505522)98:0.0183587430,((376466_Posidonia_angustifolia:0.0000025833,376467_Posidonia_australis:0.0000024921)100:0.0133350989,(((376468_Posidonia_coriacea:0.0000010000,(376469_Posidonia_denhartogii:0.0000010000,376472_Posidonia_sinuosa:0.0000010000)25:0.0000010000)18:0.0000010000,376471_Posidonia_robertsoniae:0.0000010000)42:0.0000010000,376470_Posidonia_ostenfeldii:0.0000010000)46:0.0000026276)92:0.0135511398)86:0.0123689034)66:0.0128147743)31:0.0041148748,376462_Maundia_triglochinoides:0.0488810364)43:0.0326534353,((376427_Aponogeton_bullosus:0.1352066108,376461_Limnobium_laevigatum:0.0570708382)66:0.0172088227,(((376433_Blyxa_japonica:0.0229903901,376464_Ottelia_alismoides:0.0288433117)99:0.0413296194,376446_Egeria_densa:0.0882854205)96:0.0190134946,(((((((376450_Halophila_capricorni:0.0068470219,(376451_Halophila_decipiens:0.0000010000,376454_Halophila_decipiens:0.0000026299)96:0.0000022624)97:0.0145180869,376453_Halophila_ovalis:0.0000026463)81:0.0071904302,376452_Halophila_minor:0.0000020038)79:0.0000023373,(376455_Halophila_spinulosa:0.0000021955,376456_Halophila_tricostata:0.0000029824)100:0.0283768704)98:0.0532201074,376509_Zantedeschia_aethiopica:0.1173960670)70:0.0243486033,376491_Thalassia_hemprichii:0.0523224148)41:0.0148307762,(376459_Hydrilla_verticillata:0.0698573835,(376503_Vallisneria_australis:0.0000026072,(376504_Vallisneria_caulescens:0.0121074671,376506_Vallisneria_nana:0.0000028547)100:0.0070772700)100:0.0587536898)81:0.0094530311)45:0.0164562935)63:0.0121584936)58:0.0172316264)29:0.0000029819,(((376435_Cycnogeton_alcockia:0.0000010000,(376439_Cycnogeton_microtuberosum:0.0203758962,376441_Cycnogeton_procerum:0.0000022819)48:0.0052240593)50:0.0055947075,((376437_Cycnogeton_huegelii:0.0000010000,376438_Cycnogeton_lineare:0.0000010000)100:0.0110611376,(376494_Triglochin_hexagona:0.0064148097,((376495_Triglochin_isingiana:0.0000010000,376499_Triglochin_nana:0.0060279319)100:0.0064101179,(376500_Triglochin_stowardii:0.0000010000,376502_Triglochin_turrifera:0.0060193766)88:0.0054275275)47:0.0121278500)100:0.1072533406)32:0.0101733939)28:0.0130177625,376436_Cycnogeton_dubium:0.0082584685)65:0.0546753457)47:0.0295864443,376508_Ceratophyllum_demersum:0.1273900929)95:0.0466376798,(376460_Hydrocleys_nymphoides:0.0591627315,376488_Sagittaria_platyphylla:0.0252489531)63:0.0076478950)100:0.0719180351)
(376425_Amphibolis_antarctica:0.0541482105,((((((((376435_Cycnogeton_alcockia:0.0085748352,376436_Cycnogeton_dubium:0.0000010000)56:0.0000010000,376438_Cycnogeton_lineare:0.0085482970)89:0.0078883582,376441_Cycnogeton_procerum:0.0287910933)96:0.0571221614,(((376451_Halophila_decipiens:0.0000010000,376454_Halophila_decipiens:0.0000010000)99:0.0795116134,376491_Thalassia_hemprichii:0.0610545023)93:0.0656089348,((376494_Triglochin_hexagona:0.0088332832,(((376495_Triglochin_isingiana:0.0000010000,376499_Triglochin_nana:0.0000010000)97:0.0173715020,376500_Triglochin_stowardii:0.0000010000)56:0.0000010000,376502_Triglochin_turrifera:0.0105457546)98:0.0286281381)77:0.0162479266,376497_Triglochin_minutissima:0.0377622746)97:0.0680772517)84:0.0275631185)65:0.0249176055,376461_Limnobium_laevigatum:0.1141690536)47:0.0283555504,(((376467_Posidonia_australis:0.0581798508,(376483_Ruppia_maritima:0.0309759061,376487_Ruppia_tuberosa:0.0166206671)87:0.0103927057)54:0.0374491607,376484_Ruppia_megacarpa:0.0212733411)53:0.0465674056,376485_Ruppia_polycarpa:0.0178542686)45:0.0438279052)51:0.0672525686,376490_Syringodium_isoetifolium:0.0194972985)41:0.0257731083,((376458_Heterozostera_polychlamys:0.0854917115,376489_Stuckenia_pectinata:0.1066894118)63:0.0591370896,376492_Thalassodendron_ciliatum:0.0196821570)14:0.0050249418)52:0.0109975943,376444_Cymodocea_serrulata:0.0190983530)
(376425_Amphibolis_antarctica:0.0632551538,((((((((((376435_Cycnogeton_alcockia:0.0143742230,376438_Cycnogeton_lineare:0.0000010000)38:0.0000010000,376436_Cycnogeton_dubium:0.0000010000)94:0.0377879387,376441_Cycnogeton_procerum:0.0238816411)99:0.1449953889,376489_Stuckenia_pectinata:0.1186374744)26:0.0353497530,(((376451_Halophila_decipiens:0.0000010000,376454_Halophila_decipiens:0.0000010000)100:0.1330648002,376491_Thalassia_hemprichii:0.0844423032)96:0.0980375205,(376494_Triglochin_hexagona:0.0395786576,((((376495_Triglochin_isingiana:0.0000010000,376499_Triglochin_nana:0.0083363713)100:0.0512586778,376497_Triglochin_minutissima:0.0776779741)72:0.0063119191,376502_Triglochin_turrifera:0.0370754992)82:0.0306891944,376500_Triglochin_stowardii:0.0235717792)93:0.0429303902)99:0.0939919172)72:0.0668964783)30:0.0444314475,(376467_Posidonia_australis:0.0553454282,(((376483_Ruppia_maritima:0.0178699393,376487_Ruppia_tuberosa:0.0287164766)98:0.0372366076,376485_Ruppia_polycarpa:0.0428704158)61:0.0161435795,376484_Ruppia_megacarpa:0.0289080433)99:0.0820489017)60:0.0621067602)34:0.0480295791,376458_Heterozostera_polychlamys:0.1322746799)40:0.0610349902,(376461_Limnobium_laevigatum:0.1820769030,376498_Aff_Plantago:0.2199761801)48:0.0424862613)54:0.0688602938,376490_Syringodium_isoetifolium:0.0447799840)42:0.0186299076,376444_Cymodocea_serrulata:0.0307184705)23:0.0158872083,376492_Thalassodendron_ciliatum:0.0496597477)
(376425_Amphibolis_antarctica:0.0541490097,((((((((376435_Cycnogeton_alcockia:0.0085744815,376436_Cycnogeton_dubium:0.0000010000)61:0.0000010000,376438_Cycnogeton_lineare:0.0085473779)92:0.0078844422,376441_Cycnogeton_procerum:0.0287921595)97:0.0572127882,(((376451_Halophila_decipiens:0.0000010000,376454_Halophila_decipiens:0.0000010000)100:0.0794807705,376491_Thalassia_hemprichii:0.0610855353)94:0.0656306528,((376494_Triglochin_hexagona:0.0081110489,(((376495_Triglochin_isingiana:0.0000010000,376499_Triglochin_nana:0.0000010000)97:0.0173765836,376500_Triglochin_stowardii:0.0000010000)46:0.0000010000,376502_Triglochin_turrifera:0.0105480195)98:0.0288794895)76:0.0167032767,376497_Triglochin_minutissima:0.0377445662)97:0.0681522893)80:0.0275977217)62:0.0250900243,376461_Limnobium_laevigatum:0.1139453616)48:0.0281557581,(((376467_Posidonia_australis:0.0581000222,(376483_Ruppia_maritima:0.0309680811,376487_Ruppia_tuberosa:0.0166112603)86:0.0104016050)52:0.0374476539,376484_Ruppia_megacarpa:0.0212409465)52:0.0465809401,376485_Ruppia_polycarpa:0.0178620123)45:0.0438747417)49:0.0672652454,376490_Syringodium_isoetifolium:0.0194961716)38:0.0257593504,((376458_Heterozostera_polychlamys:0.0855577156,376489_Stuckenia_pectinata:0.1067280508)66:0.0590829006,376492_Thalassodendron_ciliatum:0.0197329442)19:0.0049779159)57:0.0109945016,376444_Cymodocea_serrulata:0.0190958131)
(376426_Amphibolis_griffithii:0.0241046157,((((((376432_Blyxa_octandra:0.0323104124,376464_Ottelia_alismoides:0.0221259874)60:0.0471472990,376491_Thalassia_hemprichii:0.0468242834)83:0.0548483063,((376435_Cycnogeton_alcockia:0.0000010000,376437_Cycnogeton_huegelii:0.0159450927)66:0.0159572377,376438_Cycnogeton_lineare:0.0000010000)100:0.1219069635)81:0.0366567993,(376462_Maundia_triglochinoides:0.0391615790,(376474_Potamogeton_crispus:0.0000025649,((376476_Potamogeton_ochreatus:0.0117461961,376480_Potamogeton_sulcatus:0.0118397602)86:0.0050447431,376489_Stuckenia_pectinata:0.0907478305)89:0.0193299215)100:0.0873979153)60:0.0244790762)59:0.0139532729,(376483_Ruppia_maritima:0.0000010000,(376484_Ruppia_megacarpa:0.0195977425,376485_Ruppia_polycarpa:0.0068792059)90:0.0063138879)99:0.0772574429)100:0.0939599812,376492_Thalassodendron_ciliatum:0.0402721904)73:0.0037668890,376444_Cymodocea_serrulata:0.0000010000)
(376417_Alisma_plantago_aquatica:0.1377738160,(((((((((((376418_Althenia_australis:0.0403909494,376423_Althenia_preissii:0.0288969189)40:0.0069857551,((376474_Potamogeton_crispus:0.0000010000,(376476_Potamogeton_ochreatus:0.0130950534,376480_Potamogeton_sulcatus:0.0158951346)76:0.0000020303)97:0.0194354509,376489_Stuckenia_pectinata:0.0118584207)90:0.0169278847)98:0.0799876483,(376435_Cycnogeton_alcockia:0.0107776919,376438_Cycnogeton_lineare:0.0000010000)100:0.1192591043)63:0.0347209470,376462_Maundia_triglochinoides:0.1035369769)54:0.0480338657,(((376432_Blyxa_octandra:0.0000021306,376464_Ottelia_alismoides:0.0486795997)87:0.0569481332,376491_Thalassia_hemprichii:0.1048275595)92:0.0621347161,((((376466_Posidonia_angustifolia:0.0000010000,376470_Posidonia_ostenfeldii:0.0123010769)63:0.0000023380,376472_Posidonia_sinuosa:0.0000010000)38:0.0000028799,376468_Posidonia_coriacea:0.0000010000)60:0.0000023460,376471_Posidonia_robertsoniae:0.0000020198)100:0.1186405762)54:0.0139182571)22:0.0204774806,((376426_Amphibolis_griffithii:0.0226262670,376444_Cymodocea_serrulata:0.0000010000)92:0.0047902728,376492_Thalassodendron_ciliatum:0.0339634373)98:0.0856630212)24:0.0203177269,((376419_Althenia_bilocularis:0.0000020413,(376486_Ruppia_sp:0.0246166981,376487_Ruppia_tuberosa:0.0155213515)65:0.0367982967)64:0.1397898003,(376483_Ruppia_maritima:0.0000026502,(376484_Ruppia_megacarpa:0.0000010000,376485_Ruppia_polycarpa:0.0071141380)95:0.0056765080)93:0.0144443147)95:0.0904183102)33:0.0801194556,((376439_Cycnogeton_microtuberosum:0.0000026724,376441_Cycnogeton_procerum:0.0063556041)99:0.1790361841,376494_Triglochin_hexagona:0.0695975249)84:0.0871529982)79:0.1220323306,(376427_Aponogeton_bullosus:0.0308807015,376430_Aponogeton_tofus:0.0052090099)100:0.1626188788)56:0.0481873696,376510_Lemna_disperma:0.1037697417)55:0.0682189645,376498_Aff_Plantago:0.0638855132)69:0.1087176820,376488_Sagittaria_platyphylla:0.1230132473)
(376419_Althenia_bilocularis:0.0000010000,(((376439_Cycnogeton_microtuberosum:0.0000010000,376441_Cycnogeton_procerum:0.0000010000)96:0.0490578550,376494_Triglochin_hexagona:0.0852925824)45:0.0146959977,(((376466_Posidonia_angustifolia:0.0000010000,376470_Posidonia_ostenfeldii:0.0000010000)53:0.0000010000,376472_Posidonia_sinuosa:0.0000010000)66:0.0000010000,(376468_Posidonia_coriacea:0.0000010000,376471_Posidonia_robertsoniae:0.0000010000)87:0.0197217001)93:0.0549256166)91:0.0404402953,376486_Ruppia_sp:0.0131985849)
(376417_Alisma_plantago_aquatica:0.0226084824,(((376419_Althenia_bilocularis:0.0000010000,376486_Ruppia_sp:0.0274104907)87:0.0251134141,((((376427_Aponogeton_bullosus:0.0269787080,376430_Aponogeton_tofus:0.0000010000)97:0.0738208944,376494_Triglochin_hexagona:0.0690714791)61:0.0341828315,(376439_Cycnogeton_microtuberosum:0.0000010000,376441_Cycnogeton_procerum:0.0091397558)94:0.0448906491)48:0.0244983360,((376466_Posidonia_angustifolia:0.0000010000,(376470_Posidonia_ostenfeldii:0.0000010000,376472_Posidonia_sinuosa:0.0000010000)20:0.0000010000)42:0.0000010000,(376468_Posidonia_coriacea:0.0000010000,376471_Posidonia_robertsoniae:0.0000010000)74:0.0000010000)97:0.0742577301)35:0.0091902149)68:0.0601459955,376510_Lemna_disperma:0.1803209497)77:0.0511128506,376488_Sagittaria_platyphylla:0.0965828400)
(376420_Althenia_cylindrocarpa:0.0000010000,(376421_Althenia_marina:0.0424481558,(376424_Althenia_sp:0.0348251295,(((((((376425_Amphibolis_antarctica:0.0140159167,376490_Syringodium_isoetifolium:0.0196096315)89:0.0102430104,376493_Thalassodendron_pachyrhizum:0.0892731493)99:0.0660968561,376467_Posidonia_australis:0.0496331520)97:0.0703097754,((376457_Heterozostera_nigricaulis:0.0318560650,376458_Heterozostera_polychlamys:0.0208868017)91:0.0467145174,376507_Zostera_muelleri:0.0521021979)96:0.0621418891)57:0.0407408127,((((376453_Halophila_ovalis:0.0000026480,376454_Halophila_decipiens:0.0000010000)90:0.0247883722,376455_Halophila_spinulosa:0.0235735764)99:0.2141429074,376508_Ceratophyllum_demersum:0.2119594172)100:0.2625757223,(((((((376495_Triglochin_isingiana:0.0000020128,376499_Triglochin_nana:0.0349988315)96:0.0286695306,376500_Triglochin_stowardii:0.0287163746)33:0.0000025641,376496_Triglochin_longicarpa:0.0000010000)23:0.0000023246,376501_Triglochin_trichophora:0.0049242891)48:0.0000025040,376497_Triglochin_minutissima:0.0222723605)92:0.0270902643,376502_Triglochin_turrifera:0.0000020832)100:0.2981228584,376509_Zantedeschia_aethiopica:0.2012146019)81:0.0323538929)87:0.0975578087)88:0.0884770731,((376473_Potamogeton_australiensis:0.0000010000,(((376475_Potamogeton_drummondii:0.0000010000,376481_Potamogeton_tepperi:0.0041388948)52:0.0000010000,376482_Potamogeton_tricarinatus:0.0000010000)83:0.0085015267,376479_Potamogeton_reduncus:0.1679844092)66:0.0000024469)79:0.0115228869,376478_Potamogeton_perfoliatus:0.0096540386)83:0.0223022106)71:0.0337482545,376505_Zannichellia_palustris:0.1036992900)76:0.0283842918)66:0.0116436812)99:0.0285734453,376422_Althenia_patentifolia:0.0000010000)
(376418_Althenia_australis:0.0210135464,376423_Althenia_preissii:0.0250940756,((((((((376426_Amphibolis_griffithii:0.0237057770,376444_Cymodocea_serrulata:0.0000010000)68:0.0017396248,376492_Thalassodendron_ciliatum:0.0467002600)100:0.0918336959,(376483_Ruppia_maritima:0.0000010000,(376484_Ruppia_megacarpa:0.0000010000,376485_Ruppia_polycarpa:0.0068266851)72:0.0065383665)99:0.0721068799)47:0.0063047320,((((376432_Blyxa_octandra:0.0247605789,376464_Ottelia_alismoides:0.0395982284)74:0.0413866923,376491_Thalassia_hemprichii:0.0734775990)80:0.0515665168,((376435_Cycnogeton_alcockia:0.0000010000,376437_Cycnogeton_huegelii:0.0151157058)88:0.0166664668,376438_Cycnogeton_lineare:0.0000010000)100:0.1188700246)76:0.0350087508,376462_Maundia_triglochinoides:0.0371496235)77:0.0466415342)100:0.0850721104,376476_Potamogeton_ochreatus:0.0067233894)51:0.0048122510,376489_Stuckenia_pectinata:0.0317410548)62:0.0059030462,376474_Potamogeton_crispus:0.0000010000)56:0.0000024126,376480_Potamogeton_sulcatus:0.0058066170)89:0.0163523629)
(376420_Althenia_cylindrocarpa:0.0000010000,(376421_Althenia_marina:0.0000021899,(376424_Althenia_sp:0.0397868980,(((((((((376425_Amphibolis_antarctica:0.0000010000,376490_Syringodium_isoetifolium:0.0205743510)77:0.0000023083,376493_Thalassodendron_pachyrhizum:0.0137622154)94:0.0532015568,376467_Posidonia_australis:0.0616515271)97:0.0606041425,(((((376453_Halophila_ovalis:0.0145202085,376454_Halophila_decipiens:0.0152730775)94:0.0155020757,376455_Halophila_spinulosa:0.0000020233)95:0.1149733096,376509_Zantedeschia_aethiopica:0.0303704966)50:0.0667738319,((((376495_Triglochin_isingiana:0.0000010000,376499_Triglochin_nana:0.0000010000)93:0.0072902772,((376496_Triglochin_longicarpa:0.0183893673,376497_Triglochin_minutissima:0.0154067761)60:0.0000010000,376501_Triglochin_trichophora:0.0000010000)13:0.0000010000)60:0.0000020069,376502_Triglochin_turrifera:0.0158805064)81:0.0151717807,376500_Triglochin_stowardii:0.0089252558)100:0.2322307532)70:0.0309714579,376508_Ceratophyllum_demersum:0.0767519489)90:0.0597359137)88:0.0388506465,((376457_Heterozostera_nigricaulis:0.0251020625,376507_Zostera_muelleri:0.0295308155)62:0.0000025800,376458_Heterozostera_polychlamys:0.0186552553)94:0.0471854671)97:0.0634118538,376478_Potamogeton_perfoliatus:0.0000020358)56:0.0256701718,((376475_Potamogeton_drummondii:0.0000010000,(376479_Potamogeton_reduncus:0.0000010000,376481_Potamogeton_tepperi:0.0063064047)37:0.0000029454)40:0.0000029741,376482_Potamogeton_tricarinatus:0.0000010000)40:0.0000027597)37:0.0201858348,376473_Potamogeton_australiensis:0.0000028248)70:0.0359729313,376505_Zannichellia_palustris:0.1064747299)81:0.0014466683)68:0.0109354465)96:0.0225028657,376422_Althenia_patentifolia:0.0000010000)
(376420_Althenia_cylindrocarpa:0.0000010000,(376421_Althenia_marina:0.0071672651,(376424_Althenia_sp:0.0386912980,((((((((376425_Amphibolis_antarctica:0.0073097346,376490_Syringodium_isoetifolium:0.0359333286)90:0.0086204095,376493_Thalassodendron_pachyrhizum:0.0000020701)94:0.0435041310,376467_Posidonia_australis:0.0477708349)98:0.0827387734,((((376453_Halophila_ovalis:0.0177903963,(376454_Halophila_decipiens:0.0000010000,376455_Halophila_spinulosa:0.0000010000)74:0.0000010000)92:0.0370085823,376509_Zantedeschia_aethiopica:0.0000010000)74:0.0256193660,376508_Ceratophyllum_demersum:0.0456305710)82:0.0315961948,((((((376495_Triglochin_isingiana:0.0000010000,376499_Triglochin_nana:0.0000010000)94:0.0097340038,376502_Triglochin_turrifera:0.0368335935)35:0.0000010000,376501_Triglochin_trichophora:0.0000010000)38:0.0000010000,376497_Triglochin_minutissima:0.0200725100)92:0.0437858416,376496_Triglochin_longicarpa:0.0101721384)83:0.0225348204,376500_Triglochin_stowardii:0.0114333336)100:0.1590541184)76:0.0685773359)63:0.0245635048,((376457_Heterozostera_nigricaulis:0.0411139714,376507_Zostera_muelleri:0.0000010000)55:0.0000021869,376458_Heterozostera_polychlamys:0.0146954667)97:0.0513642172)71:0.0332965800,376479_Potamogeton_reduncus:0.0219319082)87:0.0175622716,((376473_Potamogeton_australiensis:0.0071439298,((376475_Potamogeton_drummondii:0.0064567128,376481_Potamogeton_tepperi:0.0064693511)52:0.0000010000,376482_Potamogeton_tricarinatus:0.0000010000)58:0.0000010000)72:0.0067978131,376478_Potamogeton_perfoliatus:0.0081508769)71:0.0069595402)98:0.0335856184,376505_Zannichellia_palustris:0.0621481544)85:0.0118590738)80:0.0078254999)97:0.0208583186,376422_Althenia_patentifolia:0.0000010000)
(376418_Althenia_australis:0.0177465919,((376421_Althenia_marina:0.0319013155,((((((((((376426_Amphibolis_griffithii:0.0985453030,(376441_Cycnogeton_procerum:0.0117769900,(376499_Triglochin_nana:0.0100205759,376502_Triglochin_turrifera:0.0081931459)97:0.0730798615)90:0.0443107206)24:0.0128021006,(376498_Aff_Plantago:0.1404518706,(376509_Zantedeschia_aethiopica:0.0432257576,376511_Typhonium_alismifolium:0.0164814581)89:0.0567563557)30:0.0527000378)29:0.0334762947,((376466_Posidonia_angustifolia:0.0000010000,376467_Posidonia_australis:0.0088394084)54:0.0000010000,376472_Posidonia_sinuosa:0.0000010000)95:0.1427793929)63:0.0775765419,(((376475_Potamogeton_drummondii:0.0000010000,376482_Potamogeton_tricarinatus:0.0000010000)61:0.0000010000,376479_Potamogeton_reduncus:0.0000010000)22:0.0000010000,376481_Potamogeton_tepperi:0.0053957737)59:0.0054936906)14:0.0000021281,376473_Potamogeton_australiensis:0.0000010000)13:0.0000021174,376474_Potamogeton_crispus:0.0093949275)3:0.0000021372,376478_Potamogeton_perfoliatus:0.0000010000)15:0.0000022604,376480_Potamogeton_sulcatus:0.0245991257)38:0.0107685378,376476_Potamogeton_ochreatus:0.0336982334)49:0.0236208508,376489_Stuckenia_pectinata:0.0260718902)77:0.0808342407)53:0.0101240083,376422_Althenia_patentifolia:0.0184567812)84:0.0346631935,376424_Althenia_sp:0.0081128292)
(376418_Althenia_australis:0.0291708464,((376421_Althenia_marina:0.0485532795,376422_Althenia_patentifolia:0.0405617021)63:0.0061724767,((((((376425_Amphibolis_antarctica:0.0000010000,376426_Amphibolis_griffithii:0.0000010000)100:0.2388824319,376498_Aff_Plantago:0.5010144496)61:0.0748868147,((376466_Posidonia_angustifolia:0.0000010000,376467_Posidonia_australis:0.0086143218)99:0.0138356076,376472_Posidonia_sinuosa:0.0000010000)100:0.2484818436)50:0.0382093010,(376508_Ceratophyllum_demersum:0.2841984089,((376509_Zantedeschia_aethiopica:0.0964550255,376511_Typhonium_alismifolium:0.1544342169)97:0.0659345974,376510_Lemna_disperma:0.1969282504)65:0.0597770180)86:0.0617359994)60:0.0714047554,((376439_Cycnogeton_microtuberosum:0.0431653409,376441_Cycnogeton_procerum:0.0000024203)99:0.0869911406,(376494_Triglochin_hexagona:0.0000022679,((376499_Triglochin_nana:0.0296148444,376502_Triglochin_turrifera:0.0299415168)90:0.0613215706,376501_Triglochin_trichophora:0.0512827494)97:0.0904676201)84:0.0329339127)71:0.0608299792)85:0.0742481253,((((376473_Potamogeton_australiensis:0.0000010000,((376475_Potamogeton_drummondii:0.0000010000,(((376476_Potamogeton_ochreatus:0.0559799665,376479_Potamogeton_reduncus:0.0000010000)86:0.0202917834,376482_Potamogeton_tricarinatus:0.0030302126)46:0.0000010000,376481_Potamogeton_tepperi:0.0030187715)15:0.0000010000)24:0.0000020962,376480_Potamogeton_sulcatus:0.0167412570)67:0.0045499797)86:0.0060488897,376478_Potamogeton_perfoliatus:0.0054065033)60:0.0000027065,376474_Potamogeton_crispus:0.0184225778)84:0.0251365922,376489_Stuckenia_pectinata:0.0564295386)79:0.0389101107)100:0.0547088647)96:0.0423374665,376424_Althenia_sp:0.0174666281)
(376418_Althenia_australis:0.0358498526,((376421_Althenia_marina:0.0323158127,((((((((((376425_Amphibolis_antarctica:0.0000010000,376426_Amphibolis_griffithii:0.0000010000)95:0.0673506120,376498_Aff_Plantago:0.2880894651)44:0.0521694118,((376439_Cycnogeton_microtuberosum:0.0000022417,(376499_Triglochin_nana:0.0118321988,376502_Triglochin_turrifera:0.0077716334)100:0.1010963309)61:0.0103296447,376441_Cycnogeton_procerum:0.0000020117)90:0.0379080025)38:0.0355385096,((376509_Zantedeschia_aethiopica:0.0433254737,376511_Typhonium_alismifolium:0.1012924053)72:0.0197712201,376510_Lemna_disperma:0.1488244859)81:0.0830072833)50:0.0214402491,((376466_Posidonia_angustifolia:0.0000010000,376467_Posidonia_australis:0.0090235742)63:0.0000010000,376472_Posidonia_sinuosa:0.0000010000)100:0.1395759197)70:0.0984370895,((376475_Potamogeton_drummondii:0.0000010000,(376481_Potamogeton_tepperi:0.0049585164,376482_Potamogeton_tricarinatus:0.0000010000)11:0.0000010000)25:0.0000010000,376479_Potamogeton_reduncus:0.0000010000)69:0.0043217026)27:0.0015153607,376473_Potamogeton_australiensis:0.0000010000)15:0.0000024982,((376474_Potamogeton_crispus:0.0092222410,376478_Potamogeton_perfoliatus:0.0000010000)71:0.0000010000,376480_Potamogeton_sulcatus:0.0873986713)58:0.0079552084)31:0.0091323609,376476_Potamogeton_ochreatus:0.0363739948)43:0.0160587419,376489_Stuckenia_pectinata:0.0244952791)70:0.0689225947)45:0.0096285934,376422_Althenia_patentifolia:0.0198911935)85:0.0368493905,376424_Althenia_sp:0.0066832811)
(376418_Althenia_australis:0.0579969033,((376420_Althenia_cylindrocarpa:0.0215236072,(((((376426_Amphibolis_griffithii:0.0581055297,376492_Thalassodendron_ciliatum:0.0371442494)90:0.0889481079,((376483_Ruppia_maritima:0.0176751792,376484_Ruppia_megacarpa:0.0190321396)89:0.0032693180,376485_Ruppia_polycarpa:0.0210875008)100:0.0909622535)89:0.0973614850,(((376457_Heterozostera_nigricaulis:0.0115290135,376458_Heterozostera_polychlamys:0.0315601279)89:0.0504402497,376507_Zostera_muelleri:0.1025720252)99:0.1469866613,(376498_Aff_Plantago:0.1547014090,376510_Lemna_disperma:0.1930735124)60:0.0597319328)65:0.0495660565)81:0.0634266166,((((376435_Cycnogeton_alcockia:0.0085549315,376441_Cycnogeton_procerum:0.0067476634)100:0.0232883067,376438_Cycnogeton_lineare:0.0000021137)100:0.1348433979,(376459_Hydrilla_verticillata:0.2030837245,(376494_Triglochin_hexagona:0.1267588127,(((376495_Triglochin_isingiana:0.0175094760,376499_Triglochin_nana:0.0221824951)100:0.0632353870,376497_Triglochin_minutissima:0.0875969348)75:0.0186522767,(376500_Triglochin_stowardii:0.0233599862,376501_Triglochin_trichophora:0.4086226750)46:0.0028647862)61:0.0739416741)61:0.1000722398)91:0.0527808037)94:0.0804729375,376462_Maundia_triglochinoides:0.1116480137)90:0.0635531250)99:0.1306700076,376489_Stuckenia_pectinata:0.0655425220)88:0.0387869313)77:0.0153970487,(376421_Althenia_marina:0.0000010000,376505_Zannichellia_palustris:0.1050080847)44:0.0000020108)60:0.0153843366,376424_Althenia_sp:0.0431581491)
(376418_Althenia_australis:0.0000010000,((376420_Althenia_cylindrocarpa:0.0406218278,((((((((376425_Amphibolis_antarctica:0.0195170081,376490_Syringodium_isoetifolium:0.0000010000)74:0.0526133478,(((376466_Posidonia_angustifolia:0.0017348344,376469_Posidonia_denhartogii:0.0000010000)67:0.0000130657,376467_Posidonia_australis:0.0000010000)64:0.0049601468,(376468_Posidonia_coriacea:0.0000010000,376471_Posidonia_robertsoniae:0.0000010000)86:0.0000010000)96:0.1809380943)98:0.2275952499,(((376426_Amphibolis_griffithii:0.0343470229,376433_Blyxa_japonica:0.2516009426)75:0.0276806649,(376492_Thalassodendron_ciliatum:0.0057935669,376493_Thalassodendron_pachyrhizum:0.0343124779)85:0.0452663648)67:0.0829329488,(376483_Ruppia_maritima:0.0155955033,(376484_Ruppia_megacarpa:0.0000010000,376485_Ruppia_polycarpa:0.0116508668)74:0.0000020733)96:0.0573214290)58:0.0389569468)65:0.0149907763,376462_Maundia_triglochinoides:0.0998534166)58:0.0327316161,((376435_Cycnogeton_alcockia:0.0123827291,(376438_Cycnogeton_lineare:0.0412099238,376441_Cycnogeton_procerum:0.0000010000)95:0.0217825957)100:0.1253601193,(376494_Triglochin_hexagona:0.0590596482,(((376495_Triglochin_isingiana:0.0032075049,376499_Triglochin_nana:0.0122831370)98:0.0277739643,(376500_Triglochin_stowardii:0.0846600740,(376501_Triglochin_trichophora:0.1461988537,376502_Triglochin_turrifera:0.1454945807)94:0.1551020641)93:0.0675721586)85:0.0015415147,376497_Triglochin_minutissima:0.0544199590)96:0.0575521071)94:0.0852865559)79:0.0479996329)64:0.0240674384,(((376457_Heterozostera_nigricaulis:0.0165332300,376507_Zostera_muelleri:0.0369157373)97:0.0115000840,376458_Heterozostera_polychlamys:0.0374803010)100:0.0809265483,376498_Aff_Plantago:0.1849170695)71:0.0388078585)65:0.0845717268,(((376427_Aponogeton_bullosus:0.0000021160,376430_Aponogeton_tofus:0.0157182405)73:0.0000026946,(376475_Potamogeton_drummondii:0.0156432237,(376481_Potamogeton_tepperi:0.0000023898,376482_Potamogeton_tricarinatus:0.0000010000)91:0.0000028481)100:0.6654096590)73:0.1913725286,(376508_Ceratophyllum_demersum:0.2256945498,376510_Lemna_disperma:0.1687817177)68:0.0575233322)29:0.0363883579)99:0.1945784552,376489_Stuckenia_pectinata:0.0591423154)95:0.0551688037)86:0.0149951449,(376421_Althenia_marina:0.0000010000,376505_Zannichellia_palustris:0.1718607682)74:0.0000010000)66:0.0165778100,376424_Althenia_sp:0.0051139112)
(376418_Althenia_australis:0.0068465868,(376420_Althenia_cylindrocarpa:0.0133097652,((376421_Althenia_marina:0.0000010000,376505_Zannichellia_palustris:0.0536762878)61:0.0176392013,(((((376426_Amphibolis_griffithii:0.0316150128,(376492_Thalassodendron_ciliatum:0.0228810785,376493_Thalassodendron_pachyrhizum:0.0000010000)94:0.0198818819)98:0.0631445833,((376457_Heterozostera_nigricaulis:0.0000027849,376507_Zostera_muelleri:0.0129220252)98:0.0324448736,376458_Heterozostera_polychlamys:0.0136514998)100:0.1107281826)38:0.0256033581,((376483_Ruppia_maritima:0.0299882534,376485_Ruppia_polycarpa:0.0000010000)67:0.0000029384,376484_Ruppia_megacarpa:0.0000021970)98:0.0549260820)40:0.0261019138,((((376427_Aponogeton_bullosus:0.0000010000,376430_Aponogeton_tofus:0.0104374653)97:0.0543183439,(((376435_Cycnogeton_alcockia:0.0068766540,376441_Cycnogeton_procerum:0.0000010000)86:0.0074655998,(376436_Cycnogeton_dubium:0.0191516634,376438_Cycnogeton_lineare:0.0000010000)72:0.0000010000)86:0.0554169987,(376494_Triglochin_hexagona:0.0512695196,(((376495_Triglochin_isingiana:0.0000010000,376499_Triglochin_nana:0.0139987000)99:0.0274004637,(376500_Triglochin_stowardii:0.0153994054,376501_Triglochin_trichophora:0.1029423007)66:0.0082831245)55:0.0073934655,376497_Triglochin_minutissima:0.0494433705)88:0.0501593509)93:0.0710082031)94:0.0576845814)42:0.0000026875,376462_Maundia_triglochinoides:0.0577242932)56:0.0178792243,(((376459_Hydrilla_verticillata:0.1889008263,376510_Lemna_disperma:0.1438891935)81:0.0403799921,376498_Aff_Plantago:0.1676126149)48:0.0093087206,376508_Ceratophyllum_demersum:0.1071734225)59:0.0480758672)52:0.0366524551)98:0.0808477732,376489_Stuckenia_pectinata:0.0348512691)63:0.0223641591)37:0.0000025044)86:0.0212945326,376424_Althenia_sp:0.0000010000)
(376425_Amphibolis_antarctica:0.0027573933,376426_Amphibolis_griffithii:0.0054843352,(((((((((((376427_Aponogeton_bullosus:0.0000010000,376430_Aponogeton_tofus:0.0030377328)79:0.0000010000,376429_Aponogeton_elongatus:0.0105893039)100:0.0835499574,376491_Thalassia_hemprichii:0.0224555109)39:0.0156533737,((((((376435_Cycnogeton_alcockia:0.0150052779,376438_Cycnogeton_lineare:0.0062221852)34:0.0000010000,376437_Cycnogeton_huegelii:0.0000010000)14:0.0000029846,376436_Cycnogeton_dubium:0.0040376993)61:0.0005301965,(376439_Cycnogeton_microtuberosum:0.0129529827,376441_Cycnogeton_procerum:0.0036213291)97:0.0147252418)100:0.0886607301,((((376494_Triglochin_hexagona:0.0298168047,(376495_Triglochin_isingiana:0.0000010000,376499_Triglochin_nana:0.0081947494)100:0.0041135489)96:0.0103943389,376500_Triglochin_stowardii:0.0046964690)97:0.0090248413,376497_Triglochin_minutissima:0.0109647195)97:0.0152961740,376496_Triglochin_longicarpa:0.0321970658)100:0.0987306667)81:0.0259318188,((((376457_Heterozostera_nigricaulis:0.0055832751,376458_Heterozostera_polychlamys:0.0054436887)100:0.0357971981,376507_Zostera_muelleri:0.1156142461)100:0.0704804492,((((376475_Potamogeton_drummondii:0.0124540105,376476_Potamogeton_ochreatus:0.0156466414)40:0.0000010000,376482_Potamogeton_tricarinatus:0.0000010000)38:0.0000021441,376481_Potamogeton_tepperi:0.0000010000)98:0.0182493218,(376489_Stuckenia_pectinata:0.0189816524,376505_Zannichellia_palustris:0.0536176669)82:0.0149546070)98:0.0598635217)97:0.0390629424,376462_Maundia_triglochinoides:0.0936853616)70:0.0368659563)53:0.0275225173)10:0.0049140480,(((((376432_Blyxa_octandra:0.0000021276,376433_Blyxa_japonica:0.0237525272)100:0.0331548972,376461_Limnobium_laevigatum:0.1179285080)72:0.0212409631,((376509_Zantedeschia_aethiopica:0.0348363598,376510_Lemna_disperma:0.1853811417)40:0.0202339609,376511_Typhonium_alismifolium:0.0706029889)42:0.0411286909)33:0.0119098045,(((376450_Halophila_capricorni:0.0000010000,376451_Halophila_decipiens:0.0000010000)86:0.0000023477,376454_Halophila_decipiens:0.0049606273)96:0.0159718327,(376452_Halophila_minor:0.0175897842,376453_Halophila_ovalis:0.0000010000)97:0.0211023568)100:0.0598134783)13:0.0104750150,(376463_Najas_tenuifolia:0.0355414865,(376504_Vallisneria_caulescens:0.0000020846,376506_Vallisneria_nana:0.0361010851)98:0.0334463296)68:0.0148470172)33:0.0295648150)29:0.0056145458,376459_Hydrilla_verticillata:0.1767528740)48:0.0189512180,(376460_Hydrocleys_nymphoides:0.0719840173,376488_Sagittaria_platyphylla:0.0737849554)100:0.0547947271)93:0.0163949017,(376466_Posidonia_angustifolia:0.0000010000,376468_Posidonia_coriacea:0.0000010000)100:0.0449121012)98:0.0502165112,((376483_Ruppia_maritima:0.0186470336,(376486_Ruppia_sp:0.0220212448,376487_Ruppia_tuberosa:0.0153481304)99:0.0143974418)100:0.0444488932,(376484_Ruppia_megacarpa:0.0513630403,376485_Ruppia_polycarpa:0.0534875872)95:0.0241189052)100:0.0648013869)99:0.0405554176,376490_Syringodium_isoetifolium:0.0193169183)91:0.0144710124,(376492_Thalassodendron_ciliatum:0.0081113169,376493_Thalassodendron_pachyrhizum:0.1347012822)97:0.0232441185)99:0.0137099140)
(376425_Amphibolis_antarctica:0.0025685931,376426_Amphibolis_griffithii:0.0050771025,((((((((376427_Aponogeton_bullosus:0.0091600602,376430_Aponogeton_tofus:0.0076543629)80:0.0000022051,376429_Aponogeton_elongatus:0.0099927644)100:0.0949109734,((((((((376432_Blyxa_octandra:0.0000021170,376433_Blyxa_japonica:0.0231526030)99:0.0313098412,376461_Limnobium_laevigatum:0.1460588643)49:0.0274284481,((376503_Vallisneria_australis:0.0718286618,376506_Vallisneria_nana:0.0278846085)59:0.0095219592,376504_Vallisneria_caulescens:0.0498550997)100:0.1373458990)6:0.0067307906,((((376450_Halophila_capricorni:0.0000010000,((376452_Halophila_minor:0.0230273168,(376455_Halophila_spinulosa:0.0000025128,376456_Halophila_tricostata:0.0105518709)100:0.0591568534)56:0.0115951305,376454_Halophila_decipiens:0.0167352753)53:0.0102876374)55:0.0095013067,376451_Halophila_decipiens:0.0000020255)55:0.0165190340,376453_Halophila_ovalis:0.0243597716)100:0.0702391219,376463_Najas_tenuifolia:0.0482343834)49:0.0110449844)65:0.0337991602,(376509_Zantedeschia_aethiopica:0.0494028708,376511_Typhonium_alismifolium:0.0792505991)72:0.0322835219)45:0.0296163730,((((376457_Heterozostera_nigricaulis:0.0052217082,376458_Heterozostera_polychlamys:0.0052286819)99:0.0188103626,376507_Zostera_muelleri:0.1133186800)100:0.0766373581,(((376475_Potamogeton_drummondii:0.0175244861,(376476_Potamogeton_ochreatus:0.0150140193,376481_Potamogeton_tepperi:0.0000010000)96:0.0000021548)98:0.0033644716,376482_Potamogeton_tricarinatus:0.0000024946)98:0.0137867926,(376489_Stuckenia_pectinata:0.0272985582,376505_Zannichellia_palustris:0.0498555700)97:0.0185618917)99:0.0755111695)99:0.0557085676,(376460_Hydrocleys_nymphoides:0.0804923665,376488_Sagittaria_platyphylla:0.0661342176)100:0.0530816141)50:0.0259125642)19:0.0109241697,(((376435_Cycnogeton_alcockia:0.0162624913,(((376436_Cycnogeton_dubium:0.0038605235,(376439_Cycnogeton_microtuberosum:0.0124011163,376441_Cycnogeton_procerum:0.0044120762)99:0.0172238208)96:0.0056212302,376437_Cycnogeton_huegelii:0.0000010000)56:0.0000021014,376438_Cycnogeton_lineare:0.0059135357)80:0.0040161214)100:0.0806220460,376510_Lemna_disperma:0.1723584205)46:0.0250101816,376462_Maundia_triglochinoides:0.0993472059)26:0.0217225985)46:0.0277851247,(((((376494_Triglochin_hexagona:0.0371824681,((376495_Triglochin_isingiana:0.0031481860,376499_Triglochin_nana:0.0050020623)100:0.0115086443,376501_Triglochin_trichophora:0.0764907086)100:0.0369231396)70:0.0103709435,376502_Triglochin_turrifera:0.0130819124)58:0.0000021548,376500_Triglochin_stowardii:0.0075845771)77:0.0097337646,376497_Triglochin_minutissima:0.0104381569)76:0.0158830247,376496_Triglochin_longicarpa:0.0399180242)100:0.1336692168)31:0.0183973522)23:0.0139246105,376459_Hydrilla_verticillata:0.0487338407)96:0.0500200990,((376466_Posidonia_angustifolia:0.0000010000,((376467_Posidonia_australis:0.0000010000,376471_Posidonia_robertsoniae:0.0000010000)78:0.0000010000,376472_Posidonia_sinuosa:0.0041585883)66:0.0000010000)50:0.0000024901,376468_Posidonia_coriacea:0.0000010000)100:0.0934759135)96:0.0142788498,(((376483_Ruppia_maritima:0.0163981377,(376486_Ruppia_sp:0.0241133635,376487_Ruppia_tuberosa:0.0137165101)100:0.0130131509)100:0.0503474402,376485_Ruppia_polycarpa:0.0751250482)85:0.0281834354,376484_Ruppia_megacarpa:0.0415206634)100:0.0932411622)100:0.0419559061,376490_Syringodium_isoetifolium:0.0148922159)98:0.0194121705,(376492_Thalassodendron_ciliatum:0.0094582525,376493_Thalassodendron_pachyrhizum:0.1577440418)100:0.0371338657)100:0.0126412138)
(376425_Amphibolis_antarctica:0.0027815724,376426_Amphibolis_griffithii:0.0055239791,(((((((((376427_Aponogeton_bullosus:0.0000010000,376430_Aponogeton_tofus:0.0060857782)77:0.0000010000,376429_Aponogeton_elongatus:0.0054407562)100:0.0942445841,((((((376432_Blyxa_octandra:0.0000023218,376433_Blyxa_japonica:0.0238586495)100:0.0352023977,376461_Limnobium_laevigatum:0.1210551576)73:0.0228754177,(376463_Najas_tenuifolia:0.0365875907,(376504_Vallisneria_caulescens:0.0000021384,376506_Vallisneria_nana:0.0337966040)96:0.0391685919)75:0.0220518354)21:0.0057302074,(376509_Zantedeschia_aethiopica:0.0427473153,376511_Typhonium_alismifolium:0.0766844101)100:0.0421697492)40:0.0114898799,(((((376450_Halophila_capricorni:0.0000010000,376451_Halophila_decipiens:0.0000010000)87:0.0000010000,376454_Halophila_decipiens:0.0000010000)99:0.0175319550,(376452_Halophila_minor:0.0176051898,376453_Halophila_ovalis:0.0000028494)96:0.0201985059)99:0.0229785913,376456_Halophila_tricostata:0.0095639771)95:0.0235404330,376491_Thalassia_hemprichii:0.0204148841)49:0.0151104677)29:0.0271047678,(((((376435_Cycnogeton_alcockia:0.0091700626,(376436_Cycnogeton_dubium:0.0040453767,376438_Cycnogeton_lineare:0.0062248555)69:0.0000010000)63:0.0000023218,376437_Cycnogeton_huegelii:0.0000010000)78:0.0000020314,(376439_Cycnogeton_microtuberosum:0.0129831342,376441_Cycnogeton_procerum:0.0030718057)99:0.0128194257)100:0.0890223625,((((376494_Triglochin_hexagona:0.0297800630,(376495_Triglochin_isingiana:0.0000010000,376499_Triglochin_nana:0.0081735187)100:0.0040392491)94:0.0105030316,376500_Triglochin_stowardii:0.0046876843)94:0.0090419344,376497_Triglochin_minutissima:0.0109748454)94:0.0137666992,376496_Triglochin_longicarpa:0.0305983019)100:0.0983206384)83:0.0248310102,(((376457_Heterozostera_nigricaulis:0.0054748175,376458_Heterozostera_polychlamys:0.0055507785)100:0.0998416781,(((376475_Potamogeton_drummondii:0.0124577350,(376476_Potamogeton_ochreatus:0.0110070716,376481_Potamogeton_tepperi:0.0000021180)86:0.0071913884)67:0.0000026291,376482_Potamogeton_tricarinatus:0.0000010000)99:0.0235869076,(376489_Stuckenia_pectinata:0.0138618312,376505_Zannichellia_palustris:0.0518131334)91:0.0117838390)98:0.0588555321)97:0.0386822985,376462_Maundia_triglochinoides:0.1091466386)82:0.0302913008)50:0.0182368569)6:0.0132294645)35:0.0130200392,376459_Hydrilla_verticillata:0.0979001774)45:0.0127780630,(376460_Hydrocleys_nymphoides:0.0699032404,376488_Sagittaria_platyphylla:0.0766542392)99:0.0543423791)82:0.0175178666,((376466_Posidonia_angustifolia:0.0000010000,376468_Posidonia_coriacea:0.0000010000)79:0.0000010000,376470_Posidonia_ostenfeldii:0.0066414735)100:0.0465577954)98:0.0449146978,((376483_Ruppia_maritima:0.0189575799,(376486_Ruppia_sp:0.0220328012,376487_Ruppia_tuberosa:0.0154093006)99:0.0144371617)100:0.0456811781,(376484_Ruppia_megacarpa:0.0454494665,376485_Ruppia_polycarpa:0.0544366696)96:0.0254750158)100:0.0622854170)99:0.0445812536,376490_Syringodium_isoetifolium:0.0146442674)90:0.0173081715,(376492_Thalassodendron_ciliatum:0.0123594266,376493_Thalassodendron_pachyrhizum:0.0048693942)100:0.0479606616)100:0.0083110659)
(376416_Alisma_lanceolatum:0.0263727109,376417_Alisma_plantago_aquatica:0.0172899568,((((((((376418_Althenia_australis:0.0207258334,376424_Althenia_sp:0.0000022640)86:0.0206618916,((376420_Althenia_cylindrocarpa:0.0315293438,(376422_Althenia_patentifolia:0.0000010000,376423_Althenia_preissii:0.0000010000)98:0.0102088347)53:0.0000023110,376421_Althenia_marina:0.0206471172)54:0.0000010000)87:0.0309175080,376505_Zannichellia_palustris:0.0692556331)95:0.0126744494,((((376473_Potamogeton_australiensis:0.0000010000,((376475_Potamogeton_drummondii:0.0000010000,376482_Potamogeton_tricarinatus:0.0000010000)33:0.0000010000,376481_Potamogeton_tepperi:0.0000010000)30:0.0000010000)29:0.0000010000,376480_Potamogeton_sulcatus:0.0000010000)99:0.0313139548,((376474_Potamogeton_crispus:0.0000010000,376476_Potamogeton_ochreatus:0.0000010000)35:0.0000010000,376477_Potamogeton_octandrus:0.0000010000)85:0.0000010000)94:0.0209971715,376489_Stuckenia_pectinata:0.0537812130)98:0.0104637675)94:0.0339438355,(((((((((376425_Amphibolis_antarctica:0.0000010000,376426_Amphibolis_griffithii:0.0000010000)100:0.0416016883,(376492_Thalassodendron_ciliatum:0.0205825947,376493_Thalassodendron_pachyrhizum:0.0000010000)97:0.0166379333)98:0.0171346563,376490_Syringodium_isoetifolium:0.0320047566)96:0.0352802607,((376483_Ruppia_maritima:0.0205780569,376485_Ruppia_polycarpa:0.0000010000)97:0.0102505742,376484_Ruppia_megacarpa:0.0000024660)100:0.0834536572)84:0.0446113220,(376468_Posidonia_coriacea:0.0000022538,(376469_Posidonia_denhartogii:0.0104012183,376471_Posidonia_robertsoniae:0.0000010000)99:0.0136427295)78:0.0275668982)56:0.0000028009,376466_Posidonia_angustifolia:0.0000025646)85:0.0291010619,(376457_Heterozostera_nigricaulis:0.0000010000,376458_Heterozostera_polychlamys:0.0100932883)100:0.1093276468)35:0.0110573831,376462_Maundia_triglochinoides:0.0804610495)40:0.0272359384,(((376427_Aponogeton_bullosus:0.0000010000,376429_Aponogeton_elongatus:0.0000010000)98:0.0454162623,(((376446_Egeria_densa:0.0916489753,(((376451_Halophila_decipiens:0.0000010000,376454_Halophila_decipiens:0.0000010000)100:0.0415446263,376456_Halophila_tricostata:0.0535625382)99:0.0205511017,((376503_Vallisneria_australis:0.0000010000,376504_Vallisneria_caulescens:0.0104595919)65:0.0000010000,376506_Vallisneria_nana:0.0102148679)99:0.0486435750)90:0.0363251095)40:0.0226300431,376461_Limnobium_laevigatum:0.0512339255)44:0.0110913981,376498_Aff_Plantago:0.1503144298)73:0.0789892344)32:0.0588111541,(376508_Ceratophyllum_demersum:0.0612579701,376510_Lemna_disperma:0.1322021009)59:0.0434986395)25:0.0300503253)38:0.0113617530)59:0.0370530726,(((376435_Cycnogeton_alcockia:0.0000010000,376441_Cycnogeton_procerum:0.0000010000)86:0.0000010000,(376438_Cycnogeton_lineare:0.0000010000,(376509_Zantedeschia_aethiopica:0.0851211150,376511_Typhonium_alismifolium:0.0532957748)88:0.0822558375)54:0.0108633582)53:0.0114941321,376439_Cycnogeton_microtuberosum:0.0000023085)63:0.0626130994)39:0.0175176444,(376494_Triglochin_hexagona:0.0110352942,(((376495_Triglochin_isingiana:0.0000010000,376499_Triglochin_nana:0.0000010000)100:0.0230479457,376500_Triglochin_stowardii:0.0217193506)62:0.0000010000,(((376496_Triglochin_longicarpa:0.0109071270,376501_Triglochin_trichophora:0.0438211230)92:0.0000023417,376497_Triglochin_minutissima:0.0439223728)45:0.0109465074,376502_Triglochin_turrifera:0.0110960477)86:0.0104743396)98:0.0583569177)96:0.0350458059)100:0.1104206781,376460_Hydrocleys_nymphoides:0.0664919551)99:0.0337512420)
(376416_Alisma_lanceolatum:0.0349525084,376417_Alisma_plantago_aquatica:0.0096444885,(((((((((376418_Althenia_australis:0.0468559677,(((376420_Althenia_cylindrocarpa:0.0176980488,(376422_Althenia_patentifolia:0.0049508778,376423_Althenia_preissii:0.0000010000)92:0.0325167114)92:0.0106175762,376421_Althenia_marina:0.0303095707)92:0.0434563389,376424_Althenia_sp:0.0226745666)57:0.0252746981)100:0.1497092530,(((((((376473_Potamogeton_australiensis:0.0000010000,376481_Potamogeton_tepperi:0.0000010000)93:0.0000010000,376480_Potamogeton_sulcatus:0.0000010000)98:0.0042256983,376482_Potamogeton_tricarinatus:0.0000010000)85:0.0000025724,376475_Potamogeton_drummondii:0.0135476107)93:0.0304068743,(376476_Potamogeton_ochreatus:0.0000020764,376477_Potamogeton_octandrus:0.0114071305)98:0.0090131229)85:0.0166444785,376474_Potamogeton_crispus:0.0000021760)91:0.0965834081,376489_Stuckenia_pectinata:0.1899527492)94:0.0336177165)96:0.1004058078,376505_Zannichellia_palustris:0.2668667153)46:0.0547426346,((((376435_Cycnogeton_alcockia:0.0141564899,376441_Cycnogeton_procerum:0.0089118279)82:0.0000023271,376438_Cycnogeton_lineare:0.0242380520)88:0.0109469069,376439_Cycnogeton_microtuberosum:0.0293277620)100:0.2263444304,(376494_Triglochin_hexagona:0.0495049954,((((376495_Triglochin_isingiana:0.0000010000,376499_Triglochin_nana:0.0000010000)99:0.0204823880,376500_Triglochin_stowardii:0.0330336114)65:0.0033592552,((376496_Triglochin_longicarpa:0.0677520063,376497_Triglochin_minutissima:0.0815984183)88:0.0197932452,376501_Triglochin_trichophora:0.0535858597)41:0.0182628793)48:0.0162874600,376502_Triglochin_turrifera:0.0302206464)97:0.0538060123)100:0.1730550889)63:0.0995368216)27:0.0197336926,((((((376425_Amphibolis_antarctica:0.0000010000,376426_Amphibolis_griffithii:0.0000010000)100:0.0705187039,(376490_Syringodium_isoetifolium:0.1456425127,(376492_Thalassodendron_ciliatum:0.0198680013,376493_Thalassodendron_pachyrhizum:0.0000010000)100:0.0376072362)99:0.0669439473)100:0.1561420978,((376483_Ruppia_maritima:0.0241421699,376485_Ruppia_polycarpa:0.0258090877)99:0.0398223520,376484_Ruppia_megacarpa:0.0948320943)100:0.1540070533)76:0.0326538241,(376466_Posidonia_angustifolia:0.0000025307,(376468_Posidonia_coriacea:0.0000010000,(376469_Posidonia_denhartogii:0.0055102161,376471_Posidonia_robertsoniae:0.0000010000)95:0.0048058961)94:0.0144932641)99:0.1041409026)89:0.0734991151,376462_Maundia_triglochinoides:0.2207924015)44:0.0495219570,((376457_Heterozostera_nigricaulis:0.0041760928,376458_Heterozostera_polychlamys:0.0204522860)100:0.2161800056,376508_Ceratophyllum_demersum:0.1641542381)57:0.0553109963)41:0.0533556255)22:0.0583578864,((376427_Aponogeton_bullosus:0.0000010000,376429_Aponogeton_elongatus:0.0000010000)100:0.1950933891,376510_Lemna_disperma:0.2396301566)53:0.0760890401)50:0.0583650964,((376446_Egeria_densa:0.1535588728,(376461_Limnobium_laevigatum:0.1647105957,376498_Aff_Plantago:0.1994505826)85:0.0963691630)81:0.0805161909,((376503_Vallisneria_australis:0.0000021330,376506_Vallisneria_nana:0.0126630572)97:0.0650197952,376504_Vallisneria_caulescens:0.1242334223)95:0.0643628765)79:0.0501780382)70:0.1055583470,(376509_Zantedeschia_aethiopica:0.1323235625,376511_Typhonium_alismifolium:0.0024068794)99:0.1308922875)99:0.1393866158,376460_Hydrocleys_nymphoides:0.1127732078)100:0.0823721332)
(376416_Alisma_lanceolatum:0.0282761191,376417_Alisma_plantago_aquatica:0.0114888957,((((((((((376418_Althenia_australis:0.0208086817,376424_Althenia_sp:0.0000023121)83:0.0207484864,((376420_Althenia_cylindrocarpa:0.0351794117,(376422_Althenia_patentifolia:0.0000010000,376423_Althenia_preissii:0.0000029904)97:0.0102483701)37:0.0000025107,376421_Althenia_marina:0.0207307222)44:0.0000021161)89:0.0353013846,376505_Zannichellia_palustris:0.0845026640)96:0.0108427225,((((((376473_Potamogeton_australiensis:0.0000010000,376475_Potamogeton_drummondii:0.0000010000)31:0.0000010000,376481_Potamogeton_tepperi:0.0000010000)14:0.0000010000,376480_Potamogeton_sulcatus:0.0000010000)25:0.0000029111,376482_Potamogeton_tricarinatus:0.0000010000)99:0.0314418519,((376474_Potamogeton_crispus:0.0000010000,376477_Potamogeton_octandrus:0.0000010000)38:0.0000010000,376476_Potamogeton_ochreatus:0.0000010000)68:0.0000025293)89:0.0211277753,376489_Stuckenia_pectinata:0.0540111147)96:0.0104337127)97:0.0301886021,((((376435_Cycnogeton_alcockia:0.0000010000,376441_Cycnogeton_procerum:0.0000010000)83:0.0000010000,(376438_Cycnogeton_lineare:0.0000020602,(376509_Zantedeschia_aethiopica:0.0825782929,376511_Typhonium_alismifolium:0.0598174962)86:0.0968191051)32:0.0103980113)32:0.0108043478,376439_Cycnogeton_microtuberosum:0.0000023734)55:0.0665310949,(376494_Triglochin_hexagona:0.0241979102,(((376495_Triglochin_isingiana:0.0000010000,376499_Triglochin_nana:0.0000010000)100:0.0343301272,((376496_Triglochin_longicarpa:0.0103678302,(376497_Triglochin_minutissima:0.0306988940,376502_Triglochin_turrifera:0.0102921455)71:0.0105118474)60:0.0101485445,376501_Triglochin_trichophora:0.0530834135)88:0.0207586891)64:0.0000022800,376500_Triglochin_stowardii:0.0207139207)97:0.0550356047)98:0.0486729415)45:0.0423925159)33:0.0106445098,(((376427_Aponogeton_bullosus:0.0000010000,376429_Aponogeton_elongatus:0.0000010000)99:0.0736445047,(376457_Heterozostera_nigricaulis:0.0000010000,376458_Heterozostera_polychlamys:0.0101332054)100:0.0749969896)44:0.0368223835,(376508_Ceratophyllum_demersum:0.0617302322,376510_Lemna_disperma:0.1506952786)80:0.0655945297)32:0.0216675361)38:0.0243482463,(((((376425_Amphibolis_antarctica:0.0000010000,376426_Amphibolis_griffithii:0.0000010000)100:0.0429122638,(376492_Thalassodendron_ciliatum:0.0206245260,376493_Thalassodendron_pachyrhizum:0.0000024333)94:0.0162066823)97:0.0188016038,376490_Syringodium_isoetifolium:0.0315439323)94:0.0369250311,((376483_Ruppia_maritima:0.0206433685,376485_Ruppia_polycarpa:0.0000010000)96:0.0102877501,376484_Ruppia_megacarpa:0.0000029900)100:0.0756369942)96:0.0305297381,(376466_Posidonia_angustifolia:0.0000022157,(376468_Posidonia_coriacea:0.0000021490,(376469_Posidonia_denhartogii:0.0104615018,376471_Posidonia_robertsoniae:0.0000022562)87:0.0103013700)84:0.0199182000)85:0.0308247177)92:0.0389981807)35:0.0138392718,376462_Maundia_triglochinoides:0.0796879073)64:0.0544832815,(376446_Egeria_densa:0.0829266562,((((376451_Halophila_decipiens:0.0000010000,376454_Halophila_decipiens:0.0000010000)100:0.0414007979,376456_Halophila_tricostata:0.0515295001)96:0.0172273670,((376503_Vallisneria_australis:0.0000010000,376506_Vallisneria_nana:0.0098553910)72:0.0000010000,376504_Vallisneria_caulescens:0.0098828473)98:0.0684046238)74:0.0336026284,(376461_Limnobium_laevigatum:0.0466280785,376498_Aff_Plantago:0.1604970650)85:0.0263360184)57:0.0073216428)90:0.0681781363)99:0.0992718910,376460_Hydrocleys_nymphoides:0.0843204137)99:0.0292849719)
(376421_Althenia_marina:0.0063458671,376422_Althenia_patentifolia:0.0194017238,(376424_Althenia_sp:0.0315164112,(((((((((376425_Amphibolis_antarctica:0.0000010000,376426_Amphibolis_griffithii:0.0000010000)99:0.0342737857,376490_Syringodium_isoetifolium:0.0373919068)92:0.0190181923,((376483_Ruppia_maritima:0.0274738639,376487_Ruppia_tuberosa:0.0417477515)94:0.0202308307,(376484_Ruppia_megacarpa:0.0223189749,376485_Ruppia_polycarpa:0.0134663695)73:0.0000025099)99:0.0383604792)78:0.0130562184,(((376433_Blyxa_japonica:0.0470523263,(376446_Egeria_densa:0.0667440305,376461_Limnobium_laevigatum:0.0949650243)66:0.0118108479)74:0.0199061070,(376459_Hydrilla_verticillata:0.0566763166,(376504_Vallisneria_caulescens:0.0063218071,376506_Vallisneria_nana:0.0000010000)98:0.0297734057)90:0.0237122833)85:0.0364759510,376509_Zantedeschia_aethiopica:0.0596559083)96:0.0586899678)65:0.0298647129,(376439_Cycnogeton_microtuberosum:0.0569499114,376441_Cycnogeton_procerum:0.0000025226)85:0.0414437432)53:0.0048895986,(((376457_Heterozostera_nigricaulis:0.0000010000,376458_Heterozostera_polychlamys:0.0000010000)98:0.0063549282,376507_Zostera_muelleri:0.0000025099)100:0.0983772630,(376494_Triglochin_hexagona:0.0425007008,(((376495_Triglochin_isingiana:0.0000010000,376499_Triglochin_nana:0.0065861879)99:0.0209419877,376501_Triglochin_trichophora:0.0056862333)49:0.0064353505,376502_Triglochin_turrifera:0.0218432218)88:0.0277719136)98:0.0980135215)85:0.0714716967)79:0.0277424072,376462_Maundia_triglochinoides:0.0202426087)97:0.0490328958,(((((376475_Potamogeton_drummondii:0.0123696529,376479_Potamogeton_reduncus:0.0092177171)59:0.0000010000,(376480_Potamogeton_sulcatus:0.0000010000,376481_Potamogeton_tepperi:0.0000010000)70:0.0000010000)43:0.0000010000,376482_Potamogeton_tricarinatus:0.0061603426)94:0.0123687955,376476_Potamogeton_ochreatus:0.0000010000)80:0.0062453860,376489_Stuckenia_pectinata:0.0258260142)61:0.0000010000)96:0.0281794160,376505_Zannichellia_palustris:0.0239410456)100:0.0445494196)69:0.0000010000)
(376421_Althenia_marina:0.0151763763,(376422_Althenia_patentifolia:0.0520925082,(((((((((376425_Amphibolis_antarctica:0.0049245073,376426_Amphibolis_griffithii:0.0000010000)99:0.0581816538,376490_Syringodium_isoetifolium:0.2233407480)95:0.0387517142,(((376483_Ruppia_maritima:0.0350547080,376487_Ruppia_tuberosa:0.0363768884)98:0.0248682521,376485_Ruppia_polycarpa:0.0251655067)100:0.0874801660,376484_Ruppia_megacarpa:0.0901612320)100:0.1217637869)78:0.0447863850,((((376433_Blyxa_japonica:0.0550491173,376446_Egeria_densa:0.1567772575)56:0.0090177407,376461_Limnobium_laevigatum:0.1480412000)66:0.0242640016,(376459_Hydrilla_verticillata:0.0656161854,(376504_Vallisneria_caulescens:0.0143115598,376506_Vallisneria_nana:0.0060355999)100:0.0400239806)95:0.0353598636)77:0.0308847595,(376488_Sagittaria_platyphylla:0.1740158212,(376509_Zantedeschia_aethiopica:0.0346211004,(376510_Lemna_disperma:0.1646572868,376511_Typhonium_alismifolium:0.0685464043)62:0.0263707898)71:0.0224156475)65:0.0178484345)86:0.0608858120)36:0.0230258439,((((376439_Cycnogeton_microtuberosum:0.1509587532,376441_Cycnogeton_procerum:0.0198513264)95:0.0256935369,((376494_Triglochin_hexagona:0.0808428895,((376495_Triglochin_isingiana:0.0000020387,376499_Triglochin_nana:0.0048213506)100:0.0332893523,376501_Triglochin_trichophora:0.0188116419)68:0.0139698526)49:0.0398286191,376502_Triglochin_turrifera:0.0393964627)100:0.1807142921)52:0.0783753263,376462_Maundia_triglochinoides:0.0735514352)14:0.0085190601,((376457_Heterozostera_nigricaulis:0.0000010000,376458_Heterozostera_polychlamys:0.0000010000)97:0.0075951608,376507_Zostera_muelleri:0.0068119171)100:0.1973815539)25:0.0270720919)100:0.0974747617,(((376475_Potamogeton_drummondii:0.0091735022,(376481_Potamogeton_tepperi:0.0000010000,376482_Potamogeton_tricarinatus:0.0039436614)74:0.0000010000)11:0.0000010000,376480_Potamogeton_sulcatus:0.0000010000)60:0.0000010000,376479_Potamogeton_reduncus:0.0091589445)96:0.0182394242)25:0.0096283908,376476_Potamogeton_ochreatus:0.0101915913)37:0.0093518964,376489_Stuckenia_pectinata:0.0643761887)92:0.0259916471,376505_Zannichellia_palustris:0.0494837536)100:0.1248735853)99:0.0052346235,376424_Althenia_sp:0.0463158816)
(376421_Althenia_marina:0.0063582086,376422_Althenia_patentifolia:0.0194393153,(376424_Althenia_sp:0.0315725426,(((((((((376425_Amphibolis_antarctica:0.0000010000,376426_Amphibolis_griffithii:0.0000010000)100:0.0345168991,376490_Syringodium_isoetifolium:0.0373248991)94:0.0189001748,((376483_Ruppia_maritima:0.0274267092,376487_Ruppia_tuberosa:0.0416972045)89:0.0202113339,(376484_Ruppia_megacarpa:0.0223209832,376485_Ruppia_polycarpa:0.0134581187)66:0.0000010000)99:0.0383142596)84:0.0197083294,(((376433_Blyxa_japonica:0.0510345623,(376446_Egeria_densa:0.0685280091,376461_Limnobium_laevigatum:0.0878142639)78:0.0076665358)80:0.0188814315,(376459_Hydrilla_verticillata:0.0547070635,(376504_Vallisneria_caulescens:0.0063107323,376506_Vallisneria_nana:0.0000010000)99:0.0316304288)91:0.0239661771)85:0.0255258934,(376509_Zantedeschia_aethiopica:0.0289580623,376511_Typhonium_alismifolium:0.0941084640)95:0.0397569253)97:0.0532515341)60:0.0232973073,(376439_Cycnogeton_microtuberosum:0.0569153538,376441_Cycnogeton_procerum:0.0000021654)89:0.0442500344)36:0.0000023043,(((376457_Heterozostera_nigricaulis:0.0000010000,376458_Heterozostera_polychlamys:0.0000010000)98:0.0063675694,376507_Zostera_muelleri:0.0000010000)99:0.0988881151,(376494_Triglochin_hexagona:0.0425277152,(((376495_Triglochin_isingiana:0.0000010000,376499_Triglochin_nana:0.0065884963)99:0.0209073590,376501_Triglochin_trichophora:0.0057187897)43:0.0064409395,376502_Triglochin_turrifera:0.0218094862)82:0.0277838805)99:0.0974453367)85:0.0723576980)79:0.0273060182,376462_Maundia_triglochinoides:0.0202105426)97:0.0455817764,(((((376475_Potamogeton_drummondii:0.0123837704,376479_Potamogeton_reduncus:0.0092236840)41:0.0000010000,(376480_Potamogeton_sulcatus:0.0000010000,376481_Potamogeton_tepperi:0.0000010000)72:0.0000010000)39:0.0000010000,376482_Potamogeton_tricarinatus:0.0061669443)95:0.0123805692,376476_Potamogeton_ochreatus:0.0000010000)78:0.0062324531,376489_Stuckenia_pectinata:0.0258463019)56:0.0000010000)97:0.0282024645,376505_Zannichellia_palustris:0.0239753283)100:0.0445888415)75:0.0000010000)
(376416_Alisma_lanceolatum:0.0000010000,376417_Alisma_plantago_aquatica:0.0034702577,(((((((((376419_Althenia_bilocularis:0.0037321724,376484_Ruppia_megacarpa:0.0000023312)100:0.0272717543,376485_Ruppia_polycarpa:0.0890816258)97:0.0353767114,376486_Ruppia_sp:0.0221476836)53:0.0061342686,376483_Ruppia_maritima:0.0275561165)27:0.0000020395,376487_Ruppia_tuberosa:0.0067191092)100:0.1066821395,(376462_Maundia_triglochinoides:0.1226061591,(((((376466_Posidonia_angustifolia:0.0000010000,376471_Posidonia_robertsoniae:0.0000010000)49:0.0000027642,376469_Posidonia_denhartogii:0.0036980321)51:0.0000021545,376472_Posidonia_sinuosa:0.0000010000)33:0.0000021584,376467_Posidonia_australis:0.0000021532)64:0.0023572450,(376468_Posidonia_coriacea:0.0000020653,376470_Posidonia_ostenfeldii:0.0000025868)79:0.0000025775)100:0.0842067853)74:0.0280809547)50:0.0154960919,(((((376435_Cycnogeton_alcockia:0.0056875356,((376436_Cycnogeton_dubium:0.0081684983,376437_Cycnogeton_huegelii:0.0189556919)79:0.0038803655,376438_Cycnogeton_lineare:0.0091754590)79:0.0044143814)96:0.0159025993,(376439_Cycnogeton_microtuberosum:0.0000021281,376441_Cycnogeton_procerum:0.0085167998)100:0.0343564998)100:0.0537808326,(376494_Triglochin_hexagona:0.0077073473,((376495_Triglochin_isingiana:0.0070339245,376499_Triglochin_nana:0.0000010000)98:0.0068179216,(((376496_Triglochin_longicarpa:0.0205487521,376500_Triglochin_stowardii:0.0109472561)57:0.0027470609,376497_Triglochin_minutissima:0.0209095897)86:0.0033713350,(376501_Triglochin_trichophora:0.0330723880,376502_Triglochin_turrifera:0.0169200507)91:0.0018001640)97:0.0199158032)100:0.0677093954)100:0.1042839782)55:0.0259898432,((376457_Heterozostera_nigricaulis:0.0049449366,376458_Heterozostera_polychlamys:0.0049506514)100:0.0142546054,376507_Zostera_muelleri:0.0134122030)100:0.1365259127)58:0.0254284251,(((((((376473_Potamogeton_australiensis:0.0095921000,376479_Potamogeton_reduncus:0.0023754865)8:0.0000010000,(376475_Potamogeton_drummondii:0.0000010000,376481_Potamogeton_tepperi:0.0000010000)95:0.0000010000)8:0.0000021487,376480_Potamogeton_sulcatus:0.0023756535)62:0.0023756890,376482_Potamogeton_tricarinatus:0.0000020707)98:0.0100398883,(376474_Potamogeton_crispus:0.0029025166,((376476_Potamogeton_ochreatus:0.0047574821,376478_Potamogeton_perfoliatus:0.0047491108)73:0.0023711423,376477_Potamogeton_octandrus:0.0000021112)78:0.0023799011)94:0.0068034086)99:0.0206091943,376489_Stuckenia_pectinata:0.0272744018)95:0.0223668915,376505_Zannichellia_palustris:0.0751524728)100:0.0850643987)91:0.0384726732)85:0.0417318550,((((((376425_Amphibolis_antarctica:0.0000010000,376426_Amphibolis_griffithii:0.0022872779)100:0.0160249615,(376492_Thalassodendron_ciliatum:0.0027561905,376493_Thalassodendron_pachyrhizum:0.0072357423)100:0.0090085314)96:0.0374032015,376490_Syringodium_isoetifolium:0.0861403793)99:0.0466440122,(376509_Zantedeschia_aethiopica:0.0365325870,(376510_Lemna_disperma:0.0830911418,376511_Typhonium_alismifolium:0.0456721011)76:0.0166326218)100:0.0595427054)49:0.0258413322,(((376432_Blyxa_octandra:0.0266991649,((376446_Egeria_densa:0.0745547348,376464_Ottelia_alismoides:0.0551601654)83:0.0201322181,((((376450_Halophila_capricorni:0.0149052107,(376451_Halophila_decipiens:0.0000010000,376454_Halophila_decipiens:0.0037327381)100:0.0040071543)100:0.0131202548,(376452_Halophila_minor:0.0044057285,376453_Halophila_ovalis:0.0000020562)100:0.0371688268)100:0.0462650204,(376455_Halophila_spinulosa:0.0138207373,376456_Halophila_tricostata:0.0221642392)100:0.0464718099)100:0.0946477269,376461_Limnobium_laevigatum:0.1100830908)76:0.0162411575)81:0.0294232092)60:0.0250435359,376433_Blyxa_japonica:0.0217684383)63:0.0206431707,((376459_Hydrilla_verticillata:0.0762320896,((376503_Vallisneria_australis:0.0081963099,376506_Vallisneria_nana:0.0153432428)100:0.0194901939,376504_Vallisneria_caulescens:0.0521450215)98:0.0291872024)100:0.0421643286,(376463_Najas_tenuifolia:0.1304055106,376491_Thalassia_hemprichii:0.0990913817)83:0.0219597043)73:0.0152314453)68:0.0256203579)34:0.0202979261,(376427_Aponogeton_bullosus:0.0033880881,(376429_Aponogeton_elongatus:0.0000010000,376430_Aponogeton_tofus:0.0031843064)79:0.0029874245)100:0.0908183359)43:0.0227431351)99:0.0343475974,(376460_Hydrocleys_nymphoides:0.0469294420,376488_Sagittaria_platyphylla:0.0509020032)98:0.0242309092)100:0.1335458873)
(376416_Alisma_lanceolatum:0.0000010000,376417_Alisma_plantago_aquatica:0.0028502354,(((((((((((376419_Althenia_bilocularis:0.0035804069,376484_Ruppia_megacarpa:0.0000029556)100:0.0376899692,376485_Ruppia_polycarpa:0.0879269753)95:0.0244584532,((376483_Ruppia_maritima:0.0236105861,376487_Ruppia_tuberosa:0.0035661767)97:0.0041921831,376486_Ruppia_sp:0.0226779876)95:0.0309185689)100:0.1156608874,(376462_Maundia_triglochinoides:0.1292383987,(((((376466_Posidonia_angustifolia:0.0000010000,376469_Posidonia_denhartogii:0.0036379856)71:0.0000010000,376471_Posidonia_robertsoniae:0.0000010000)73:0.0000010000,376472_Posidonia_sinuosa:0.0000010000)68:0.0000010000,376467_Posidonia_australis:0.0000010000)93:0.0023113853,(376468_Posidonia_coriacea:0.0000010000,376470_Posidonia_ostenfeldii:0.0000010000)64:0.0000010000)100:0.0827163350)77:0.0225824955)92:0.0287390210,((((((376435_Cycnogeton_alcockia:0.0113883622,376438_Cycnogeton_lineare:0.0071156848)96:0.0048357058,(376436_Cycnogeton_dubium:0.0085861702,376437_Cycnogeton_huegelii:0.0180284187)79:0.0040377080)93:0.0290824339,(376439_Cycnogeton_microtuberosum:0.0000029189,376441_Cycnogeton_procerum:0.0106148651)100:0.0345808386)100:0.0679541613,(((376457_Heterozostera_nigricaulis:0.0044504966,376458_Heterozostera_polychlamys:0.0044737282)100:0.0142353626,376507_Zostera_muelleri:0.0146943656)100:0.1330808859,376498_Aff_Plantago:0.2391329244)72:0.0369209403)51:0.0225720325,((((376473_Potamogeton_australiensis:0.0083850120,(((376475_Potamogeton_drummondii:0.0000010000,376481_Potamogeton_tepperi:0.0000010000)89:0.0000010000,(376480_Potamogeton_sulcatus:0.0020795210,376482_Potamogeton_tricarinatus:0.0020795210)12:0.0000010000)11:0.0000010000,376479_Potamogeton_reduncus:0.0021758944)54:0.0020783032)99:0.0085382800,(376474_Potamogeton_crispus:0.0027572907,((376476_Potamogeton_ochreatus:0.0127902399,376478_Potamogeton_perfoliatus:0.0023020065)84:0.0021485230,376477_Potamogeton_octandrus:0.0000010000)92:0.0027043693)100:0.0079311897)100:0.0319366709,376489_Stuckenia_pectinata:0.0343929316)100:0.0409327979,376505_Zannichellia_palustris:0.0772737957)100:0.0881924987)41:0.0191535874,(376494_Triglochin_hexagona:0.0351223919,((376495_Triglochin_isingiana:0.0054146150,376499_Triglochin_nana:0.0008561454)99:0.0084970553,((((376496_Triglochin_longicarpa:0.0258669591,376500_Triglochin_stowardii:0.0110461684)97:0.0041206938,376497_Triglochin_minutissima:0.0165148103)98:0.0070394646,376501_Triglochin_trichophora:0.0343787123)98:0.0031651245,376502_Triglochin_turrifera:0.0215573005)100:0.0179273295)100:0.0457868618)100:0.1403004434)97:0.0306204970)97:0.0386321226,(((376425_Amphibolis_antarctica:0.0000010000,376426_Amphibolis_griffithii:0.0022899965)100:0.0359853249,(376492_Thalassodendron_ciliatum:0.0054471223,376493_Thalassodendron_pachyrhizum:0.0071817342)100:0.0147855940)98:0.0216896140,376490_Syringodium_isoetifolium:0.1006538466)99:0.0560901932)90:0.0515254922,((376432_Blyxa_octandra:0.0431664208,376433_Blyxa_japonica:0.0271896527)52:0.0171856077,((((376446_Egeria_densa:0.0631139718,376464_Ottelia_alismoides:0.0753138972)92:0.0302737273,376461_Limnobium_laevigatum:0.1165056586)69:0.0220254960,((((376450_Halophila_capricorni:0.0118888828,(376451_Halophila_decipiens:0.0024454477,376454_Halophila_decipiens:0.0056812308)100:0.0036476452)100:0.0116332084,(376452_Halophila_minor:0.0041141685,376453_Halophila_ovalis:0.0000010000)100:0.0358787555)100:0.0501517819,(376455_Halophila_spinulosa:0.0173616735,376456_Halophila_tricostata:0.0203607616)100:0.0526150742)100:0.1055050078,376491_Thalassia_hemprichii:0.0863065446)91:0.0278204699)49:0.0190698306,((376459_Hydrilla_verticillata:0.0686739294,((376503_Vallisneria_australis:0.0124142925,376506_Vallisneria_nana:0.0235109902)99:0.0303952035,376504_Vallisneria_caulescens:0.0527014245)100:0.0435971915)100:0.0419924366,376463_Najas_tenuifolia:0.1377017991)60:0.0234729171)27:0.0088352734)59:0.0277839087)35:0.0203748488,((376427_Aponogeton_bullosus:0.0063170393,376430_Aponogeton_tofus:0.0036192536)100:0.0154619443,376429_Aponogeton_elongatus:0.0000029189)100:0.1025515464)60:0.0201966395,((376509_Zantedeschia_aethiopica:0.0322332218,376511_Typhonium_alismifolium:0.0491000715)100:0.0590422170,376510_Lemna_disperma:0.0720322081)100:0.0635713613)100:0.0552681043,376460_Hydrocleys_nymphoides:0.0466972954)66:0.0166931753,376488_Sagittaria_platyphylla:0.0428368809)100:0.1261322847)
(376416_Alisma_lanceolatum:0.0000025402,376417_Alisma_plantago_aquatica:0.0034854054,((((((((((((376419_Althenia_bilocularis:0.0037723909,376484_Ruppia_megacarpa:0.0000010000)100:0.0298215750,376485_Ruppia_polycarpa:0.0909391407)98:0.0354300889,376486_Ruppia_sp:0.0222052443)44:0.0058104735,376483_Ruppia_maritima:0.0282252808)19:0.0000020624,376487_Ruppia_tuberosa:0.0067422105)100:0.0968108924,(((((((376435_Cycnogeton_alcockia:0.0057334856,(376436_Cycnogeton_dubium:0.0081886732,376438_Cycnogeton_lineare:0.0051208705)94:0.0050955034)85:0.0026289853,376437_Cycnogeton_huegelii:0.0152303419)75:0.0126576352,(376439_Cycnogeton_microtuberosum:0.0000025955,376441_Cycnogeton_procerum:0.0088972283)100:0.0373292630)100:0.0520589133,(((((376473_Potamogeton_australiensis:0.0096726112,((376475_Potamogeton_drummondii:0.0000010000,376481_Potamogeton_tepperi:0.0000010000)96:0.0000010000,(376479_Potamogeton_reduncus:0.0023949319,376480_Potamogeton_sulcatus:0.0023949327)67:0.0000010000)67:0.0000010000)58:0.0023945234,376482_Potamogeton_tricarinatus:0.0000021651)95:0.0074451951,(376474_Potamogeton_crispus:0.0029063825,((376476_Potamogeton_ochreatus:0.0023904239,376478_Potamogeton_perfoliatus:0.0047896025)77:0.0023945119,376477_Potamogeton_octandrus:0.0000024022)75:0.0023937635)99:0.0070578868)100:0.0189883459,376489_Stuckenia_pectinata:0.0293977006)97:0.0186898737,376505_Zannichellia_palustris:0.0776414379)100:0.0947128082)52:0.0198003048,((376457_Heterozostera_nigricaulis:0.0049447444,376458_Heterozostera_polychlamys:0.0050187060)100:0.0159992660,376507_Zostera_muelleri:0.0119798964)100:0.1489336084)62:0.0232661417,(376494_Triglochin_hexagona:0.0194606229,((376495_Triglochin_isingiana:0.0070839382,376499_Triglochin_nana:0.0000023792)99:0.0072199959,(((376496_Triglochin_longicarpa:0.0207827884,376500_Triglochin_stowardii:0.0110327995)53:0.0027616895,376497_Triglochin_minutissima:0.0210606054)86:0.0034774990,(376501_Triglochin_trichophora:0.0325225663,376502_Triglochin_turrifera:0.0170828349)84:0.0016658519)98:0.0194713815)100:0.0552745363)100:0.0972423566)93:0.0406034375,376462_Maundia_triglochinoides:0.1246042165)40:0.0132723137)53:0.0333670613,(((((376466_Posidonia_angustifolia:0.0000010000,376471_Posidonia_robertsoniae:0.0000010000)100:0.0016505236,376469_Posidonia_denhartogii:0.0037357241)82:0.0035714202,(376467_Posidonia_australis:0.0000010000,376472_Posidonia_sinuosa:0.0000010000)63:0.0000010000)83:0.0023833397,376468_Posidonia_coriacea:0.0000021475)51:0.0000028082,376470_Posidonia_ostenfeldii:0.0000010000)100:0.0918640492)87:0.0348797280,(((376425_Amphibolis_antarctica:0.0000010000,376426_Amphibolis_griffithii:0.0022854633)100:0.0144248001,(376492_Thalassodendron_ciliatum:0.0027091204,376493_Thalassodendron_pachyrhizum:0.0072884252)100:0.0107029570)93:0.0255743744,376490_Syringodium_isoetifolium:0.0943732049)98:0.0377635942)84:0.0334993017,(376509_Zantedeschia_aethiopica:0.0287330279,(376510_Lemna_disperma:0.0736009345,376511_Typhonium_alismifolium:0.0488894292)98:0.0188109133)100:0.0655546064)62:0.0252949787,(((376432_Blyxa_octandra:0.0290758000,((376446_Egeria_densa:0.0782539758,376464_Ottelia_alismoides:0.0586930901)78:0.0211943322,((((376450_Halophila_capricorni:0.0151200824,(376451_Halophila_decipiens:0.0000010000,376454_Halophila_decipiens:0.0037759020)100:0.0040321828)100:0.0133884329,(376452_Halophila_minor:0.0044661949,376453_Halophila_ovalis:0.0000010000)100:0.0377372607)100:0.0466457130,(376455_Halophila_spinulosa:0.0139492507,376456_Halophila_tricostata:0.0224449084)100:0.0471366113)100:0.0957352840,376461_Limnobium_laevigatum:0.1134944725)68:0.0169368224)56:0.0210161931)45:0.0229769888,376433_Blyxa_japonica:0.0272609829)57:0.0174322465,((376459_Hydrilla_verticillata:0.0730931354,((376503_Vallisneria_australis:0.0082262457,376506_Vallisneria_nana:0.0153095319)100:0.0201955059,376504_Vallisneria_caulescens:0.0519138001)100:0.0317582395)100:0.0437191823,(376463_Najas_tenuifolia:0.1266720628,376491_Thalassia_hemprichii:0.1016473053)81:0.0208465980)69:0.0159563638)66:0.0307818037)36:0.0212681507,((376427_Aponogeton_bullosus:0.0065752077,376429_Aponogeton_elongatus:0.0000010000)44:0.0029898724,376430_Aponogeton_tofus:0.0000020638)100:0.0864313262)100:0.0441011963,(376460_Hydrocleys_nymphoides:0.0477422672,376488_Sagittaria_platyphylla:0.0512568093)97:0.0209417330)100:0.1393729880)
(376416_Alisma_lanceolatum:0.0000010000,376417_Alisma_plantago_aquatica:0.0034363622,((((((((((((376418_Althenia_australis:0.0061741498,376424_Althenia_sp:0.0022026989)100:0.0141252525,((376420_Althenia_cylindrocarpa:0.0000023029,376422_Althenia_patentifolia:0.0083741763)99:0.0033692159,376423_Althenia_preissii:0.0000023261)100:0.0171437983)100:0.0227847468,376505_Zannichellia_palustris:0.0314469786)96:0.0150383734,376489_Stuckenia_pectinata:0.0278811147)77:0.0098427625,((376475_Potamogeton_drummondii:0.0000010000,376481_Potamogeton_tepperi:0.0123201997)83:0.0000010000,376482_Potamogeton_tricarinatus:0.0000010000)99:0.0155606315)100:0.0977184195,((((376435_Cycnogeton_alcockia:0.0071990502,376436_Cycnogeton_dubium:0.0142805100)96:0.0028352391,376438_Cycnogeton_lineare:0.0273211958)85:0.0043734460,376439_Cycnogeton_microtuberosum:0.0147049878)96:0.0146919276,((376494_Triglochin_hexagona:0.0385123070,(376495_Triglochin_isingiana:0.0055299893,376499_Triglochin_nana:0.0042294359)100:0.0294743778)88:0.0184694673,(((376497_Triglochin_minutissima:0.0084059911,376502_Triglochin_turrifera:0.0211287177)99:0.0041561161,376501_Triglochin_trichophora:0.0253820862)98:0.0042888831,376500_Triglochin_stowardii:0.0083421775)99:0.0238382222)100:0.0772847884)97:0.0427188208)58:0.0152873431,376458_Heterozostera_polychlamys:0.1537583479)27:0.0092199951,(((((((376425_Amphibolis_antarctica:0.0000021982,376426_Amphibolis_griffithii:0.0000021953)100:0.0289984202,(376492_Thalassodendron_ciliatum:0.0090853998,376493_Thalassodendron_pachyrhizum:0.0054485312)93:0.0065359347)68:0.0097033545,376490_Syringodium_isoetifolium:0.0255220484)100:0.0399402899,((((376483_Ruppia_maritima:0.0000010000,376486_Ruppia_sp:0.0000010000)79:0.0000010000,376487_Ruppia_tuberosa:0.0032077900)98:0.0070001319,376485_Ruppia_polycarpa:0.0185158375)84:0.0038091117,376484_Ruppia_megacarpa:0.0073209246)100:0.1081407214)65:0.0009387035,376471_Posidonia_robertsoniae:0.0420962397)98:0.0416314195,(376466_Posidonia_angustifolia:0.0000010000,376467_Posidonia_australis:0.0000010000)96:0.0276737793)88:0.0102299869,376457_Heterozostera_nigricaulis:0.1111197181)72:0.0302545507)87:0.0419855844,(376427_Aponogeton_bullosus:0.0970061585,((376509_Zantedeschia_aethiopica:0.0483565532,376511_Typhonium_alismifolium:0.0717208474)97:0.0265312364,376510_Lemna_disperma:0.1455455332)100:0.0722835372)79:0.0198785545)58:0.0209835598,((376433_Blyxa_japonica:0.0344733143,376464_Ottelia_alismoides:0.0392128101)97:0.0758803495,((((((376450_Halophila_capricorni:0.0000028703,(376451_Halophila_decipiens:0.0024485795,376454_Halophila_decipiens:0.0166925215)87:0.0050450930)88:0.0101593150,(376452_Halophila_minor:0.0000010000,376453_Halophila_ovalis:0.0000026793)96:0.0036724104)88:0.0164283678,376456_Halophila_tricostata:0.0000023093)65:0.0000020403,376455_Halophila_spinulosa:0.0037049895)100:0.0465900040,376491_Thalassia_hemprichii:0.0215881269)98:0.0570236102,(376503_Vallisneria_australis:0.0000010000,376506_Vallisneria_nana:0.0100309284)94:0.0663020898)53:0.0038223458)86:0.0678972208)60:0.0380732488,376508_Ceratophyllum_demersum:0.1779144481)100:0.1174990307,(376460_Hydrocleys_nymphoides:0.0641670360,376488_Sagittaria_platyphylla:0.0598260001)96:0.0437013995)99:0.0390075879)
(376416_Alisma_lanceolatum:0.0032396218,376417_Alisma_plantago_aquatica:0.0000023522,(((((((((((((376418_Althenia_australis:0.0100753903,376424_Althenia_sp:0.0024514324)100:0.0188026489,((376420_Althenia_cylindrocarpa:0.0166107880,376422_Althenia_patentifolia:0.0068786175)92:0.0049595082,376423_Althenia_preissii:0.0037657843)99:0.0157128959)100:0.0246121167,376505_Zannichellia_palustris:0.0435010055)98:0.0235677670,376489_Stuckenia_pectinata:0.0525162591)62:0.0184315751,(376474_Potamogeton_crispus:0.0180578293,(376475_Potamogeton_drummondii:0.0000010000,376481_Potamogeton_tepperi:0.0000025552)99:0.0096803905)86:0.0047663516)64:0.0177880288,376482_Potamogeton_tricarinatus:0.0277317852)100:0.1136284186,((((376435_Cycnogeton_alcockia:0.0084369942,376436_Cycnogeton_dubium:0.0086951809)53:0.0000022553,(376438_Cycnogeton_lineare:0.0289369071,376441_Cycnogeton_procerum:0.1298528000)85:0.0135075218)93:0.0047915138,376439_Cycnogeton_microtuberosum:0.0147998383)94:0.0135432616,(376494_Triglochin_hexagona:0.0425295563,((376495_Triglochin_isingiana:0.0064085162,376499_Triglochin_nana:0.0016661348)100:0.0266466427,(((376497_Triglochin_minutissima:0.0153592122,376502_Triglochin_turrifera:0.0172204573)100:0.0036704557,376501_Triglochin_trichophora:0.0376370685)96:0.0078048226,376500_Triglochin_stowardii:0.0098088921)98:0.0535578893)83:0.0183481107)100:0.1091785411)100:0.0480200720)51:0.0186084508,((((((376425_Amphibolis_antarctica:0.0000010000,376426_Amphibolis_griffithii:0.0000010000)100:0.0254348729,(376490_Syringodium_isoetifolium:0.0265908374,(376492_Thalassodendron_ciliatum:0.0072428202,376493_Thalassodendron_pachyrhizum:0.0045513862)100:0.0121316695)84:0.0212192839)100:0.0651361718,((((376483_Ruppia_maritima:0.0000010000,376486_Ruppia_sp:0.0000010000)94:0.0000010000,376487_Ruppia_tuberosa:0.0030823823)100:0.0125691056,376485_Ruppia_polycarpa:0.0221651966)93:0.0038695773,376484_Ruppia_megacarpa:0.0062447733)100:0.1314668427)65:0.0000028857,376471_Posidonia_robertsoniae:0.0583496154)96:0.0328333799,(376466_Posidonia_angustifolia:0.0000010000,376467_Posidonia_australis:0.0000010000)100:0.0247248806)95:0.0258794334,376457_Heterozostera_nigricaulis:0.1991624348)74:0.0267770667)86:0.0240418090,376458_Heterozostera_polychlamys:0.2218232009)78:0.0336250454,(376427_Aponogeton_bullosus:0.0899793332,((376509_Zantedeschia_aethiopica:0.0493462022,376511_Typhonium_alismifolium:0.0635458597)94:0.0271565434,376510_Lemna_disperma:0.1584584434)100:0.0832979137)62:0.0325653368)60:0.0224045205,(376498_Aff_Plantago:0.2022757204,376508_Ceratophyllum_demersum:0.1857745851)79:0.0697281710)63:0.0187099359,((376433_Blyxa_japonica:0.0582957037,376464_Ottelia_alismoides:0.0471973551)100:0.1119093407,(((((376450_Halophila_capricorni:0.0934946688,(376451_Halophila_decipiens:0.0026125936,376454_Halophila_decipiens:0.0065424346)94:0.0043292243)87:0.0097456911,376453_Halophila_ovalis:0.0034577335)90:0.0157256395,376455_Halophila_spinulosa:0.0043441704)96:0.0518089675,376491_Thalassia_hemprichii:0.0376573730)94:0.0521936710,(376503_Vallisneria_australis:0.0000010000,376506_Vallisneria_nana:0.0072037173)99:0.0589380566)82:0.0179024392)95:0.0605238896)100:0.1601604287,(376460_Hydrocleys_nymphoides:0.0704399057,376488_Sagittaria_platyphylla:0.0626397777)96:0.0561677890)100:0.0510548575)
(376416_Alisma_lanceolatum:0.0034026271,376417_Alisma_plantago_aquatica:0.0000027920,((((((((((((376418_Althenia_australis:0.0042513079,376424_Althenia_sp:0.0018994268)100:0.0120793026,((376420_Althenia_cylindrocarpa:0.0000024053,376422_Althenia_patentifolia:0.0049122726)98:0.0032935859,376423_Althenia_preissii:0.0087419001)100:0.0171387305)100:0.0224004597,376505_Zannichellia_palustris:0.0302386208)99:0.0160828441,376489_Stuckenia_pectinata:0.0106949458)90:0.0137160681,(((376475_Potamogeton_drummondii:0.0000010000,376479_Potamogeton_reduncus:0.0000010000)99:0.0077057927,376481_Potamogeton_tepperi:0.0146343049)80:0.0124731700,376482_Potamogeton_tricarinatus:0.0057621473)98:0.0096063544)100:0.0984733316,((((((376425_Amphibolis_antarctica:0.0000010000,376426_Amphibolis_griffithii:0.0000010000)100:0.0326164355,((376490_Syringodium_isoetifolium:0.0355255869,376493_Thalassodendron_pachyrhizum:0.0078053621)79:0.0006380321,376492_Thalassodendron_ciliatum:0.0073382360)88:0.0095245089)99:0.0347410980,((376483_Ruppia_maritima:0.0032471735,(376484_Ruppia_megacarpa:0.0127465219,376485_Ruppia_polycarpa:0.0175114047)76:0.0039759639)81:0.0103928401,(376486_Ruppia_sp:0.0000010000,376487_Ruppia_tuberosa:0.0032747722)99:0.0037508052)100:0.1159648274)66:0.0007358168,376471_Posidonia_robertsoniae:0.0432985122)97:0.0361170644,(376466_Posidonia_angustifolia:0.0000010000,376467_Posidonia_australis:0.0000010000)97:0.0337708240)91:0.0133184577,376457_Heterozostera_nigricaulis:0.0993971041)75:0.0228371253)68:0.0106624318,(((376435_Cycnogeton_alcockia:0.0098503040,376436_Cycnogeton_dubium:0.0161852981)78:0.0000025668,((376438_Cycnogeton_lineare:0.0113354179,376441_Cycnogeton_procerum:0.0183003818)87:0.0131841144,376439_Cycnogeton_microtuberosum:0.0148309209)36:0.0000021679)90:0.0186653016,((376494_Triglochin_hexagona:0.0338692586,(376495_Triglochin_isingiana:0.0046928631,376499_Triglochin_nana:0.0156509562)100:0.0342267259)91:0.0217443430,((376497_Triglochin_minutissima:0.0049492714,(376501_Triglochin_trichophora:0.0248031645,376502_Triglochin_turrifera:0.0197596436)3:0.0000010000)92:0.0058048622,376500_Triglochin_stowardii:0.0040683932)94:0.0168773843)100:0.0874499052)97:0.0354058715)56:0.0109078559,376458_Heterozostera_polychlamys:0.1563560049)63:0.0323654799,((376430_Aponogeton_tofus:0.1043482475,((376509_Zantedeschia_aethiopica:0.0423042707,376510_Lemna_disperma:0.1486379021)41:0.0092972718,376511_Typhonium_alismifolium:0.0570783418)99:0.0618788560)65:0.0308881351,(376498_Aff_Plantago:0.1936384373,376508_Ceratophyllum_demersum:0.1623043381)70:0.0437666508)38:0.0241920120)47:0.0112117292,376427_Aponogeton_bullosus:0.0969387446)71:0.0164676547,((((376432_Blyxa_octandra:0.0120940093,376433_Blyxa_japonica:0.0151649804)89:0.0209068241,376464_Ottelia_alismoides:0.0421520451)96:0.0699815014,((((376450_Halophila_capricorni:0.0000010000,(376451_Halophila_decipiens:0.0032915041,376454_Halophila_decipiens:0.0000026142)91:0.0047897118)91:0.0095631135,(376452_Halophila_minor:0.0000010000,376453_Halophila_ovalis:0.0000022785)99:0.0037764717)91:0.0159211924,(376455_Halophila_spinulosa:0.0038484983,376456_Halophila_tricostata:0.0000010000)69:0.0000028942)100:0.0369753717,376491_Thalassia_hemprichii:0.0285070452)100:0.0727888957)71:0.0053021128,(376503_Vallisneria_australis:0.0000010000,376506_Vallisneria_nana:0.0114991483)92:0.0628590875)98:0.0617373434)100:0.1131340517,(376460_Hydrocleys_nymphoides:0.0514527271,376488_Sagittaria_platyphylla:0.0529106123)93:0.0439470630)100:0.0395769370)
(376438_Cycnogeton_lineare:0.0151664553,(((376444_Cymodocea_serrulata:0.0000010000,(376492_Thalassodendron_ciliatum:0.0286630830,376493_Thalassodendron_pachyrhizum:0.0073569609)86:0.0089445709)90:0.0341952317,((376458_Heterozostera_polychlamys:0.1250933966,(376477_Potamogeton_octandrus:0.0181611149,(376479_Potamogeton_reduncus:0.0000010000,376480_Potamogeton_sulcatus:0.0260748639)90:0.0263251493)67:0.0231986778)50:0.0344911167,376510_Lemna_disperma:0.2693900503)70:0.0408491265)61:0.0172663012,376483_Ruppia_maritima:0.0283541624)89:0.0568215963,(((((376494_Triglochin_hexagona:0.0396651039,376500_Triglochin_stowardii:0.0314486373)44:0.0039253444,376502_Triglochin_turrifera:0.0176080681)26:0.0000028489,376501_Triglochin_trichophora:0.0000010000)35:0.0000025985,(376496_Triglochin_longicarpa:0.0176928914,376497_Triglochin_minutissima:0.0000010000)65:0.0219759899)55:0.0156491016,376495_Triglochin_isingiana:0.0299215184)92:0.0444197425)
(376438_Cycnogeton_lineare:0.0965903697,((((376444_Cymodocea_serrulata:0.1828429838,376492_Thalassodendron_ciliatum:0.1654179865)41:0.0049901510,376493_Thalassodendron_pachyrhizum:0.0193230691)65:0.0624946076,376483_Ruppia_maritima:0.1511026330)95:0.1025769718,((376458_Heterozostera_polychlamys:0.2195867811,(376477_Potamogeton_octandrus:0.0171627313,(376479_Potamogeton_reduncus:0.0000010000,376480_Potamogeton_sulcatus:0.0244621686)96:0.0301138481)92:0.0496598268)92:0.0933009290,376510_Lemna_disperma:0.2797474700)79:0.0461879283)70:0.0601009829,(376494_Triglochin_hexagona:0.0481098313,((((376495_Triglochin_isingiana:0.0491893031,376500_Triglochin_stowardii:0.0517815820)57:0.0232958557,376502_Triglochin_turrifera:0.0280177017)67:0.0299598819,(376496_Triglochin_longicarpa:0.0110420700,376497_Triglochin_minutissima:0.0191576430)83:0.0230929409)43:0.0028906922,376501_Triglochin_trichophora:0.0617332890)65:0.0385253070)95:0.0876370560)
(376438_Cycnogeton_lineare:0.0261409824,(((376444_Cymodocea_serrulata:0.0000010000,(376492_Thalassodendron_ciliatum:0.0125044598,376493_Thalassodendron_pachyrhizum:0.0000010000)93:0.0125310328)93:0.0520015721,376483_Ruppia_maritima:0.0420571185)58:0.0157787813,(376477_Potamogeton_octandrus:0.0265311426,(376479_Potamogeton_reduncus:0.0000010000,376480_Potamogeton_sulcatus:0.0122984116)90:0.0372223666)99:0.0971584523)61:0.0245806811,(((376494_Triglochin_hexagona:0.0378256418,((376497_Triglochin_minutissima:0.0000010000,376501_Triglochin_trichophora:0.0000010000)53:0.0000010000,(376500_Triglochin_stowardii:0.0377161666,376502_Triglochin_turrifera:0.0246186715)52:0.0000010000)37:0.0000010000)64:0.0124720078,376496_Triglochin_longicarpa:0.0123677489)62:0.0122430270,376495_Triglochin_isingiana:0.0124332929)68:0.0246958783)
(376418_Althenia_australis:0.0419560944,376424_Althenia_sp:0.0910927979,(((((((376425_Amphibolis_antarctica:0.0194890417,376426_Amphibolis_griffithii:0.0186705078)100:0.1190803705,376485_Ruppia_polycarpa:0.0773311820)95:0.0513957152,(((376435_Cycnogeton_alcockia:0.0040743865,376436_Cycnogeton_dubium:0.0519551712)98:0.0155246143,376441_Cycnogeton_procerum:0.0054009226)100:0.0776443951,376499_Triglochin_nana:0.1250162775)96:0.0756395116)85:0.0412654669,(((376454_Halophila_decipiens:0.1061746853,376463_Najas_tenuifolia:0.0542472220)80:0.0251241697,376460_Hydrocleys_nymphoides:0.1752724292)49:0.0566938464,((376498_Aff_Plantago:0.1509668558,376508_Ceratophyllum_demersum:0.2062367056)51:0.0569275594,(376509_Zantedeschia_aethiopica:0.1442549933,376511_Typhonium_alismifolium:0.0284434165)99:0.2017907013)57:0.0365761500)54:0.0642259374)16:0.0131128593,(376457_Heterozostera_nigricaulis:0.1591519197,376507_Zostera_muelleri:0.0840970919)97:0.0847708402)53:0.0625796810,((376427_Aponogeton_bullosus:0.0000010000,376429_Aponogeton_elongatus:0.0052991638)100:0.0363963782,376430_Aponogeton_tofus:0.0064463540)100:0.1939646018)97:0.0669191221,((((376473_Potamogeton_australiensis:0.0167054665,376481_Potamogeton_tepperi:0.0000026042)94:0.0107586133,376478_Potamogeton_perfoliatus:0.0115940434)95:0.0178227564,(376474_Potamogeton_crispus:0.0437886412,((376475_Potamogeton_drummondii:0.0000010000,376482_Potamogeton_tricarinatus:0.0101554746)97:0.0113388743,(376476_Potamogeton_ochreatus:0.0373882965,376489_Stuckenia_pectinata:0.1522822517)66:0.0851483633)64:0.0387167812)69:0.0627507443)55:0.0236742060,376505_Zannichellia_palustris:0.1219270694)52:0.0302207161)99:0.0588182082)
(376418_Althenia_australis:0.1012057756,((((((376420_Althenia_cylindrocarpa:0.0226989825,((376422_Althenia_patentifolia:0.0027161045,376487_Ruppia_tuberosa:0.0000010000)61:0.0000054360,376423_Althenia_preissii:0.0156247726)99:0.1376519662)92:0.0177409713,376421_Althenia_marina:0.0109409387)93:0.0326366645,376424_Althenia_sp:0.0515955608)78:0.0231828962,((376474_Potamogeton_crispus:0.0562680181,(376475_Potamogeton_drummondii:0.0000010000,376482_Potamogeton_tricarinatus:0.0033320770)99:0.0129131093)97:0.0089847566,(376476_Potamogeton_ochreatus:0.0392648648,376489_Stuckenia_pectinata:0.0985869429)89:0.0657492961)82:0.0605144630)90:0.0662469035,(((((((376425_Amphibolis_antarctica:0.0000010000,376426_Amphibolis_griffithii:0.0000010000)100:0.1266451076,((376467_Posidonia_australis:0.0000010000,(376470_Posidonia_ostenfeldii:0.0000010000,376471_Posidonia_robertsoniae:0.0000010000)29:0.0000010000)62:0.0000010000,376468_Posidonia_coriacea:0.0000010000)98:0.1630200471)52:0.0254218010,376485_Ruppia_polycarpa:0.1042335624)54:0.0000023752,376484_Ruppia_megacarpa:0.4270882338)67:0.0658687184,((((376435_Cycnogeton_alcockia:0.0000028278,376436_Cycnogeton_dubium:0.0000010000)100:0.0184189948,376441_Cycnogeton_procerum:0.0000022582)98:0.0254675410,376439_Cycnogeton_microtuberosum:0.3141208710)97:0.0465014324,376499_Triglochin_nana:0.1052326450)97:0.0893839776)58:0.0677005049,((((((376427_Aponogeton_bullosus:0.0000010000,376429_Aponogeton_elongatus:0.0000010000)99:0.0044721890,376430_Aponogeton_tofus:0.0000010000)99:0.1411065083,(376460_Hydrocleys_nymphoides:0.1498870267,376498_Aff_Plantago:0.1982149229)57:0.0589544430)22:0.0217511066,(376459_Hydrilla_verticillata:0.2400565475,376491_Thalassia_hemprichii:0.1455546476)46:0.0958805014)18:0.0341882452,(376454_Halophila_decipiens:0.1322586174,376463_Najas_tenuifolia:0.0675721682)94:0.0949611931)44:0.0427465774,((((376503_Vallisneria_australis:0.0073930553,376506_Vallisneria_nana:0.0000026516)95:0.0688454075,376504_Vallisneria_caulescens:0.0006774401)100:0.3132009002,376508_Ceratophyllum_demersum:0.1439802745)66:0.0498357636,(376509_Zantedeschia_aethiopica:0.1288028686,376511_Typhonium_alismifolium:0.0456595905)98:0.1155134947)53:0.0511775555)55:0.0419089704)77:0.0463411369,(376457_Heterozostera_nigricaulis:0.0578168511,376507_Zostera_muelleri:0.0809807947)100:0.1134863468)86:0.0583723773)94:0.0474134991,376505_Zannichellia_palustris:0.1076788708)68:0.0287464141,((376473_Potamogeton_australiensis:0.0291572095,376481_Potamogeton_tepperi:0.0221157396)81:0.0138041676,376478_Potamogeton_perfoliatus:0.0052211947)100:0.0726853992)
(376418_Althenia_australis:0.0083051867,(((((((((376420_Althenia_cylindrocarpa:0.0000010000,(376423_Althenia_preissii:0.0000022431,376487_Ruppia_tuberosa:0.0000010000)18:0.0000028543)29:0.0055088983,(376421_Althenia_marina:0.0141279653,376422_Althenia_patentifolia:0.0100193522)13:0.0055025305)93:0.0317151005,(376476_Potamogeton_ochreatus:0.0187969907,376489_Stuckenia_pectinata:0.0372684724)63:0.0135287011)97:0.0599212609,(((((((376425_Amphibolis_antarctica:0.0000028321,376426_Amphibolis_griffithii:0.0000026537)99:0.0191504808,376467_Posidonia_australis:0.0000024155)28:0.0000025173,376470_Posidonia_ostenfeldii:0.0000010000)20:0.0000027921,376471_Posidonia_robertsoniae:0.0000010000)18:0.0000025442,376468_Posidonia_coriacea:0.0000010000)97:0.0410524167,376485_Ruppia_polycarpa:0.0891349555)98:0.0338120828,((((376435_Cycnogeton_alcockia:0.0000010000,376436_Cycnogeton_dubium:0.0000010000)71:0.0000010000,376441_Cycnogeton_procerum:0.0056315441)42:0.0000010000,376439_Cycnogeton_microtuberosum:0.0000010000)90:0.0423309110,376499_Triglochin_nana:0.1036925234)80:0.0338455824)81:0.0234985976)71:0.0328774231,((((376427_Aponogeton_bullosus:0.0000010000,376429_Aponogeton_elongatus:0.0000010000)100:0.0051526183,376430_Aponogeton_tofus:0.0000010000)100:0.0819020782,376460_Hydrocleys_nymphoides:0.1077974417)64:0.0422588129,(((((376454_Halophila_decipiens:0.1011132351,376463_Najas_tenuifolia:0.0566818587)61:0.0084438100,376491_Thalassia_hemprichii:0.0198480605)58:0.0160585574,376459_Hydrilla_verticillata:0.0000010000)71:0.0221017269,((376503_Vallisneria_australis:0.0000010000,376506_Vallisneria_nana:0.0000010000)70:0.0000010000,376504_Vallisneria_caulescens:0.0138066222)87:0.0133959682)59:0.0151434654,(376508_Ceratophyllum_demersum:0.1471198525,(376509_Zantedeschia_aethiopica:0.0888263042,376511_Typhonium_alismifolium:0.0511753240)97:0.0588366559)75:0.0373783696)28:0.0235329797)55:0.0197188617)67:0.0203592002,(376457_Heterozostera_nigricaulis:0.0286242989,376507_Zostera_muelleri:0.0056527536)99:0.0507576562)85:0.0357138909,(376474_Potamogeton_crispus:0.0188211526,(376475_Potamogeton_drummondii:0.0000010000,376482_Potamogeton_tricarinatus:0.0054222930)88:0.0053355885)98:0.0296459445)43:0.0111483131,((376473_Potamogeton_australiensis:0.0110461768,376481_Potamogeton_tepperi:0.0000027204)66:0.0058349274,376478_Potamogeton_perfoliatus:0.0160376870)87:0.0186773659)61:0.0259252159,376505_Zannichellia_palustris:0.0458772216)68:0.0218968544,376424_Althenia_sp:0.0385999392)
(376418_Althenia_australis:0.0061793655,((((376420_Althenia_cylindrocarpa:0.0000010000,376423_Althenia_preissii:0.0029547785)100:0.0064295258,376422_Althenia_patentifolia:0.0000010000)100:0.0225145962,(((((((376426_Amphibolis_griffithii:0.0527374102,(376492_Thalassodendron_ciliatum:0.0000023862,376493_Thalassodendron_pachyrhizum:0.0050630193)99:0.0274283568)96:0.0349074465,((376483_Ruppia_maritima:0.0102823911,376485_Ruppia_polycarpa:0.0178794494)71:0.0024749783,376484_Ruppia_megacarpa:0.0026031298)100:0.0656596890)72:0.0239024457,(376466_Posidonia_angustifolia:0.0049098558,376471_Posidonia_robertsoniae:0.0029660607)99:0.0220039947)96:0.0452115439,(((((376427_Aponogeton_bullosus:0.2775568848,376460_Hydrocleys_nymphoides:0.0882938405)50:0.0264642406,(((376433_Blyxa_japonica:0.0581480257,376464_Ottelia_alismoides:0.0529072846)100:0.0489505850,(376461_Limnobium_laevigatum:0.0413582333,376491_Thalassia_hemprichii:0.1092284494)96:0.0219964339)91:0.0249633714,376463_Najas_tenuifolia:0.0963074111)100:0.0634154921)54:0.0285913756,(376508_Ceratophyllum_demersum:0.1975393167,(376509_Zantedeschia_aethiopica:0.0664027584,376511_Typhonium_alismifolium:0.0376486710)99:0.0429713661)87:0.0278359207)76:0.0208331789,(((376435_Cycnogeton_alcockia:0.0081413768,376441_Cycnogeton_procerum:0.0109102433)47:0.0067913124,376439_Cycnogeton_microtuberosum:0.0136644696)85:0.0265201461,(376494_Triglochin_hexagona:0.0382617760,((((376495_Triglochin_isingiana:0.0018333996,376499_Triglochin_nana:0.0014135724)99:0.0140325286,376502_Triglochin_turrifera:0.0256335736)80:0.0040932461,376501_Triglochin_trichophora:0.0065276629)80:0.0038377547,(376496_Triglochin_longicarpa:0.0232184521,(376497_Triglochin_minutissima:0.0038877438,376500_Triglochin_stowardii:0.0127115173)82:0.0000020430)78:0.0042628492)98:0.0110855169)100:0.0612716477)100:0.0655306712)88:0.0123691920,376462_Maundia_triglochinoides:0.0761077592)84:0.0162966575)72:0.0230764159,(376457_Heterozostera_nigricaulis:0.0000021217,376458_Heterozostera_polychlamys:0.0022677086)100:0.1235566985)100:0.0681620204,(((((376475_Potamogeton_drummondii:0.0051114918,376479_Potamogeton_reduncus:0.0000010000)83:0.0050980406,376481_Potamogeton_tepperi:0.0027842535)76:0.0000108341,376482_Potamogeton_tricarinatus:0.0000022369)99:0.0119279797,376476_Potamogeton_ochreatus:0.0137803689)94:0.0144817426,376489_Stuckenia_pectinata:0.0383564152)63:0.0072187836)100:0.0255211993,376505_Zannichellia_palustris:0.0352792070)100:0.0414190446)93:0.0052389803,376421_Althenia_marina:0.0048375843)100:0.0212156889,376424_Althenia_sp:0.0093360142)
(376418_Althenia_australis:0.0100773473,((((376420_Althenia_cylindrocarpa:0.0000010000,376423_Althenia_preissii:0.0047826475)100:0.0071216792,376422_Althenia_patentifolia:0.0000020441)100:0.0218988135,376421_Althenia_marina:0.0100070614)99:0.0119999399,(((((((((376426_Amphibolis_griffithii:0.0437291831,(376492_Thalassodendron_ciliatum:0.0167091335,376493_Thalassodendron_pachyrhizum:0.0020738825)100:0.0219164174)100:0.0442474430,((376466_Posidonia_angustifolia:0.0048892868,376471_Posidonia_robertsoniae:0.0025780843)100:0.0463708012,((376483_Ruppia_maritima:0.0152810107,376484_Ruppia_megacarpa:0.0048547989)95:0.0064283169,376485_Ruppia_polycarpa:0.0118229818)100:0.0835009225)87:0.0358273707)82:0.0264984575,((376457_Heterozostera_nigricaulis:0.0035042614,376458_Heterozostera_polychlamys:0.0065866613)99:0.0340040564,376507_Zostera_muelleri:0.0930221633)100:0.0883100643)85:0.0282526288,376462_Maundia_triglochinoides:0.0924491310)74:0.0167729867,((((376435_Cycnogeton_alcockia:0.0000552682,(376439_Cycnogeton_microtuberosum:0.1019226651,376441_Cycnogeton_procerum:0.0126312999)77:0.0079682849)80:0.0106103667,376438_Cycnogeton_lineare:0.0049108815)99:0.0387073139,(376494_Triglochin_hexagona:0.0327432876,((((376495_Triglochin_isingiana:0.0029950241,376499_Triglochin_nana:0.0009746712)99:0.0154368952,376502_Triglochin_turrifera:0.0356138267)76:0.0053247997,376501_Triglochin_trichophora:0.0154338119)83:0.0048724597,(376496_Triglochin_longicarpa:0.0235916198,(376497_Triglochin_minutissima:0.0057659649,376500_Triglochin_stowardii:0.0186146037)99:0.0020026358)85:0.0051096103)99:0.0224162608)100:0.0628479665)100:0.0649651034,(376460_Hydrocleys_nymphoides:0.1492946950,(376508_Ceratophyllum_demersum:0.2239452926,((376509_Zantedeschia_aethiopica:0.0784021493,376511_Typhonium_alismifolium:0.0363564996)100:0.0433986155,376510_Lemna_disperma:0.1934029169)99:0.0543947995)77:0.0241512533)50:0.0254376591)47:0.0194972715)56:0.0583231702,(((376433_Blyxa_japonica:0.0612486038,376464_Ottelia_alismoides:0.0513378696)100:0.0560188699,(376461_Limnobium_laevigatum:0.0598028744,376491_Thalassia_hemprichii:0.0962108979)98:0.0345446489)89:0.0272017092,376463_Najas_tenuifolia:0.0996017503)100:0.0880550477)100:0.0775349071,((376474_Potamogeton_crispus:0.0345153044,376476_Potamogeton_ochreatus:0.0140591268)84:0.0084291674,((((376475_Potamogeton_drummondii:0.0018756165,376480_Potamogeton_sulcatus:0.0000010000)89:0.0000023716,376479_Potamogeton_reduncus:0.0000010000)88:0.0056303116,376481_Potamogeton_tepperi:0.0038741671)67:0.0000028900,376482_Potamogeton_tricarinatus:0.0000010000)98:0.0082326633)100:0.0395889409)75:0.0143599249,376489_Stuckenia_pectinata:0.0398338973)100:0.0412209250,376505_Zannichellia_palustris:0.0414879076)100:0.0426233453)100:0.0188733815,376424_Althenia_sp:0.0076303385)
(376418_Althenia_australis:0.0065360605,((((376420_Althenia_cylindrocarpa:0.0019904271,376423_Althenia_preissii:0.0018030852)100:0.0092952682,376422_Althenia_patentifolia:0.0000010000)100:0.0134054371,(((((((376426_Amphibolis_griffithii:0.0512253318,(376492_Thalassodendron_ciliatum:0.0000010000,376493_Thalassodendron_pachyrhizum:0.0050683565)99:0.0191394759)99:0.0444642379,((376483_Ruppia_maritima:0.0113657800,376485_Ruppia_polycarpa:0.0179339973)58:0.0026342547,376484_Ruppia_megacarpa:0.0025951154)100:0.0700230102)83:0.0281963025,(376466_Posidonia_angustifolia:0.0047073364,376471_Posidonia_robertsoniae:0.0064248412)99:0.0245156675)99:0.0604337588,(((((376427_Aponogeton_bullosus:0.2468231051,376460_Hydrocleys_nymphoides:0.0859645481)44:0.0139044238,((((376433_Blyxa_japonica:0.0620018590,376464_Ottelia_alismoides:0.0529689833)100:0.0467133766,(376461_Limnobium_laevigatum:0.0566191462,376491_Thalassia_hemprichii:0.1011299578)97:0.0385681458)93:0.0253591142,376463_Najas_tenuifolia:0.0932426212)91:0.0150019345,376446_Egeria_densa:0.2211040807)99:0.0515454044)53:0.0338249380,376508_Ceratophyllum_demersum:0.2035433161)41:0.0302596333,376462_Maundia_triglochinoides:0.0710101503)22:0.0106472344,((((376435_Cycnogeton_alcockia:0.0000023007,(376439_Cycnogeton_microtuberosum:0.0205853923,376441_Cycnogeton_procerum:0.0132370128)56:0.0078853443)54:0.0058302021,376438_Cycnogeton_lineare:0.0126170165)93:0.0363332948,(376494_Triglochin_hexagona:0.0297451433,((((376495_Triglochin_isingiana:0.0000029946,376499_Triglochin_nana:0.0020357646)99:0.0159222855,376502_Triglochin_turrifera:0.0247134245)93:0.0043179101,376501_Triglochin_trichophora:0.0064872199)94:0.0070489549,(376496_Triglochin_longicarpa:0.0174185262,(376497_Triglochin_minutissima:0.0050369394,376500_Triglochin_stowardii:0.0164664466)78:0.0000010000)88:0.0051057318)98:0.0180819070)100:0.0550344334)99:0.0517407519,((376509_Zantedeschia_aethiopica:0.0645569365,376511_Typhonium_alismifolium:0.0495917023)96:0.0309175436,376510_Lemna_disperma:0.1969855212)84:0.0413539390)51:0.0517328448)62:0.0210267308)69:0.0225731934,((376457_Heterozostera_nigricaulis:0.0000027254,376458_Heterozostera_polychlamys:0.0057272273)100:0.0624085839,376507_Zostera_muelleri:0.0899363385)98:0.0641269355)100:0.0565472169,(((376474_Potamogeton_crispus:0.0188429834,376476_Potamogeton_ochreatus:0.0063997646)68:0.0071095693,(((376475_Potamogeton_drummondii:0.0051151233,376479_Potamogeton_reduncus:0.0000010000)85:0.0050992869,376481_Potamogeton_tepperi:0.0027868973)50:0.0000135778,376482_Potamogeton_tricarinatus:0.0000027949)94:0.0121891363)40:0.0090122619,376489_Stuckenia_pectinata:0.0760550006)88:0.0286995618)99:0.0245892024,376505_Zannichellia_palustris:0.0328512589)100:0.0337792774)99:0.0068339314,376421_Althenia_marina:0.0038501800)100:0.0224140074,376424_Althenia_sp:0.0090201232)
(376418_Althenia_australis:0.0227334422,((((376420_Althenia_cylindrocarpa:0.0000010000,376422_Althenia_patentifolia:0.0000024682)100:0.0174147399,376423_Althenia_preissii:0.0144534810)96:0.0107698812,376421_Althenia_marina:0.0177731816)98:0.0024757322,(((((((((((376425_Amphibolis_antarctica:0.0014094877,376426_Amphibolis_griffithii:0.0061154309)100:0.0254261424,(376492_Thalassodendron_ciliatum:0.0148572940,376493_Thalassodendron_pachyrhizum:0.0147325337)100:0.0285428179)99:0.0179633280,376490_Syringodium_isoetifolium:0.0226064541)100:0.0615261088,((376483_Ruppia_maritima:0.0164614732,376487_Ruppia_tuberosa:0.0134467326)97:0.0128427713,(376484_Ruppia_megacarpa:0.0443909025,376485_Ruppia_polycarpa:0.0648353561)79:0.0116687211)100:0.0963381145)92:0.0298047163,(376466_Posidonia_angustifolia:0.0106571013,376467_Posidonia_australis:0.0000021825)100:0.1865820890)88:0.0215470737,(((376427_Aponogeton_bullosus:0.0042021454,376430_Aponogeton_tofus:0.0060731973)100:0.1348557992,((376498_Aff_Plantago:0.1909555639,376508_Ceratophyllum_demersum:0.1911612087)98:0.0740491155,((376509_Zantedeschia_aethiopica:0.0740208697,376511_Typhonium_alismifolium:0.1198534251)93:0.0400047760,376510_Lemna_disperma:0.1986168138)74:0.0417079701)42:0.0221646269)47:0.0234755276,((376433_Blyxa_japonica:0.1336771451,((((376450_Halophila_capricorni:0.0046387468,(376451_Halophila_decipiens:0.0000010000,376454_Halophila_decipiens:0.0000010000)75:0.0000026885)100:0.0249232726,376453_Halophila_ovalis:0.0179399476)96:0.0247767617,(376455_Halophila_spinulosa:0.0102999125,376456_Halophila_tricostata:0.0076684810)100:0.0449669326)100:0.0744690081,376506_Vallisneria_nana:0.1238981503)95:0.0259896729)91:0.0404202708,(376460_Hydrocleys_nymphoides:0.1071079157,376461_Limnobium_laevigatum:0.0621028767)33:0.0443498940)48:0.0562455583)94:0.0661882544)57:0.0249685222,(((376435_Cycnogeton_alcockia:0.0141103626,376441_Cycnogeton_procerum:0.0185184067)97:0.0054536189,376439_Cycnogeton_microtuberosum:0.0234347061)100:0.0476883340,(376494_Triglochin_hexagona:0.0204865439,((376495_Triglochin_isingiana:0.0015402135,376499_Triglochin_nana:0.0014015287)100:0.0217729681,376500_Triglochin_stowardii:0.0239681014)100:0.0591961864)100:0.1039384571)99:0.0585080321)98:0.0412000974,(376457_Heterozostera_nigricaulis:0.0039804067,376458_Heterozostera_polychlamys:0.0000026653)100:0.1512230602)100:0.0510672423,376489_Stuckenia_pectinata:0.0349172517)92:0.0143776021,((((376473_Potamogeton_australiensis:0.0714531845,376482_Potamogeton_tricarinatus:0.0000020806)46:0.0067659600,376475_Potamogeton_drummondii:0.0066885133)42:0.0000010000,((376478_Potamogeton_perfoliatus:0.0084470985,376481_Potamogeton_tepperi:0.0085011044)76:0.0001829160,376480_Potamogeton_sulcatus:0.0046982777)56:0.0027492510)97:0.0094580169,376476_Potamogeton_ochreatus:0.0256061759)98:0.0142910897)99:0.0284839866,376505_Zannichellia_palustris:0.0563741482)100:0.0361740492)100:0.0426932393,376424_Althenia_sp:0.0394835811)
(376418_Althenia_australis:0.0160193155,((((376420_Althenia_cylindrocarpa:0.0000010000,376422_Althenia_patentifolia:0.0000010000)100:0.0160739454,376423_Althenia_preissii:0.0158830192)100:0.0169675756,376421_Althenia_marina:0.0184722043)98:0.0028693662,(((((((((((376425_Amphibolis_antarctica:0.0023788970,376426_Amphibolis_griffithii:0.0051130359)100:0.0234980922,(376492_Thalassodendron_ciliatum:0.0152647725,376493_Thalassodendron_pachyrhizum:0.0144966308)100:0.0331638792)100:0.0342201702,376490_Syringodium_isoetifolium:0.0508836400)100:0.0596307147,((376483_Ruppia_maritima:0.0241754951,(376484_Ruppia_megacarpa:0.0410043544,376485_Ruppia_polycarpa:0.0639532812)76:0.0127429387)94:0.0133147048,376486_Ruppia_sp:0.0385047058)100:0.1022562913)96:0.0246819665,(((376466_Posidonia_angustifolia:0.0026796302,376467_Posidonia_australis:0.0000010000)98:0.0031565934,(376468_Posidonia_coriacea:0.0034752596,376471_Posidonia_robertsoniae:0.0032423545)89:0.0032318311)48:0.0000020995,376472_Posidonia_sinuosa:0.0000010000)100:0.0576748757)100:0.0478172382,(((376435_Cycnogeton_alcockia:0.0160996212,376441_Cycnogeton_procerum:0.0151039922)100:0.0089029904,376439_Cycnogeton_microtuberosum:0.0216406458)100:0.0561691519,(376494_Triglochin_hexagona:0.0281582623,(((376495_Triglochin_isingiana:0.0012920505,376499_Triglochin_nana:0.0042744296)100:0.0172772332,(376496_Triglochin_longicarpa:0.0474753616,376500_Triglochin_stowardii:0.0180509191)73:0.0126053353)83:0.0089306025,376501_Triglochin_trichophora:0.0276539693)100:0.0526401592)100:0.1141807218)100:0.0662034808)78:0.0192973557,((((376427_Aponogeton_bullosus:0.0033139600,376430_Aponogeton_tofus:0.0072325033)100:0.1372735691,((376433_Blyxa_japonica:0.1435017209,(((376450_Halophila_capricorni:0.0051988969,(376451_Halophila_decipiens:0.0000010000,376454_Halophila_decipiens:0.0010472161)100:0.0021649536)100:0.0220418061,376453_Halophila_ovalis:0.0224792063)99:0.0233257481,(376455_Halophila_spinulosa:0.0096560447,376456_Halophila_tricostata:0.0122743005)100:0.0526406372)100:0.1136013583)49:0.0344269838,(376461_Limnobium_laevigatum:0.1199838705,376506_Vallisneria_nana:0.1391679053)40:0.0150697175)100:0.0881273232)51:0.0152915658,((376509_Zantedeschia_aethiopica:0.0811668909,376510_Lemna_disperma:0.1888969344)50:0.0065636180,376511_Typhonium_alismifolium:0.1153996185)99:0.0754540483)63:0.0339551373,(376498_Aff_Plantago:0.2155963621,376508_Ceratophyllum_demersum:0.2129102654)99:0.0931174815)94:0.0550716817)99:0.0462107129,(376457_Heterozostera_nigricaulis:0.0055982721,376458_Heterozostera_polychlamys:0.0012350393)100:0.1704114091)100:0.0645195113,376489_Stuckenia_pectinata:0.0366493274)86:0.0121740536,((((376473_Potamogeton_australiensis:0.0306440157,(376479_Potamogeton_reduncus:0.0032201786,376482_Potamogeton_tricarinatus:0.0055591613)44:0.0000022394)42:0.0000021135,((376478_Potamogeton_perfoliatus:0.0119166264,376481_Potamogeton_tepperi:0.0041562468)52:0.0032714084,376480_Potamogeton_sulcatus:0.0040042536)48:0.0023571856)37:0.0007348810,376475_Potamogeton_drummondii:0.0184719261)92:0.0107793040,376476_Potamogeton_ochreatus:0.0250803872)100:0.0169235925)99:0.0264269123,376505_Zannichellia_palustris:0.0582197655)100:0.0378014342)100:0.0204519957,376424_Althenia_sp:0.0124482750)
(376418_Althenia_australis:0.0101760580,((((376420_Althenia_cylindrocarpa:0.0000010000,376422_Althenia_patentifolia:0.0000010000)100:0.0123438276,376423_Althenia_preissii:0.0293953930)99:0.0124487634,376421_Althenia_marina:0.0154759440)91:0.0024555815,(((((((((((376425_Amphibolis_antarctica:0.0014344616,376426_Amphibolis_griffithii:0.0055785723)100:0.0229790178,(376492_Thalassodendron_ciliatum:0.0149825998,376493_Thalassodendron_pachyrhizum:0.0147981568)100:0.0287977893)99:0.0155851551,376490_Syringodium_isoetifolium:0.0238137277)100:0.0584308641,((376483_Ruppia_maritima:0.0164473384,376487_Ruppia_tuberosa:0.0133768213)95:0.0127209785,(376484_Ruppia_megacarpa:0.0432347999,376485_Ruppia_polycarpa:0.0604481533)49:0.0105165497)100:0.0883147326)86:0.0237199580,(376466_Posidonia_angustifolia:0.0099212348,376467_Posidonia_australis:0.0000020329)100:0.1437912955)85:0.0192829881,((((376427_Aponogeton_bullosus:0.0124302049,376430_Aponogeton_tofus:0.0000023883)94:0.0912797504,((376509_Zantedeschia_aethiopica:0.0834872796,376511_Typhonium_alismifolium:0.1038987654)69:0.0104926949,376510_Lemna_disperma:0.1449763052)95:0.0631283287)48:0.0004371126,376460_Hydrocleys_nymphoides:0.1380475044)51:0.0294166380,((376433_Blyxa_japonica:0.1080932926,((((376450_Halophila_capricorni:0.0061885515,(376451_Halophila_decipiens:0.0000010000,376454_Halophila_decipiens:0.0000010000)68:0.0000010000)99:0.0261031472,376453_Halophila_ovalis:0.0229579482)94:0.0204063703,(376455_Halophila_spinulosa:0.0096601716,376456_Halophila_tricostata:0.0076731106)100:0.0435523537)100:0.0720079432,376506_Vallisneria_nana:0.1050717622)90:0.0263339568)88:0.0347745957,376461_Limnobium_laevigatum:0.0991711753)64:0.0604056753)97:0.0668513001)55:0.0327348817,(((376435_Cycnogeton_alcockia:0.0143812431,376441_Cycnogeton_procerum:0.0183543216)98:0.0055470254,376439_Cycnogeton_microtuberosum:0.0233343452)100:0.0512262488,(376494_Triglochin_hexagona:0.0208011758,((376495_Triglochin_isingiana:0.0015055224,376499_Triglochin_nana:0.0013457541)100:0.0192760573,376500_Triglochin_stowardii:0.0233131941)100:0.0569411898)100:0.0975309866)100:0.0516756899)99:0.0443311298,(376457_Heterozostera_nigricaulis:0.0039763140,376458_Heterozostera_polychlamys:0.0000010000)100:0.1500741604)100:0.0530528188,376489_Stuckenia_pectinata:0.0303632778)90:0.0143092543,((376473_Potamogeton_australiensis:0.0364438550,(((376475_Potamogeton_drummondii:0.0098844300,376482_Potamogeton_tricarinatus:0.0066764645)91:0.0000025694,(376478_Potamogeton_perfoliatus:0.0084512964,376481_Potamogeton_tepperi:0.0000028738)85:0.0100622634)38:0.0073893316,376480_Potamogeton_sulcatus:0.0047281932)89:0.0007080678)98:0.0077132946,376476_Potamogeton_ochreatus:0.0242636493)98:0.0118478231)99:0.0268233442,376505_Zannichellia_palustris:0.0532913827)100:0.0324640241)100:0.0242139960,376424_Althenia_sp:0.0444293945)
(376417_Alisma_plantago_aquatica:0.1585339853,((376418_Althenia_australis:0.0165952197,376421_Althenia_marina:0.0165952195)39:0.0000010000,376424_Althenia_sp:0.0000010000)75:0.0165952196,((376420_Althenia_cylindrocarpa:0.0000010000,376423_Althenia_preissii:0.0000010000)34:0.0000010000,(376422_Althenia_patentifolia:0.0165952143,(376481_Potamogeton_tepperi:0.0166595995,376482_Potamogeton_tricarinatus:0.0000010000)82:0.0166097258)40:0.0000010000)51:0.0000010000)
(376432_Blyxa_octandra:0.0065642830,((((((376435_Cycnogeton_alcockia:0.1072298819,376497_Triglochin_minutissima:0.0248707970)52:0.0207595256,(376460_Hydrocleys_nymphoides:0.0574276410,376488_Sagittaria_platyphylla:0.0668721231)73:0.0330005052)19:0.0000010000,376495_Triglochin_isingiana:0.0000010000)61:0.0484581666,(376484_Ruppia_megacarpa:0.0939526485,(376492_Thalassodendron_ciliatum:0.0278536282,376493_Thalassodendron_pachyrhizum:0.0000010000)93:0.0849209583)56:0.0575619595)47:0.0322419816,((376500_Triglochin_stowardii:0.1930783853,376505_Zannichellia_palustris:0.0877028623)81:0.0299397595,376509_Zantedeschia_aethiopica:0.2788516715)94:0.1298103983)34:0.0093429409,376464_Ottelia_alismoides:0.0276697038)63:0.0433369968,376446_Egeria_densa:0.1220441888)
(376446_Egeria_densa:0.0999158912,(((376460_Hydrocleys_nymphoides:0.0781726538,376488_Sagittaria_platyphylla:0.0669074717)98:0.1300442622,376505_Zannichellia_palustris:0.1013575065)52:0.0287952922,376509_Zantedeschia_aethiopica:0.1120035006)67:0.0487335096,376500_Triglochin_stowardii:0.1627359371)
(376446_Egeria_densa:0.1316892332,(((376460_Hydrocleys_nymphoides:0.0760829730,376488_Sagittaria_platyphylla:0.0710749692)76:0.0600538079,376500_Triglochin_stowardii:0.1553337993)66:0.0888916030,376509_Zantedeschia_aethiopica:0.1281232860)36:0.0073936625,(376476_Potamogeton_ochreatus:0.0914099142,376505_Zannichellia_palustris:0.0000027617)87:0.0883293011)
(376417_Alisma_plantago_aquatica:0.3741662281,((376418_Althenia_australis:0.0063648932,376424_Althenia_sp:0.0060084995)95:0.0357424759,(((376420_Althenia_cylindrocarpa:0.0120621912,376423_Althenia_preissii:0.0060794471)56:0.0121230702,376422_Althenia_patentifolia:0.0118284243)48:0.0193450200,376421_Althenia_marina:0.0368166414)51:0.0339507921)56:0.0871753245,(376481_Potamogeton_tepperi:0.0201311469,376482_Potamogeton_tricarinatus:0.0000022125)90:0.0710727723)
(376432_Blyxa_octandra:0.0161536581,376433_Blyxa_japonica:0.0289709012,(((((376435_Cycnogeton_alcockia:0.0363356240,376441_Cycnogeton_procerum:0.0000010000)54:0.0018410722,(376495_Triglochin_isingiana:0.0000010000,376497_Triglochin_minutissima:0.0222820201)90:0.0545123676)84:0.0419170257,(376492_Thalassodendron_ciliatum:0.0213555537,376493_Thalassodendron_pachyrhizum:0.0000010000)89:0.0396463220)53:0.0148013514,(376483_Ruppia_maritima:0.0000010000,376484_Ruppia_megacarpa:0.0165555661)89:0.0506539852)89:0.0596240308,376464_Ottelia_alismoides:0.0288312654)74:0.0171099098)
(376432_Blyxa_octandra:0.0452780843,376433_Blyxa_japonica:0.0359914937,((((376435_Cycnogeton_alcockia:0.0309024735,376441_Cycnogeton_procerum:0.0000010000)90:0.0934846891,376493_Thalassodendron_pachyrhizum:0.1127133077)72:0.0417187028,(376483_Ruppia_maritima:0.0000010000,376484_Ruppia_megacarpa:0.0356949298)88:0.0992236006)95:0.0905069582,376464_Ottelia_alismoides:0.0778440226)43:0.0000010000)
(376417_Alisma_plantago_aquatica:0.1562632704,((((376418_Althenia_australis:0.0079712189,376424_Althenia_sp:0.0000010000)81:0.0163075089,376421_Althenia_marina:0.0162225040)41:0.0078931989,((376420_Althenia_cylindrocarpa:0.0000010000,376423_Althenia_preissii:0.0000010000)76:0.0080252391,376422_Althenia_patentifolia:0.0080280360)35:0.0000010000)70:0.0216452414,(376481_Potamogeton_tepperi:0.0173152402,376482_Potamogeton_tricarinatus:0.0000010000)82:0.0312738073)88:0.0990036661,376498_Aff_Plantago:0.2124940132)
(376416_Alisma_lanceolatum:0.0000020651,376417_Alisma_plantago_aquatica:0.0069059990,((((((((((376418_Althenia_australis:0.0020585450,376424_Althenia_sp:0.0103683887)96:0.0051753090,376421_Althenia_marina:0.0137053202)87:0.0060139078,(376420_Althenia_cylindrocarpa:0.0124011781,(376422_Althenia_patentifolia:0.0198651780,376423_Althenia_preissii:0.0026224582)74:0.0039287979)100:0.0325114223)99:0.0173978194,376505_Zannichellia_palustris:0.0485731906)100:0.0243166573,((376478_Potamogeton_perfoliatus:0.0156861625,376481_Potamogeton_tepperi:0.0000010000)76:0.0021580675,376482_Potamogeton_tricarinatus:0.0000010000)99:0.0183517938)93:0.0058922280,376489_Stuckenia_pectinata:0.0196128288)100:0.0576753188,((((((376419_Althenia_bilocularis:0.0000010000,376484_Ruppia_megacarpa:0.0000022107)76:0.0048253466,((376483_Ruppia_maritima:0.0265067760,376487_Ruppia_tuberosa:0.0072201758)48:0.0000020251,376486_Ruppia_sp:0.0072315766)93:0.0083832114)97:0.0274483530,376485_Ruppia_polycarpa:0.0167358940)100:0.0839909652,(376466_Posidonia_angustifolia:0.0028494878,376471_Posidonia_robertsoniae:0.0056353209)100:0.0474051325)91:0.0299707554,(376492_Thalassodendron_ciliatum:0.0040396739,376493_Thalassodendron_pachyrhizum:0.0068643533)100:0.0681963598)98:0.0549763501,(376457_Heterozostera_nigricaulis:0.0000010000,376458_Heterozostera_polychlamys:0.0000010000)100:0.1574773163)32:0.0160837828)54:0.0219000454,((376441_Cycnogeton_procerum:0.1624042410,(((376494_Triglochin_hexagona:0.1527652049,(376495_Triglochin_isingiana:0.0000029908,376499_Triglochin_nana:0.0117033371)98:0.0058225567)100:0.0503869021,376501_Triglochin_trichophora:0.0159784053)91:0.0178630757,376500_Triglochin_stowardii:0.0145382058)100:0.0964379064)80:0.0217665438,376509_Zantedeschia_aethiopica:0.1921899843)38:0.0334300616)31:0.0204203125,376464_Ottelia_alismoides:0.1378572842)98:0.0679743400,376460_Hydrocleys_nymphoides:0.0658978578)100:0.0795232380)
(376416_Alisma_lanceolatum:0.0000010000,376417_Alisma_plantago_aquatica:0.0049463935,(((((((((((376418_Althenia_australis:0.0028566235,(376421_Althenia_marina:0.0353518868,376424_Althenia_sp:0.0100011626)95:0.0152607744)96:0.0219618211,((376420_Althenia_cylindrocarpa:0.0159784568,376422_Althenia_patentifolia:0.0240845006)85:0.0140276399,376423_Althenia_preissii:0.0000020607)100:0.0593301401)96:0.0333935731,376505_Zannichellia_palustris:0.1101850110)72:0.0188535656,(((376473_Potamogeton_australiensis:0.0000010000,(((376476_Potamogeton_ochreatus:0.0106764466,376477_Potamogeton_octandrus:0.0106193837)98:0.0266755477,376480_Potamogeton_sulcatus:0.0000023511)75:0.0508794030,376479_Potamogeton_reduncus:0.0000010000)13:0.0000022328)96:0.0991398150,(376478_Potamogeton_perfoliatus:0.0305276045,(376481_Potamogeton_tepperi:0.0000010000,376482_Potamogeton_tricarinatus:0.0000010000)95:0.0070294409)90:0.0062539236)93:0.0209167651,376489_Stuckenia_pectinata:0.0377706762)64:0.0168058748)99:0.0682986991,(376457_Heterozostera_nigricaulis:0.0030315729,376458_Heterozostera_polychlamys:0.0000021554)100:0.1359708549)82:0.0322693650,(((((376419_Althenia_bilocularis:0.0000010000,(((376483_Ruppia_maritima:0.0188278508,376486_Ruppia_sp:0.0092740371)99:0.0045982565,376487_Ruppia_tuberosa:0.0096539009)99:0.0053404885,376485_Ruppia_polycarpa:0.0471498367)43:0.0000024214)58:0.0271156934,376484_Ruppia_megacarpa:0.0156207680)100:0.1249491220,(376466_Posidonia_angustifolia:0.0034502832,376471_Posidonia_robertsoniae:0.0179568450)99:0.0198333876)63:0.0198695761,(((376425_Amphibolis_antarctica:0.0046157672,376426_Amphibolis_griffithii:0.0000010000)100:0.1125973167,376444_Cymodocea_serrulata:0.0344814607)68:0.0300786214,(376492_Thalassodendron_ciliatum:0.0053074804,376493_Thalassodendron_pachyrhizum:0.0086861381)99:0.0196443314)100:0.1065729258)95:0.0494256989,((376435_Cycnogeton_alcockia:0.0474578100,376441_Cycnogeton_procerum:0.0003921884)100:0.0650120774,(376494_Triglochin_hexagona:0.0000029265,((376495_Triglochin_isingiana:0.0000010000,376499_Triglochin_nana:0.0000010000)100:0.0215438540,(376500_Triglochin_stowardii:0.0578806986,376501_Triglochin_trichophora:0.0127856396)82:0.0161029585)99:0.0498151743)100:0.1094766727)99:0.0652053628)60:0.0399275550)80:0.0513279198,(((376427_Aponogeton_bullosus:0.0000010000,376430_Aponogeton_tofus:0.0000010000)100:0.0072119519,376429_Aponogeton_elongatus:0.0000010000)100:0.1432492062,376508_Ceratophyllum_demersum:0.1958725604)89:0.0622396863)42:0.0281319439,(((376432_Blyxa_octandra:0.0452973385,376464_Ottelia_alismoides:0.0814452759)100:0.0672038089,((((((376450_Halophila_capricorni:0.0282819876,376454_Halophila_decipiens:0.0181879259)100:0.0451111064,376453_Halophila_ovalis:0.0387120419)99:0.0179494038,376455_Halophila_spinulosa:0.0303966652)100:0.1086952114,376491_Thalassia_hemprichii:0.0667501581)99:0.0499262074,376463_Najas_tenuifolia:0.1803290164)80:0.0465010688,376461_Limnobium_laevigatum:0.0793297561)45:0.0181502387)94:0.0444690739,((376503_Vallisneria_australis:0.0346066126,376506_Vallisneria_nana:0.0101417536)92:0.0159124995,376504_Vallisneria_caulescens:0.0212849355)99:0.0549580542)98:0.0678539662)66:0.0471522415,(376498_Aff_Plantago:0.1887006800,(376509_Zantedeschia_aethiopica:0.0284552407,376511_Typhonium_alismifolium:0.0829185167)100:0.0992471141)80:0.0453598185)99:0.1001435692,376460_Hydrocleys_nymphoides:0.0738619313)65:0.0278212259,376488_Sagittaria_platyphylla:0.1428811844)100:0.1168036733)
(376416_Alisma_lanceolatum:0.0000021374,376417_Alisma_plantago_aquatica:0.0088177016,((((((((((((((376418_Althenia_australis:0.0054563883,376424_Althenia_sp:0.0054133596)76:0.0029489661,376421_Althenia_marina:0.0106000792)80:0.0059880832,(376420_Althenia_cylindrocarpa:0.0130434734,(376422_Althenia_patentifolia:0.0151119595,376423_Althenia_preissii:0.0039373206)75:0.0051621538)100:0.0388574468)97:0.0121875039,376505_Zannichellia_palustris:0.0348347535)97:0.0249217189,((((376473_Potamogeton_australiensis:0.0000010000,376479_Potamogeton_reduncus:0.0000010000)99:0.0093601498,(376480_Potamogeton_sulcatus:0.0000010000,(376481_Potamogeton_tepperi:0.0000010000,376482_Potamogeton_tricarinatus:0.0000010000)90:0.0000129417)46:0.0001178185)48:0.0075428712,376478_Potamogeton_perfoliatus:0.0031475088)97:0.0122422755,(376476_Potamogeton_ochreatus:0.0000010000,376477_Potamogeton_octandrus:0.0093679295)98:0.0095459225)95:0.0076295759)99:0.0082784440,376489_Stuckenia_pectinata:0.0219105721)100:0.0526113142,(376457_Heterozostera_nigricaulis:0.0000010000,376458_Heterozostera_polychlamys:0.0000010000)100:0.1263797091)92:0.0247208682,(((((376419_Althenia_bilocularis:0.0000010000,(376483_Ruppia_maritima:0.0259023714,(376486_Ruppia_sp:0.0088629472,376487_Ruppia_tuberosa:0.0000010000)99:0.0000020665)99:0.0082667352)65:0.0000021728,376484_Ruppia_megacarpa:0.0241907338)94:0.0248056470,376485_Ruppia_polycarpa:0.0085619991)100:0.0777495982,((376466_Posidonia_angustifolia:0.0000010000,376467_Posidonia_australis:0.0092876193)99:0.0028251879,376471_Posidonia_robertsoniae:0.0059187000)100:0.0385473859)96:0.0217840049,((((376425_Amphibolis_antarctica:0.0093090102,376444_Cymodocea_serrulata:0.0188123023)53:0.0000020158,376426_Amphibolis_griffithii:0.0000010000)66:0.0092997917,376493_Thalassodendron_pachyrhizum:0.0000022086)76:0.0074264316,376492_Thalassodendron_ciliatum:0.0035263623)98:0.0744023143)99:0.0535873563)80:0.0234560887,((376436_Cycnogeton_dubium:0.0118991559,376441_Cycnogeton_procerum:0.0135799293)100:0.0641839191,(376494_Triglochin_hexagona:0.0000020142,((376495_Triglochin_isingiana:0.0000010000,376499_Triglochin_nana:0.0053876739)99:0.0171050958,(376500_Triglochin_stowardii:0.0321464477,376501_Triglochin_trichophora:0.0368538273)77:0.0196745741)99:0.0423441304)100:0.0867988639)94:0.0412010995)65:0.0263127901,((376427_Aponogeton_bullosus:0.0000010000,376429_Aponogeton_elongatus:0.0000010000)43:0.0000010000,376430_Aponogeton_tofus:0.0000010000)100:0.1519779627)12:0.0083266571,(((((376432_Blyxa_octandra:0.0429436557,376464_Ottelia_alismoides:0.0315029632)75:0.0349168366,376461_Limnobium_laevigatum:0.0134767392)38:0.0209971034,((((376450_Halophila_capricorni:0.0091231622,376454_Halophila_decipiens:0.0000025862)100:0.0185598718,376453_Halophila_ovalis:0.0000021630)93:0.0000021185,376455_Halophila_spinulosa:0.0091051563)100:0.0278831938,376491_Thalassia_hemprichii:0.0091288913)95:0.0105543316)39:0.0280378029,376463_Najas_tenuifolia:0.1251849697)58:0.0218039146,((376503_Vallisneria_australis:0.0469617341,376506_Vallisneria_nana:0.0000021521)97:0.0187670221,376504_Vallisneria_caulescens:0.0380221788)99:0.0346052595)65:0.0348770238)33:0.0255884370,((376498_Aff_Plantago:0.1557130177,376508_Ceratophyllum_demersum:0.1496151628)60:0.0517905909,(376509_Zantedeschia_aethiopica:0.0352243063,376511_Typhonium_alismifolium:0.0350128237)100:0.1148611480)52:0.0444749621)96:0.0630969654,376460_Hydrocleys_nymphoides:0.0637015373)88:0.0205219358,376488_Sagittaria_platyphylla:0.0327839968)100:0.0708454097)
(376418_Althenia_australis:0.0000010000,((376420_Althenia_cylindrocarpa:0.0000010000,(376422_Althenia_patentifolia:0.0000010000,376423_Althenia_preissii:0.0000010000)28:0.0000010000)47:0.0159985502,(376427_Aponogeton_bullosus:0.0778001412,376484_Ruppia_megacarpa:0.0942340012)67:0.0490627054)56:0.0000010000,376421_Althenia_marina:0.0159261065)
(376426_Amphibolis_griffithii:0.2216674089,(376427_Aponogeton_bullosus:0.4384561892,(376441_Cycnogeton_procerum:0.5011503602,376487_Ruppia_tuberosa:0.6823461461)82:0.2953150778)85:0.2585627190,376484_Ruppia_megacarpa:0.1204226069)
(376418_Althenia_australis:0.0000010000,((376420_Althenia_cylindrocarpa:0.0000010000,(376422_Althenia_patentifolia:0.0000010000,376423_Althenia_preissii:0.0000010000)23:0.0000010000)53:0.0160193719,((376427_Aponogeton_bullosus:0.0372929195,376460_Hydrocleys_nymphoides:0.3239066123)68:0.0450286750,376484_Ruppia_megacarpa:0.0999840235)57:0.0429380885)59:0.0000010000,376421_Althenia_marina:0.0159524968)
(376418_Althenia_australis:0.0668354907,((376420_Althenia_cylindrocarpa:0.0047109639,376423_Althenia_preissii:0.0000010000)91:0.0124451169,376422_Althenia_patentifolia:0.0200924183)99:0.0421221794,376421_Althenia_marina:0.0528535850)
(376425_Amphibolis_antarctica:0.0000010000,376426_Amphibolis_griffithii:0.0080434093,((((376439_Cycnogeton_microtuberosum:0.0000010000,376441_Cycnogeton_procerum:0.0000010000)95:0.0441372170,(376494_Triglochin_hexagona:0.0027031193,((376495_Triglochin_isingiana:0.0036262005,376499_Triglochin_nana:0.0000010000)93:0.0078431188,376500_Triglochin_stowardii:0.0000010000)97:0.0228668531)99:0.0667951470)99:0.0874412062,(((((376451_Halophila_decipiens:0.0637040382,376506_Vallisneria_nana:0.0000024081)31:0.0124779515,376504_Vallisneria_caulescens:0.0603483279)21:0.0292020343,376459_Hydrilla_verticillata:0.0671839513)55:0.0412043176,376461_Limnobium_laevigatum:0.0634138027)86:0.0726693121,(376509_Zantedeschia_aethiopica:0.0284755519,376511_Typhonium_alismifolium:0.0658471780)87:0.0489653236)71:0.0387811589)94:0.0998593808,(376483_Ruppia_maritima:0.0351740272,(376484_Ruppia_megacarpa:0.0211162874,376485_Ruppia_polycarpa:0.0218845452)79:0.0345764541)67:0.0348548918)99:0.0921699523)
(376425_Amphibolis_antarctica:0.0000010000,376426_Amphibolis_griffithii:0.0000010000,((((((376439_Cycnogeton_microtuberosum:0.0000010000,376441_Cycnogeton_procerum:0.0000021515)99:0.0983770259,(376494_Triglochin_hexagona:0.0077909064,((376495_Triglochin_isingiana:0.0022022766,376499_Triglochin_nana:0.0021392119)95:0.0109450790,376500_Triglochin_stowardii:0.0113227247)99:0.0575244953)100:0.1384881635)54:0.0432283899,376498_Aff_Plantago:0.3314560228)38:0.0474197191,(((376451_Halophila_decipiens:0.1629043583,376459_Hydrilla_verticillata:0.0864973111)76:0.0504487289,(376504_Vallisneria_caulescens:0.0682081689,376506_Vallisneria_nana:0.0022356066)81:0.0569410709)47:0.0125239376,376461_Limnobium_laevigatum:0.1018644520)93:0.0848438270)38:0.0589128241,(376509_Zantedeschia_aethiopica:0.0226555884,376511_Typhonium_alismifolium:0.1340456409)98:0.1501526181)100:0.1528686514,(376483_Ruppia_maritima:0.0453930120,(376484_Ruppia_megacarpa:0.0199622420,376485_Ruppia_polycarpa:0.0676520947)78:0.0199768511)82:0.0428125719)100:0.1313078371)
(376425_Amphibolis_antarctica:0.0000010000,376426_Amphibolis_griffithii:0.0080483631,((((376439_Cycnogeton_microtuberosum:0.0000010000,376441_Cycnogeton_procerum:0.0000010000)97:0.0597800725,(376494_Triglochin_hexagona:0.0025056600,((376495_Triglochin_isingiana:0.0072684931,376499_Triglochin_nana:0.0000010000)94:0.0078628494,376500_Triglochin_stowardii:0.0000010000)98:0.0229817717)98:0.0685599164)97:0.0850586363,(((376451_Halophila_decipiens:0.1073969631,(376459_Hydrilla_verticillata:0.0657414735,(376504_Vallisneria_caulescens:0.0608188897,376506_Vallisneria_nana:0.0116840343)42:0.0269176987)32:0.0039016448)37:0.0271690490,376461_Limnobium_laevigatum:0.0854567838)89:0.0891268985,(376509_Zantedeschia_aethiopica:0.0311013943,376511_Typhonium_alismifolium:0.0627902461)82:0.0450007286)72:0.0452322381)93:0.0993938886,(376483_Ruppia_maritima:0.0398121817,(376484_Ruppia_megacarpa:0.0153842778,376485_Ruppia_polycarpa:0.0188808742)75:0.0338751785)76:0.0377116726)98:0.0894343075)
(376421_Althenia_marina:0.0123147530,376422_Althenia_patentifolia:0.0000010000,((((((((376425_Amphibolis_antarctica:0.0000010000,376426_Amphibolis_griffithii:0.0000010000)80:0.0000010000,(376492_Thalassodendron_ciliatum:0.0087661466,376493_Thalassodendron_pachyrhizum:0.0000010000)98:0.0088019911)91:0.0101356539,(376444_Cymodocea_serrulata:0.0195552891,376490_Syringodium_isoetifolium:0.0352830264)90:0.0268725884)97:0.0355214886,(376483_Ruppia_maritima:0.0394880518,376485_Ruppia_polycarpa:0.0269927837)99:0.0440646069)85:0.0274987458,376471_Posidonia_robertsoniae:0.0690040592)39:0.0176813551,(((((376435_Cycnogeton_alcockia:0.0266184755,376438_Cycnogeton_lineare:0.0178766023)86:0.0000010000,376436_Cycnogeton_dubium:0.0107322887)96:0.0172665544,376439_Cycnogeton_microtuberosum:0.0000010000)26:0.0000010000,376441_Cycnogeton_procerum:0.0000010000)90:0.0398174042,(((376494_Triglochin_hexagona:0.0396752251,376501_Triglochin_trichophora:0.0195945949)61:0.0109966197,((376496_Triglochin_longicarpa:0.0096430773,376502_Triglochin_turrifera:0.0194681121)55:0.0000026542,376500_Triglochin_stowardii:0.0000010000)52:0.0000020356)46:0.0078250249,((376495_Triglochin_isingiana:0.0000010000,376499_Triglochin_nana:0.0000010000)99:0.0459791586,376497_Triglochin_minutissima:0.0101931275)90:0.0224461487)93:0.1114414512)85:0.0648453507)84:0.0623983334,(((((376432_Blyxa_octandra:0.0390518720,((376450_Halophila_capricorni:0.0000010000,(376451_Halophila_decipiens:0.0000010000,376454_Halophila_decipiens:0.0000010000)38:0.0000010000)99:0.0631395249,376491_Thalassia_hemprichii:0.0270599959)99:0.0673200860)49:0.0134945379,376461_Limnobium_laevigatum:0.0728881085)46:0.0305824120,376446_Egeria_densa:0.0639861568)81:0.0509525869,(376457_Heterozostera_nigricaulis:0.0089607093,376458_Heterozostera_polychlamys:0.0000010000)100:0.1119078755)87:0.0320148296,((376498_Aff_Plantago:0.2006687302,376511_Typhonium_alismifolium:0.0889871116)87:0.0088160920,376509_Zantedeschia_aethiopica:0.0430225293)98:0.0771450419)72:0.0361735760)85:0.0520762475,((((((376473_Potamogeton_australiensis:0.0000010000,376489_Stuckenia_pectinata:0.0143979388)24:0.0000010000,376481_Potamogeton_tepperi:0.0000010000)13:0.0000010000,376476_Potamogeton_ochreatus:0.0000010000)16:0.0000010000,376482_Potamogeton_tricarinatus:0.0000010000)17:0.0000010000,376480_Potamogeton_sulcatus:0.0073938846)44:0.0000026349,376478_Potamogeton_perfoliatus:0.0000010000)64:0.0052554121)96:0.0423326213)
(376495_Triglochin_isingiana:0.0000010000,(((376496_Triglochin_longicarpa:0.0747387698,376500_Triglochin_stowardii:0.0057776461)20:0.0000010000,(376501_Triglochin_trichophora:0.0383131140,376502_Triglochin_turrifera:0.0233330590)74:0.0085357523)50:0.0099056162,376497_Triglochin_minutissima:0.0470187914)99:0.0319760306,376499_Triglochin_nana:0.0000010000)
(376421_Althenia_marina:0.0087826297,376422_Althenia_patentifolia:0.0000010000,((((((((376425_Amphibolis_antarctica:0.0000010000,376426_Amphibolis_griffithii:0.0000010000)72:0.0000010000,(376492_Thalassodendron_ciliatum:0.0087492145,376493_Thalassodendron_pachyrhizum:0.0000010000)97:0.0087888434)94:0.0100485970,(376444_Cymodocea_serrulata:0.0194187393,376490_Syringodium_isoetifolium:0.0352635241)91:0.0269712958)97:0.0353295828,(376483_Ruppia_maritima:0.0392231221,376485_Ruppia_polycarpa:0.0266993017)98:0.0441067843)78:0.0207782480,(((((376435_Cycnogeton_alcockia:0.0265127098,376438_Cycnogeton_lineare:0.0178200033)89:0.0000010000,376436_Cycnogeton_dubium:0.0107599760)99:0.0172401223,(376439_Cycnogeton_microtuberosum:0.0000010000,376441_Cycnogeton_procerum:0.0000010000)63:0.0000010000)98:0.0594437745,((((376494_Triglochin_hexagona:0.0395740338,376501_Triglochin_trichophora:0.0193430445)73:0.0110130439,((376496_Triglochin_longicarpa:0.0095865218,376502_Triglochin_turrifera:0.0193310756)68:0.0000026877,376500_Triglochin_stowardii:0.0000010000)40:0.0000020839)53:0.0051794140,((376495_Triglochin_isingiana:0.0000010000,376499_Triglochin_nana:0.0000010000)98:0.0295596057,376497_Triglochin_minutissima:0.0165021081)81:0.0154412719)87:0.0483907841,376508_Ceratophyllum_demersum:0.2134993247)87:0.0353532064)84:0.0513087921,376471_Posidonia_robertsoniae:0.0645232950)40:0.0095299923)63:0.0547966360,((376498_Aff_Plantago:0.2067603038,376511_Typhonium_alismifolium:0.0766411430)82:0.0068170521,376509_Zantedeschia_aethiopica:0.0634318540)93:0.0905037702)65:0.0308437744,((((376432_Blyxa_octandra:0.1252023142,(((376450_Halophila_capricorni:0.0000010000,376451_Halophila_decipiens:0.0000010000)87:0.0000010000,376454_Halophila_decipiens:0.0000010000)98:0.0510291562,376491_Thalassia_hemprichii:0.0332282049)98:0.0778793687)45:0.0187066986,376461_Limnobium_laevigatum:0.0767473238)34:0.0162461725,376446_Egeria_densa:0.0310761278)77:0.0655920118,(376457_Heterozostera_nigricaulis:0.0115348717,376458_Heterozostera_polychlamys:0.0000010000)100:0.1053380848)82:0.0451403487)88:0.0385698711,((((((376473_Potamogeton_australiensis:0.0000010000,376476_Potamogeton_ochreatus:0.0000010000)25:0.0000010000,376481_Potamogeton_tepperi:0.0000010000)25:0.0000010000,376482_Potamogeton_tricarinatus:0.0000010000)61:0.0000010000,376480_Potamogeton_sulcatus:0.0087850633)58:0.0000010000,376489_Stuckenia_pectinata:0.0175527830)75:0.0000010000,376478_Potamogeton_perfoliatus:0.0000010000)80:0.0229756947)96:0.0217511183)
(376421_Althenia_marina:0.0129539492,376422_Althenia_patentifolia:0.0000010000,((((((((376425_Amphibolis_antarctica:0.0042626728,376426_Amphibolis_griffithii:0.0000010000)97:0.0240178980,(376492_Thalassodendron_ciliatum:0.0165293594,376493_Thalassodendron_pachyrhizum:0.0104938227)100:0.0449417615)85:0.0460504114,(376444_Cymodocea_serrulata:0.0361230189,376490_Syringodium_isoetifolium:0.0541947178)64:0.0151498599)93:0.0893141633,(376471_Posidonia_robertsoniae:0.2174499716,(376483_Ruppia_maritima:0.0768736542,376485_Ruppia_polycarpa:0.0510676347)100:0.2006288464)29:0.0417914654)81:0.0954327067,376432_Blyxa_octandra:0.3270887331)48:0.0908372209,((376435_Cycnogeton_alcockia:0.0246927175,(376436_Cycnogeton_dubium:0.0104322302,(376439_Cycnogeton_microtuberosum:0.0000010000,376441_Cycnogeton_procerum:0.0000010000)99:0.0347168028)76:0.0055994767)70:0.0091887675,376438_Cycnogeton_lineare:0.0074576580)99:0.1803948290)53:0.1411151011,(376446_Egeria_densa:0.0117013528,(((376450_Halophila_capricorni:0.0000027969,(376451_Halophila_decipiens:0.0000010000,376454_Halophila_decipiens:0.0000010000)99:0.0098237750)100:0.1576771114,376491_Thalassia_hemprichii:0.0321090599)99:0.1121352475,376461_Limnobium_laevigatum:0.1633377694)79:0.0522537627)83:0.1282741985)89:0.1329954855,((((376473_Potamogeton_australiensis:0.0000010000,((376480_Potamogeton_sulcatus:0.0039590356,376481_Potamogeton_tepperi:0.0000010000)91:0.0000010000,376482_Potamogeton_tricarinatus:0.0000010000)98:0.0081664114)94:0.0094555355,376478_Potamogeton_perfoliatus:0.0000010000)80:0.0133190648,376476_Potamogeton_ochreatus:0.0096890825)68:0.0469444630,(376479_Potamogeton_reduncus:0.4946021498,376489_Stuckenia_pectinata:0.0000025655)48:0.0265355293)83:0.0544575813)99:0.0569667601)
(376418_Althenia_australis:0.0180961326,(((((376420_Althenia_cylindrocarpa:0.0055983426,376423_Althenia_preissii:0.0028186356)88:0.0033209696,376422_Althenia_patentifolia:0.0016229694)86:0.0095702180,((((((376427_Aponogeton_bullosus:0.0000023627,(376429_Aponogeton_elongatus:0.0319940554,376430_Aponogeton_tofus:0.0108798341)56:0.0050366571)100:0.1847184144,(376509_Zantedeschia_aethiopica:0.1312360002,376510_Lemna_disperma:0.1247401362)77:0.0607421210)64:0.0468516933,(376433_Blyxa_japonica:0.3269424118,376498_Aff_Plantago:0.2708044078)89:0.0941361573)70:0.0790659458,((376457_Heterozostera_nigricaulis:0.0079257600,376458_Heterozostera_polychlamys:0.0131855061)100:0.1335246188,(376494_Triglochin_hexagona:0.0620974378,((376495_Triglochin_isingiana:0.0000010000,376499_Triglochin_nana:0.0000010000)98:0.0158873906,376497_Triglochin_minutissima:0.0522124360)99:0.0661002506)100:0.1857150626)44:0.0325312144)26:0.0165946805,(((376468_Posidonia_coriacea:0.0000010000,376471_Posidonia_robertsoniae:0.0000010000)100:0.0700209548,376492_Thalassodendron_ciliatum:0.1378970318)93:0.0536653414,376485_Ruppia_polycarpa:0.0971265470)56:0.0257920844)93:0.0941248306,(376483_Ruppia_maritima:0.0062422589,376487_Ruppia_tuberosa:0.0124704552)83:0.0059212289)86:0.0602128519)76:0.0156018732,((((((((376473_Potamogeton_australiensis:0.0000010000,376481_Potamogeton_tepperi:0.0042299624)46:0.0000010000,376480_Potamogeton_sulcatus:0.0000010000)57:0.0000010000,376482_Potamogeton_tricarinatus:0.0000010000)56:0.0041709724,376479_Potamogeton_reduncus:0.0000010000)75:0.0000010000,376475_Potamogeton_drummondii:0.0000010000)91:0.0056092812,376476_Potamogeton_ochreatus:0.0201441803)100:0.0419838991,376489_Stuckenia_pectinata:0.1874273622)91:0.0311506806,376505_Zannichellia_palustris:0.1121529729)90:0.0519680129)82:0.0084078968,376421_Althenia_marina:0.0376888768)93:0.0185503175,376424_Althenia_sp:0.0000010000)
(376417_Alisma_plantago_aquatica:0.1456394131,(((((((((376418_Althenia_australis:0.0155645441,376424_Althenia_sp:0.0000029728)98:0.0185213521,376421_Althenia_marina:0.0737409915)78:0.0068502641,(((((((376473_Potamogeton_australiensis:0.0000010000,376481_Potamogeton_tepperi:0.0022198857)75:0.0000011107,376480_Potamogeton_sulcatus:0.0355601408)70:0.0000010000,376482_Potamogeton_tricarinatus:0.0000010000)82:0.0024103461,376475_Potamogeton_drummondii:0.0000010000)94:0.0067907270,376476_Potamogeton_ochreatus:0.0216774051)100:0.0454753801,376489_Stuckenia_pectinata:0.1312455151)90:0.0255406253,376505_Zannichellia_palustris:0.0804486265)89:0.0335274971)66:0.0130332681,((376420_Althenia_cylindrocarpa:0.0041428317,376423_Althenia_preissii:0.0036340121)98:0.0021350612,376422_Althenia_patentifolia:0.0040718546)86:0.0118222236)88:0.0623938320,376483_Ruppia_maritima:0.0057864748)44:0.0852761596,(((376419_Althenia_bilocularis:0.0070122683,(376484_Ruppia_megacarpa:0.0000010000,(376485_Ruppia_polycarpa:0.0285841671,376486_Ruppia_sp:0.0308585537)78:0.0182491464)44:0.0000020308)63:0.0468511721,376487_Ruppia_tuberosa:0.0255882491)31:0.0530717588,(376444_Cymodocea_serrulata:0.0948924006,(((376466_Posidonia_angustifolia:0.0000010000,376468_Posidonia_coriacea:0.0127571297)86:0.0048963029,(376467_Posidonia_australis:0.0000028659,376471_Posidonia_robertsoniae:0.0000027439)57:0.0000020133)98:0.0567789749,376492_Thalassodendron_ciliatum:0.1052326649)74:0.0057087120)44:0.0456296221)23:0.0366482975)60:0.0399491233,(376457_Heterozostera_nigricaulis:0.0070996939,376458_Heterozostera_polychlamys:0.0084488287)100:0.1426092188)64:0.0510985767,(376494_Triglochin_hexagona:0.0345736064,((376495_Triglochin_isingiana:0.0000010000,376499_Triglochin_nana:0.0000010000)99:0.0048855274,376497_Triglochin_minutissima:0.0291197487)99:0.0436448270)98:0.1280106984)65:0.0427146680,((376427_Aponogeton_bullosus:0.0053142986,376430_Aponogeton_tofus:0.0181295300)100:0.0185798777,376429_Aponogeton_elongatus:0.0021810738)98:0.1409422059)86:0.0635281873,((376439_Cycnogeton_microtuberosum:0.0678401086,376441_Cycnogeton_procerum:0.0000027416)98:0.0673261476,376500_Triglochin_stowardii:0.1324476141)98:0.1370971761)
(376416_Alisma_lanceolatum:0.1870600543,(((376417_Alisma_plantago_aquatica:0.1526151505,376511_Typhonium_alismifolium:0.1228277408)52:0.0508365210,(((((376439_Cycnogeton_microtuberosum:0.0011144662,376510_Lemna_disperma:0.0000028877)27:0.0244530276,376441_Cycnogeton_procerum:0.0096528049)51:0.0220198198,376500_Triglochin_stowardii:0.1352664292)83:0.0475125091,376509_Zantedeschia_aethiopica:0.1253945035)62:0.0371301145,376498_Aff_Plantago:0.2123865899)23:0.0000026008)71:0.0407692931,((((((((376418_Althenia_australis:0.0000022758,376424_Althenia_sp:0.0000024992)100:0.0189996919,376421_Althenia_marina:0.0368458753)78:0.0054711357,(376420_Althenia_cylindrocarpa:0.0060750194,(376422_Althenia_patentifolia:0.0000010000,376423_Althenia_preissii:0.0000010000)78:0.0000023154)96:0.0107762976)83:0.0090917932,(((((((((376473_Potamogeton_australiensis:0.0000010000,(376480_Potamogeton_sulcatus:0.0000010000,376482_Potamogeton_tricarinatus:0.0000010000)98:0.0000010000)85:0.0000010000,376481_Potamogeton_tepperi:0.0000010000)88:0.0001735178,376474_Potamogeton_crispus:0.0000010000)36:0.0000020014,376477_Potamogeton_octandrus:0.0000010000)40:0.0000012687,376479_Potamogeton_reduncus:0.0179782873)74:0.0029812305,376476_Potamogeton_ochreatus:0.0159755215)70:0.0000023132,376475_Potamogeton_drummondii:0.0000010000)94:0.0161856627,376489_Stuckenia_pectinata:0.0459708070)94:0.0313572505,376505_Zannichellia_palustris:0.0747941038)49:0.0237730020)84:0.0718991855,376483_Ruppia_maritima:0.0032207524)76:0.0494709222,376485_Ruppia_polycarpa:0.0903907255)16:0.0023656579,((376419_Althenia_bilocularis:0.0071678413,376484_Ruppia_megacarpa:0.0000025270)71:0.0071736737,((376444_Cymodocea_serrulata:0.0467661760,((376466_Posidonia_angustifolia:0.0000010000,((376468_Posidonia_coriacea:0.0000027364,(376470_Posidonia_ostenfeldii:0.0000010000,376471_Posidonia_robertsoniae:0.0000010000)51:0.0000026201)98:0.0238402212,376492_Thalassodendron_ciliatum:0.1213483900)57:0.0205157359)58:0.0279045838,(376494_Triglochin_hexagona:0.0099696054,((376495_Triglochin_isingiana:0.0000010000,376499_Triglochin_nana:0.0000010000)80:0.0000010000,376497_Triglochin_minutissima:0.0221757167)96:0.0341392719)97:0.0845744516)30:0.0015113075)48:0.0288599273,376487_Ruppia_tuberosa:0.0000026651)26:0.0000022070)33:0.0174101326)87:0.0376875217,(376457_Heterozostera_nigricaulis:0.0000025524,376458_Heterozostera_polychlamys:0.0062836245)100:0.0961103234)81:0.0430540307)57:0.0251333585,(((376427_Aponogeton_bullosus:0.0000024245,376430_Aponogeton_tofus:0.0059382157)99:0.0078123054,376429_Aponogeton_elongatus:0.0036921556)99:0.1009425091,376433_Blyxa_japonica:0.3099766685)64:0.0463647762)
(376418_Althenia_australis:0.0000010000,(((((376420_Althenia_cylindrocarpa:0.0000023595,(376422_Althenia_patentifolia:0.0000010000,376423_Althenia_preissii:0.0000010000)91:0.0100296577)90:0.0000025878,((376435_Cycnogeton_alcockia:0.0000025038,(376439_Cycnogeton_microtuberosum:0.0000010000,376441_Cycnogeton_procerum:0.0000010000)97:0.0401226968)76:0.0000023975,(376484_Ruppia_megacarpa:0.0000010000,376485_Ruppia_polycarpa:0.0000010000)98:0.1809977329)100:1.0737193309)53:0.1589444896,376421_Althenia_marina:0.0000027418)48:0.0361066910,(((376427_Aponogeton_bullosus:0.0848744242,376433_Blyxa_japonica:0.1210501035)47:0.0449558117,(((((((((376450_Halophila_capricorni:0.0000010000,(376451_Halophila_decipiens:0.0000010000,376454_Halophila_decipiens:0.0000010000)85:0.0000010000)95:0.0086366098,376453_Halophila_ovalis:0.0000010000)98:0.0531472387,376510_Lemna_disperma:0.1054658442)92:0.0566549988,(376457_Heterozostera_nigricaulis:0.0000010000,376458_Heterozostera_polychlamys:0.0106668509)98:0.0950711765)60:0.0613657877,376479_Potamogeton_reduncus:0.0807273745)23:0.0000010000,(376480_Potamogeton_sulcatus:0.0000010000,376481_Potamogeton_tepperi:0.0000010000)85:0.0000010000)24:0.0063544238,376473_Potamogeton_australiensis:0.0063940754)15:0.0000010000,(376475_Potamogeton_drummondii:0.0000010000,376482_Potamogeton_tricarinatus:0.0000010000)78:0.0000010000)14:0.0000024927,376476_Potamogeton_ochreatus:0.0138177939)16:0.0000022168)13:0.0069869099,376489_Stuckenia_pectinata:0.0137275310)15:0.0135119432)42:0.0086727115,376424_Althenia_sp:0.0104774438)51:0.0085970079,376505_Zannichellia_palustris:0.0259296196)
(376418_Althenia_australis:0.0179858579,(((((((((((((376420_Althenia_cylindrocarpa:0.1706662179,376422_Althenia_patentifolia:0.0000023777)90:0.0083973155,376423_Althenia_preissii:0.0000025682)100:0.0854917047,376421_Althenia_marina:0.0033549169)96:0.0224688322,(((376427_Aponogeton_bullosus:0.0349646871,376461_Limnobium_laevigatum:0.1035948189)77:0.0419683018,((376433_Blyxa_japonica:0.1732324762,376446_Egeria_densa:0.0571614335)84:0.0614391700,(((376450_Halophila_capricorni:0.2029020324,(376451_Halophila_decipiens:0.0000010000,376454_Halophila_decipiens:0.0209417041)69:0.0000028671)88:0.0225113281,376453_Halophila_ovalis:0.0535974347)93:0.0856017561,(376506_Vallisneria_nana:0.1358247521,376510_Lemna_disperma:0.1923556981)78:0.0020418520)79:0.0481279931)82:0.0339265173)84:0.0376673266,(376457_Heterozostera_nigricaulis:0.0000025565,376458_Heterozostera_polychlamys:0.0127524825)100:0.0944821778)78:0.0961945267)49:0.0070658232,376505_Zannichellia_palustris:0.0327431408)73:0.0092045715,(((((((376430_Aponogeton_tofus:0.1913052809,((((376435_Cycnogeton_alcockia:0.0235391161,376439_Cycnogeton_microtuberosum:0.0000027664)45:0.0000023947,376441_Cycnogeton_procerum:0.0636556611)67:0.0790128470,(376494_Triglochin_hexagona:0.0210116454,((376495_Triglochin_isingiana:0.0000024164,376500_Triglochin_stowardii:0.0110495286)98:0.0308636328,(376496_Triglochin_longicarpa:0.0778023800,376502_Triglochin_turrifera:0.0334331013)94:0.0092092492)97:0.0638203940)96:0.0603803481)79:0.1146077100,376511_Typhonium_alismifolium:0.1702121860)49:0.0678697661)59:0.0616556024,376486_Ruppia_sp:0.2061436168)31:0.0551633766,376462_Maundia_triglochinoides:0.0274580400)41:0.0469912704,((376484_Ruppia_megacarpa:0.0818642079,376485_Ruppia_polycarpa:0.1218245548)99:0.1453926940,376493_Thalassodendron_pachyrhizum:0.0939687750)57:0.0317389312)93:0.2721709780,(376504_Vallisneria_caulescens:0.1392263265,376509_Zantedeschia_aethiopica:0.0759987155)67:0.0349621112)78:0.0905995525,376478_Potamogeton_perfoliatus:0.0187051496)58:0.0269931813,376489_Stuckenia_pectinata:0.0036447794)46:0.0149591268)57:0.0045035921,376482_Potamogeton_tricarinatus:0.0045510102)43:0.0000029695,376473_Potamogeton_australiensis:0.0048862946)68:0.0000020086,376475_Potamogeton_drummondii:0.0000010000)72:0.0049659872,376476_Potamogeton_ochreatus:0.0161009465)71:0.0000022573,376481_Potamogeton_tepperi:0.0000020815)96:0.0500816274,376480_Potamogeton_sulcatus:0.0000028973)75:0.0695747249,376479_Potamogeton_reduncus:0.0057031833)98:0.0530150942,376424_Althenia_sp:0.0144830521)
(376418_Althenia_australis:0.0000020943,(((376420_Althenia_cylindrocarpa:0.0000010000,(376422_Althenia_patentifolia:0.0000010000,376423_Althenia_preissii:0.0000010000)62:0.0000010000)100:0.0895764580,376421_Althenia_marina:0.0000010000)89:0.0195901965,((((((((((376424_Althenia_sp:0.0000010000,376489_Stuckenia_pectinata:0.0000010000)87:0.0143982663,((376427_Aponogeton_bullosus:0.1030621679,(((376433_Blyxa_japonica:0.0228123678,376506_Vallisneria_nana:0.1702175747)60:0.0206562380,376446_Egeria_densa:0.0201880074)31:0.0000010000,((((376450_Halophila_capricorni:0.0000010000,376451_Halophila_decipiens:0.0000010000)38:0.0000010000,376454_Halophila_decipiens:0.0000010000)88:0.0176683326,376453_Halophila_ovalis:0.0393574039)69:0.0302198954,376461_Limnobium_laevigatum:0.0998709418)48:0.0274801288)56:0.0210724065)65:0.0236623287,(376457_Heterozostera_nigricaulis:0.0000010000,376458_Heterozostera_polychlamys:0.0000010000)85:0.0218074315)67:0.0512214210)68:0.0152535245,376505_Zannichellia_palustris:0.0000010000)75:0.0148982143,376473_Potamogeton_australiensis:0.0146434237)29:0.0000010000,376475_Potamogeton_drummondii:0.0000010000)9:0.0000010000,376481_Potamogeton_tepperi:0.0000010000)8:0.0000010000,376482_Potamogeton_tricarinatus:0.0000010000)12:0.0000010000,376476_Potamogeton_ochreatus:0.0146858083)63:0.0000010000,376480_Potamogeton_sulcatus:0.0000010000)34:0.0000010000,376479_Potamogeton_reduncus:0.0000010000)46:0.0000010000)73:0.0184590938,376510_Lemna_disperma:0.2050382129)
(376423_Althenia_preissii:0.1866908436,((((((((376425_Amphibolis_antarctica:0.0000010000,376426_Amphibolis_griffithii:0.0000010000)89:0.0060506242,(((((376466_Posidonia_angustifolia:0.0000010000,376467_Posidonia_australis:0.0000010000)97:0.0119819107,376468_Posidonia_coriacea:0.0000010000)54:0.0119741141,376469_Posidonia_denhartogii:0.0000010000)39:0.0000021307,(376471_Posidonia_robertsoniae:0.0000010000,376472_Posidonia_sinuosa:0.0057541005)37:0.0000010000)96:0.0533964147,((376484_Ruppia_megacarpa:0.0156463285,376485_Ruppia_polycarpa:0.0271424045)95:0.0141633432,376487_Ruppia_tuberosa:0.1005742279)79:0.0342506344)68:0.0213325282)12:0.0056500608,376444_Cymodocea_serrulata:0.0130550244)43:0.0000023785,376490_Syringodium_isoetifolium:0.0357959826)20:0.0000021961,(376492_Thalassodendron_ciliatum:0.0092218095,376493_Thalassodendron_pachyrhizum:0.0097984595)84:0.0045030971)70:0.0363364051,(((((376427_Aponogeton_bullosus:0.0000024007,(376429_Aponogeton_elongatus:0.0000010000,376507_Zostera_muelleri:0.0115296770)99:0.0114752714)97:0.1112636005,(376498_Aff_Plantago:0.1386638196,(376509_Zantedeschia_aethiopica:0.0746974570,376510_Lemna_disperma:0.0423262072)87:0.0407393935)68:0.0185008206)46:0.0157425408,376459_Hydrilla_verticillata:0.1356637463)63:0.0200990678,376491_Thalassia_hemprichii:0.0706586634)64:0.0482604552,(376435_Cycnogeton_alcockia:0.0000010000,((376438_Cycnogeton_lineare:0.0000010000,(376495_Triglochin_isingiana:0.0000010000,376500_Triglochin_stowardii:0.0271239173)99:0.1070105680)77:0.0000026606,376441_Cycnogeton_procerum:0.0000010000)86:0.0060337956)97:0.0562912329)45:0.0267939940)97:0.0668177243,(376474_Potamogeton_crispus:0.0119503926,(((376475_Potamogeton_drummondii:0.0000010000,((376480_Potamogeton_sulcatus:0.0000010000,376482_Potamogeton_tricarinatus:0.0000010000)34:0.0000010000,376481_Potamogeton_tepperi:0.0000010000)36:0.0000010000)63:0.0000010000,376479_Potamogeton_reduncus:0.0000010000)40:0.0000010000,(376476_Potamogeton_ochreatus:0.0000010000,376477_Potamogeton_octandrus:0.0000010000)98:0.0260879869)39:0.0000020446)55:0.0185383215)88:0.0484897957,376489_Stuckenia_pectinata:0.0235736082)33:0.0000025488,376505_Zannichellia_palustris:0.0430650629)
(376419_Althenia_bilocularis:0.0000010000,((((((((((376421_Althenia_marina:0.0239827484,376423_Althenia_preissii:0.1904588825)51:0.0167049384,376422_Althenia_patentifolia:0.0457110161)90:0.1327521853,376489_Stuckenia_pectinata:0.0200878254)57:0.0469886040,(((376474_Potamogeton_crispus:0.0213725185,376478_Potamogeton_perfoliatus:0.0375347373)80:0.0148189861,((((376475_Potamogeton_drummondii:0.0030957969,376479_Potamogeton_reduncus:0.0000010000)35:0.0000011735,(376476_Potamogeton_ochreatus:0.0000024533,376477_Potamogeton_octandrus:0.0000010000)100:0.0288333531)24:0.0000010000,376482_Potamogeton_tricarinatus:0.0000010000)27:0.0000010000,376481_Potamogeton_tepperi:0.0000010000)90:0.0311826431)73:0.0073143510,376480_Potamogeton_sulcatus:0.0483941342)98:0.0705478652)57:0.0671330267,376505_Zannichellia_palustris:0.3411028727)76:0.0428585679,(((376427_Aponogeton_bullosus:0.0000010000,(376429_Aponogeton_elongatus:0.0000010000,376507_Zostera_muelleri:0.0084741458)100:0.0084365312)100:0.1420947995,(376498_Aff_Plantago:0.1857566693,376508_Ceratophyllum_demersum:0.2364950930)91:0.1114476024)64:0.0353389925,376491_Thalassia_hemprichii:0.1050679057)85:0.1044043661)81:0.0923713710,(((376435_Cycnogeton_alcockia:0.0085284176,((376437_Cycnogeton_huegelii:0.0000010000,376438_Cycnogeton_lineare:0.0000024922)98:0.0156766356,376441_Cycnogeton_procerum:0.0124125548)89:0.0289917707)53:0.0120862180,376436_Cycnogeton_dubium:0.0135098322)95:0.0807872658,(((376459_Hydrilla_verticillata:0.1487132460,376509_Zantedeschia_aethiopica:0.1530386103)84:0.0535739995,(((376497_Triglochin_minutissima:0.0000010000,(376499_Triglochin_nana:0.0294437683,(376501_Triglochin_trichophora:0.1845059921,376502_Triglochin_turrifera:0.0588615831)67:0.0216242245)66:0.0250413710)65:0.0740894796,376500_Triglochin_stowardii:0.0195340751)98:0.2590040296,376510_Lemna_disperma:0.1103220921)97:0.2987724094)44:0.0508078836,376495_Triglochin_isingiana:0.1797363869)51:0.0781275257)71:0.0892226842)98:0.1192390709,(((((376425_Amphibolis_antarctica:0.0033786159,376426_Amphibolis_griffithii:0.0032448877)100:0.0269811710,376444_Cymodocea_serrulata:0.1832529459)84:0.0000028042,376490_Syringodium_isoetifolium:0.0409860759)87:0.0065781900,(376492_Thalassodendron_ciliatum:0.0361672545,376493_Thalassodendron_pachyrhizum:0.0203823193)84:0.0076502610)99:0.0883202511,(((((376466_Posidonia_angustifolia:0.0000010000,376467_Posidonia_australis:0.0000010000)100:0.0119701953,376468_Posidonia_coriacea:0.0000024466)97:0.0000025680,376470_Posidonia_ostenfeldii:0.0000021208)40:0.0514905421,(376471_Posidonia_robertsoniae:0.0030280517,376472_Posidonia_sinuosa:0.0036722078)50:0.0041016553)87:0.0164126399,376469_Posidonia_denhartogii:0.1396962833)98:0.0601128740)75:0.0273625451)99:0.1185194285,376487_Ruppia_tuberosa:0.1833584774)93:0.0142069813,376485_Ruppia_polycarpa:0.0504460130)100:0.0317981274,376484_Ruppia_megacarpa:0.0000010000)
(376419_Althenia_bilocularis:0.0000010000,(((((((((((((376421_Althenia_marina:0.0137797972,(376422_Althenia_patentifolia:0.0000010000,376423_Althenia_preissii:0.0657350732)98:0.0215773809)98:0.0445264248,376505_Zannichellia_palustris:0.0342604909)83:0.0273214540,376489_Stuckenia_pectinata:0.0377898116)75:0.0559737090,((376475_Potamogeton_drummondii:0.0000010000,376480_Potamogeton_sulcatus:0.0000010000)19:0.0000010000,(376481_Potamogeton_tepperi:0.0000010000,376482_Potamogeton_tricarinatus:0.0000010000)31:0.0000010000)77:0.0000020249)36:0.0000010000,(((376476_Potamogeton_ochreatus:0.0000010000,376477_Potamogeton_octandrus:0.0000010000)99:0.0243311577,376479_Potamogeton_reduncus:0.0000010000)94:0.0000023652,376478_Potamogeton_perfoliatus:0.0264625226)84:0.0501598623)65:0.0071674358,376474_Potamogeton_crispus:0.0063713305)88:0.0476711015,376508_Ceratophyllum_demersum:0.2133749127)22:0.0361313758,(((376427_Aponogeton_bullosus:0.0000010000,(376429_Aponogeton_elongatus:0.0000010000,376507_Zostera_muelleri:0.0144119873)100:0.0142704662)100:0.1200780721,(376459_Hydrilla_verticillata:0.1365592613,(376498_Aff_Plantago:0.1322331448,376509_Zantedeschia_aethiopica:0.0930042790)44:0.0036410623)69:0.0276408707)38:0.0592227193,376491_Thalassia_hemprichii:0.0323819826)24:0.0169557577)28:0.0263499504,((((376435_Cycnogeton_alcockia:0.0000010000,376441_Cycnogeton_procerum:0.0000010000)82:0.0000010000,(376437_Cycnogeton_huegelii:0.0000010000,376438_Cycnogeton_lineare:0.0000010000)92:0.0000025224)79:0.0000025429,376436_Cycnogeton_dubium:0.0000010000)94:0.0053956633,(376495_Triglochin_isingiana:0.0015876718,(376500_Triglochin_stowardii:0.0617979071,376510_Lemna_disperma:0.1298807005)94:0.1945182275)81:0.1144021720)78:0.0715873672)33:0.0174158825,376469_Posidonia_denhartogii:0.1060117366)22:0.0000020947,(((((376466_Posidonia_angustifolia:0.0000010000,376467_Posidonia_australis:0.0000010000)99:0.0000010000,376472_Posidonia_sinuosa:0.0000010000)98:0.0067241586,376471_Posidonia_robertsoniae:0.0000010000)84:0.0000010000,376468_Posidonia_coriacea:0.0000010000)54:0.0000010000,376470_Posidonia_ostenfeldii:0.0000010000)72:0.0193035747)45:0.0274520672,(((376425_Amphibolis_antarctica:0.0000010000,376426_Amphibolis_griffithii:0.0000010000)96:0.0072697940,376444_Cymodocea_serrulata:0.0260327922)55:0.0000028576,(376490_Syringodium_isoetifolium:0.0289653225,(376492_Thalassodendron_ciliatum:0.0115229147,376493_Thalassodendron_pachyrhizum:0.0119525695)86:0.0050298519)58:0.0069151504)53:0.0208232162)77:0.0422298840,376484_Ruppia_megacarpa:0.0000010000)37:0.0000023680,(376485_Ruppia_polycarpa:0.0205804170,376487_Ruppia_tuberosa:0.0258167892)44:0.0000022348)
(376416_Alisma_lanceolatum:0.0000025921,376417_Alisma_plantago_aquatica:0.0036527711,(((((((((376418_Althenia_australis:0.0038552937,376424_Althenia_sp:0.0038567001)99:0.0070383745,(376421_Althenia_marina:0.0036598160,376423_Althenia_preissii:0.0450864388)97:0.0059190304)95:0.0195445083,(376420_Althenia_cylindrocarpa:0.0188124194,376422_Althenia_patentifolia:0.0086968919)100:0.0488686779)98:0.0156807431,376505_Zannichellia_palustris:0.0251580434)89:0.0044993845,(((376473_Potamogeton_australiensis:0.0000010000,((376475_Potamogeton_drummondii:0.0000010000,((376479_Potamogeton_reduncus:0.0000010000,376482_Potamogeton_tricarinatus:0.0000010000)34:0.0000010000,376481_Potamogeton_tepperi:0.0000010000)90:0.0000010000)87:0.0000020151,376480_Potamogeton_sulcatus:0.0083410158)99:0.0041589693)100:0.0041691496,376478_Potamogeton_perfoliatus:0.0041716910)99:0.0038329355,(376474_Potamogeton_crispus:0.0000010000,(376476_Potamogeton_ochreatus:0.0042713068,376477_Potamogeton_octandrus:0.0000010000)90:0.0000010000)98:0.0087080807)100:0.0525309262)79:0.0046158328,376489_Stuckenia_pectinata:0.0138238987)100:0.0998330764,(376498_Aff_Plantago:0.2354208617,(376509_Zantedeschia_aethiopica:0.0839373072,376511_Typhonium_alismifolium:0.0715850389)100:0.0925448356)90:0.0473033845)54:0.0247051670,((((((((376419_Althenia_bilocularis:0.0000023270,376484_Ruppia_megacarpa:0.0000025811)100:0.0241547813,(376483_Ruppia_maritima:0.0119779982,376485_Ruppia_polycarpa:0.0173923184)77:0.0030956073)77:0.0081536506,376487_Ruppia_tuberosa:0.0063470494)80:0.0302056330,376486_Ruppia_sp:0.0420147198)100:0.1036217089,(((((376435_Cycnogeton_alcockia:0.0000010000,(376439_Cycnogeton_microtuberosum:0.0174171972,376441_Cycnogeton_procerum:0.0138378299)66:0.0030266117)67:0.0033574884,376436_Cycnogeton_dubium:0.0140205616)63:0.0063181076,(376437_Cycnogeton_huegelii:0.0148322606,376438_Cycnogeton_lineare:0.0107454316)86:0.0019532582)99:0.0940224707,(376494_Triglochin_hexagona:0.0391684579,((((376495_Triglochin_isingiana:0.0123381415,376499_Triglochin_nana:0.0030217266)99:0.0124066997,376502_Triglochin_turrifera:0.0214529733)96:0.0034713533,(376497_Triglochin_minutissima:0.0277788978,376500_Triglochin_stowardii:0.0078775292)92:0.0038994136)83:0.0021707229,376501_Triglochin_trichophora:0.0184348547)98:0.0437154870)100:0.1233827657)100:0.0860232964,376462_Maundia_triglochinoides:0.1019041131)76:0.0565969544)33:0.0212765877,((((376466_Posidonia_angustifolia:0.0000010000,(376468_Posidonia_coriacea:0.0000010000,376471_Posidonia_robertsoniae:0.0000024488)78:0.0018223462)61:0.0001581180,376469_Posidonia_denhartogii:0.0078731618)83:0.0009526875,376470_Posidonia_ostenfeldii:0.0000022964)98:0.0029435319,(376467_Posidonia_australis:0.0000010000,376472_Posidonia_sinuosa:0.0033924113)66:0.0000029259)100:0.0391671957)30:0.0208478320,((((376425_Amphibolis_antarctica:0.0000010000,376426_Amphibolis_griffithii:0.0000010000)100:0.0266496653,(376492_Thalassodendron_ciliatum:0.0000028895,376493_Thalassodendron_pachyrhizum:0.0070077149)100:0.0237622827)99:0.0063545188,376490_Syringodium_isoetifolium:0.0215423811)76:0.0016286212,376444_Cymodocea_serrulata:0.0266227260)100:0.0995540199)59:0.0357764339,(((376427_Aponogeton_bullosus:0.0034562604,(376429_Aponogeton_elongatus:0.0000026820,376430_Aponogeton_tofus:0.0072307002)49:0.0000029231)100:0.1319806345,(376508_Ceratophyllum_demersum:0.1614112848,376510_Lemna_disperma:0.1697580836)76:0.0545625201)60:0.0504283960,((((((376432_Blyxa_octandra:0.0079655872,376433_Blyxa_japonica:0.0158965363)100:0.0364027967,376464_Ottelia_alismoides:0.0796550926)100:0.0798885844,376446_Egeria_densa:0.0357665249)87:0.0471665970,376461_Limnobium_laevigatum:0.1614135727)72:0.0194397681,((((((376450_Halophila_capricorni:0.0000010000,376451_Halophila_decipiens:0.0000010000)85:0.0000010000,376454_Halophila_decipiens:0.0037920707)100:0.0545628225,376453_Halophila_ovalis:0.0044888620)93:0.0094136924,376452_Halophila_minor:0.0000025533)100:0.0865538265,376491_Thalassia_hemprichii:0.0826611793)94:0.0301718196,(376459_Hydrilla_verticillata:0.1307895166,(376463_Najas_tenuifolia:0.1391479719,(376503_Vallisneria_australis:0.0179869589,(376504_Vallisneria_caulescens:0.0158441743,376506_Vallisneria_nana:0.0206083604)67:0.0042228673)100:0.1135214925)50:0.0107000181)75:0.0250820207)83:0.0255633306)100:0.0946688932,(376457_Heterozostera_nigricaulis:0.0160284813,(376458_Heterozostera_polychlamys:0.0556132269,376507_Zostera_muelleri:0.0838656362)75:0.0052895652)100:0.1394202310)63:0.0367571110)55:0.0443579303)52:0.0589370312)100:0.0964206721,(376460_Hydrocleys_nymphoides:0.1005776408,376488_Sagittaria_platyphylla:0.0802567636)94:0.0302390594)100:0.0741017822)
(376416_Alisma_lanceolatum:0.0000010000,376417_Alisma_plantago_aquatica:0.0032326217,((((((((((((376418_Althenia_australis:0.0031956572,376424_Althenia_sp:0.0064944218)99:0.0052637864,((376420_Althenia_cylindrocarpa:0.0191728544,(376422_Althenia_patentifolia:0.0045055142,376423_Althenia_preissii:0.0144488619)94:0.0093240410)100:0.0525757714,376421_Althenia_marina:0.0112423223)86:0.0040012090)99:0.0207864634,376505_Zannichellia_palustris:0.0241779188)99:0.0162031579,376489_Stuckenia_pectinata:0.0154849948)56:0.0006819265,(((376473_Potamogeton_australiensis:0.0000026040,(((376475_Potamogeton_drummondii:0.0000010000,(376481_Potamogeton_tepperi:0.0000010000,376482_Potamogeton_tricarinatus:0.0000010000)70:0.0000010000)58:0.0000020601,376479_Potamogeton_reduncus:0.0000010000)46:0.0000010000,376480_Potamogeton_sulcatus:0.0078758570)99:0.0085263390)99:0.0086031147,376478_Potamogeton_perfoliatus:0.0039107919)99:0.0078572580,((376474_Potamogeton_crispus:0.0000010000,376476_Potamogeton_ochreatus:0.0126507395)41:0.0000023951,376477_Potamogeton_octandrus:0.0000010000)99:0.0276393208)100:0.0462849145)100:0.1859492257,((376457_Heterozostera_nigricaulis:0.0000452656,376458_Heterozostera_polychlamys:0.0471091817)99:0.0233832360,376507_Zostera_muelleri:0.1248447029)100:0.0811508376)70:0.0955064562,((((((376419_Althenia_bilocularis:0.0000010000,376484_Ruppia_megacarpa:0.0125556263)98:0.0157010506,376485_Ruppia_polycarpa:0.0401129377)90:0.0040861625,376487_Ruppia_tuberosa:0.0139533389)71:0.0052591893,376486_Ruppia_sp:0.0594116231)98:0.0098423340,376483_Ruppia_maritima:0.0170853254)100:0.1448089720,(((((376425_Amphibolis_antarctica:0.0028347125,376426_Amphibolis_griffithii:0.0000020770)100:0.0291290243,(376492_Thalassodendron_ciliatum:0.0308241108,376493_Thalassodendron_pachyrhizum:0.0031931261)100:0.0266381396)98:0.0037564478,376444_Cymodocea_serrulata:0.0234395381)96:0.0115510509,376490_Syringodium_isoetifolium:0.0383580439)100:0.1012927126,(((376466_Posidonia_angustifolia:0.0000010000,((376468_Posidonia_coriacea:0.0027184405,376469_Posidonia_denhartogii:0.0000010000)34:0.0000028619,376471_Posidonia_robertsoniae:0.0155772422)55:0.0078752649)67:0.0000027808,376470_Posidonia_ostenfeldii:0.0000010000)97:0.0040428697,(376467_Posidonia_australis:0.0000021083,376472_Posidonia_sinuosa:0.0029142104)69:0.0000022367)100:0.0470712040)86:0.0172751084)90:0.0211770524)50:0.0225281849,(((((((376432_Blyxa_octandra:0.0111127703,376433_Blyxa_japonica:0.0322798236)100:0.0371996193,376464_Ottelia_alismoides:0.0661074358)100:0.0795537525,376446_Egeria_densa:0.0772041039)86:0.0524643196,(((((((376450_Halophila_capricorni:0.0000010000,376454_Halophila_decipiens:0.0028956203)87:0.0000010000,376451_Halophila_decipiens:0.0000010000)100:0.0437402438,(376452_Halophila_minor:0.0049070087,376453_Halophila_ovalis:0.0068349284)99:0.0195120540)100:0.0976273356,376491_Thalassia_hemprichii:0.0588632285)100:0.0619710195,376459_Hydrilla_verticillata:0.1552841419)33:0.0107361420,376463_Najas_tenuifolia:0.1921276268)64:0.0128108551,((376503_Vallisneria_australis:0.0195243442,376504_Vallisneria_caulescens:0.0632483489)97:0.0262371367,376506_Vallisneria_nana:0.0165744681)100:0.0919925349)89:0.0323081917)64:0.0129581957,376461_Limnobium_laevigatum:0.1091819550)99:0.0768990848,(376498_Aff_Plantago:0.2273866823,(376508_Ceratophyllum_demersum:0.1244110508,376510_Lemna_disperma:0.2641305212)82:0.0585305395)60:0.0493155481)27:0.0567564560,(((((376435_Cycnogeton_alcockia:0.0000023376,(376436_Cycnogeton_dubium:0.0151339988,376441_Cycnogeton_procerum:0.0341666656)88:0.0104043994)72:0.0025550923,(376437_Cycnogeton_huegelii:0.0215083364,376438_Cycnogeton_lineare:0.0092353054)95:0.0048046250)91:0.0069313511,376439_Cycnogeton_microtuberosum:0.0106186565)95:0.0666362184,(376494_Triglochin_hexagona:0.0196676318,(((((376495_Triglochin_isingiana:0.0128666272,376499_Triglochin_nana:0.0083857091)100:0.0205260847,376497_Triglochin_minutissima:0.0330688340)50:0.0000021530,(376496_Triglochin_longicarpa:0.0266846611,376501_Triglochin_trichophora:0.0211419179)99:0.0283240612)65:0.0052692752,376500_Triglochin_stowardii:0.0073729125)68:0.0031421213,376502_Triglochin_turrifera:0.0256131176)97:0.0311517223)100:0.1191017101)100:0.0710947583,(376509_Zantedeschia_aethiopica:0.0836913882,376511_Typhonium_alismifolium:0.0779147346)100:0.1212299985)33:0.0381796143)39:0.0382976404)53:0.0428124063,376462_Maundia_triglochinoides:0.1509516703)56:0.0418765180,((376427_Aponogeton_bullosus:0.0030856218,376429_Aponogeton_elongatus:0.0000010000)70:0.0000023211,376430_Aponogeton_tofus:0.0176065874)100:0.1902973303)100:0.0883300620,376460_Hydrocleys_nymphoides:0.1208516967)86:0.0315190160,376488_Sagittaria_platyphylla:0.0383625703)100:0.0827616103)
(376416_Alisma_lanceolatum:0.0000010000,376417_Alisma_plantago_aquatica:0.0000010000,(((((((((((376418_Althenia_australis:0.0041100796,376424_Althenia_sp:0.0094123993)100:0.0183030804,(376421_Althenia_marina:0.0038649116,376423_Althenia_preissii:0.1020527852)97:0.0052848436)93:0.0117277188,(376420_Althenia_cylindrocarpa:0.0181557512,376422_Althenia_patentifolia:0.0083754460)100:0.0461960903)98:0.0185372282,376505_Zannichellia_palustris:0.0251448643)91:0.0052745589,(((376473_Potamogeton_australiensis:0.0000010000,((376475_Potamogeton_drummondii:0.0000010000,(376479_Potamogeton_reduncus:0.0000010000,376480_Potamogeton_sulcatus:0.0082222365)31:0.0000010000)33:0.0000010000,(376481_Potamogeton_tepperi:0.0000010000,376482_Potamogeton_tricarinatus:0.0000010000)97:0.0000010000)96:0.0040528627)98:0.0040621052,376478_Potamogeton_perfoliatus:0.0041122869)97:0.0034873065,(376474_Potamogeton_crispus:0.0000010000,(376476_Potamogeton_ochreatus:0.0053519293,376477_Potamogeton_octandrus:0.0000010000)90:0.0000023422)98:0.0112344612)100:0.0669350139)80:0.0084002189,376489_Stuckenia_pectinata:0.0033148373)99:0.1442274250,((376498_Aff_Plantago:0.1554723579,376508_Ceratophyllum_demersum:0.0989805099)93:0.0454765095,(376509_Zantedeschia_aethiopica:0.0847889013,376511_Typhonium_alismifolium:0.0652224591)97:0.0637597180)76:0.0391137848)52:0.0294065228,(((((376427_Aponogeton_bullosus:0.0000010000,376429_Aponogeton_elongatus:0.0000010000)71:0.0000029638,376430_Aponogeton_tofus:0.0047188117)100:0.0777905360,(((376432_Blyxa_octandra:0.0105488945,376433_Blyxa_japonica:0.0325578970)100:0.0556420070,((376446_Egeria_densa:0.0445252832,(((((((376450_Halophila_capricorni:0.0000010000,376451_Halophila_decipiens:0.0000010000)79:0.0000010000,376454_Halophila_decipiens:0.0050655380)100:0.0357284599,(376452_Halophila_minor:0.0064274642,376453_Halophila_ovalis:0.0060748341)98:0.0052886686)100:0.0493154816,376491_Thalassia_hemprichii:0.0293435650)98:0.0283018336,376463_Najas_tenuifolia:0.1083340239)71:0.0172786594,376459_Hydrilla_verticillata:0.1087951098)69:0.0079190123,((376503_Vallisneria_australis:0.0153378099,376504_Vallisneria_caulescens:0.0068217753)99:0.0219023096,376506_Vallisneria_nana:0.0047557993)100:0.0580492662)70:0.0403906433)49:0.0172602658,376461_Limnobium_laevigatum:0.1076148514)47:0.0199365176)46:0.0226620732,376464_Ottelia_alismoides:0.0339863745)78:0.0561897224)39:0.0216293756,(376457_Heterozostera_nigricaulis:0.0097267643,(376458_Heterozostera_polychlamys:0.1051651780,376507_Zostera_muelleri:0.0048335102)64:0.0064432155)90:0.0936220639)63:0.0108948179,376486_Ruppia_sp:0.0755731566)43:0.0749827545)17:0.0000025387,((((((376419_Althenia_bilocularis:0.0000010000,376484_Ruppia_megacarpa:0.0000010000)100:0.0195717687,376485_Ruppia_polycarpa:0.0190181791)40:0.0053844501,376487_Ruppia_tuberosa:0.0051100825)41:0.0074563315,376483_Ruppia_maritima:0.0032995495)42:0.0602799598,((((376425_Amphibolis_antarctica:0.0000010000,376426_Amphibolis_griffithii:0.0000010000)100:0.0924548118,(376492_Thalassodendron_ciliatum:0.0000020710,376493_Thalassodendron_pachyrhizum:0.0098687041)99:0.0092837077)99:0.0144866728,376490_Syringodium_isoetifolium:0.0100683149)96:0.0053508498,376444_Cymodocea_serrulata:0.0259662748)100:0.0741493243)33:0.0173244250,(((376466_Posidonia_angustifolia:0.0000010000,(376469_Posidonia_denhartogii:0.0123229432,376470_Posidonia_ostenfeldii:0.0048616550)63:0.0000196158)96:0.0000010000,(376468_Posidonia_coriacea:0.0000010000,376471_Posidonia_robertsoniae:0.0000010000)89:0.0000010000)99:0.0038662775,(376467_Posidonia_australis:0.0000010000,376472_Posidonia_sinuosa:0.0000010000)82:0.0000010000)98:0.0116154754)34:0.0189095535)90:0.0283498033,(((((376435_Cycnogeton_alcockia:0.0000010000,(376439_Cycnogeton_microtuberosum:0.0000010000,376441_Cycnogeton_procerum:0.0150928693)100:0.0036235335)89:0.0000020151,376436_Cycnogeton_dubium:0.0148348780)84:0.0054962897,(376437_Cycnogeton_huegelii:0.0124623098,376438_Cycnogeton_lineare:0.0101595439)78:0.0000020309)82:0.0213164954,(376494_Triglochin_hexagona:0.0077113632,(((376495_Triglochin_isingiana:0.0079588306,376499_Triglochin_nana:0.0079249884)99:0.0133950333,376502_Triglochin_turrifera:0.0127409637)96:0.0043703745,(376497_Triglochin_minutissima:0.0124673081,(376500_Triglochin_stowardii:0.0039679357,376501_Triglochin_trichophora:0.0150167560)96:0.0001534201)81:0.0000020263)97:0.0267922692)100:0.1074909534)89:0.0140270530,376462_Maundia_triglochinoides:0.0650793270)97:0.0364883425)99:0.0610527478,(376460_Hydrocleys_nymphoides:0.0642324549,376488_Sagittaria_platyphylla:0.0418943569)95:0.0175250692)100:0.0471383045)
(376424_Althenia_sp:0.1196370704,(376437_Cycnogeton_huegelii:0.0544585598,(((376463_Najas_tenuifolia:0.1140176013,376491_Thalassia_hemprichii:0.0503760598)86:0.0597024792,376498_Aff_Plantago:0.1809379285)41:0.0316088303,(376489_Stuckenia_pectinata:0.0631895785,376509_Zantedeschia_aethiopica:0.1993563498)47:0.0391606788)94:0.0807725206)68:0.0309137842,376462_Maundia_triglochinoides:0.0571888782)
(376424_Althenia_sp:0.1033638196,(376437_Cycnogeton_huegelii:0.0538574323,((376463_Najas_tenuifolia:0.1464862123,376491_Thalassia_hemprichii:0.0330375535)88:0.0771224012,((376489_Stuckenia_pectinata:0.1415173448,376498_Aff_Plantago:0.1520595961)70:0.0549278113,376509_Zantedeschia_aethiopica:0.2162116572)59:0.0478836230)93:0.0649181911)74:0.0372474892,376462_Maundia_triglochinoides:0.0717141923)
(376424_Althenia_sp:0.1196333296,(376437_Cycnogeton_huegelii:0.0544561623,(((376463_Najas_tenuifolia:0.1140165823,376491_Thalassia_hemprichii:0.0503721928)85:0.0597093676,376498_Aff_Plantago:0.1809248846)42:0.0316086800,(376489_Stuckenia_pectinata:0.0631883020,376509_Zantedeschia_aethiopica:0.1993530533)46:0.0391558780)94:0.0807761385)69:0.0309090916,376462_Maundia_triglochinoides:0.0571926781)
(376419_Althenia_bilocularis:0.0000010000,((((((376420_Althenia_cylindrocarpa:0.0000010000,376423_Althenia_preissii:0.0000010000)63:0.0000029445,376505_Zannichellia_palustris:0.0000010000)53:0.0080977054,(((376475_Potamogeton_drummondii:0.0000010000,376481_Potamogeton_tepperi:0.0000010000)79:0.0000010000,376476_Potamogeton_ochreatus:0.0000010000)85:0.0082782379,376480_Potamogeton_sulcatus:0.0000010000)82:0.0101463903)100:0.1003115950,(((376436_Cycnogeton_dubium:0.0000020970,((((376495_Triglochin_isingiana:0.0000010000,376499_Triglochin_nana:0.0000010000)93:0.0082175865,(376497_Triglochin_minutissima:0.0000010000,(376501_Triglochin_trichophora:0.0000010000,376502_Triglochin_turrifera:0.0082346444)5:0.0000010000)6:0.0000010000)16:0.0000010000,376496_Triglochin_longicarpa:0.0000010000)24:0.0000010000,376500_Triglochin_stowardii:0.0082175865)96:0.0976247338)61:0.0352280839,376460_Hydrocleys_nymphoides:0.1155523408)61:0.0187506247,376462_Maundia_triglochinoides:0.0351747895)84:0.0340596029)58:0.0217534481,(((376466_Posidonia_angustifolia:0.0000010000,376467_Posidonia_australis:0.0000010000)83:0.0000020686,376472_Posidonia_sinuosa:0.0000010000)65:0.0087533139,376468_Posidonia_coriacea:0.0000010000)97:0.0651538529)62:0.0216785511,376485_Ruppia_polycarpa:0.0098060773)67:0.0000010000,376484_Ruppia_megacarpa:0.0000010000)
(376419_Althenia_bilocularis:0.0000010000,((((((376420_Althenia_cylindrocarpa:0.0045893722,376423_Althenia_preissii:0.0046526948)97:0.0308683755,376505_Zannichellia_palustris:0.0800736723)91:0.0182270363,(((376475_Potamogeton_drummondii:0.0000010000,376481_Potamogeton_tepperi:0.0000010000)78:0.0000010000,376480_Potamogeton_sulcatus:0.0133023350)95:0.0348756507,376476_Potamogeton_ochreatus:0.0000010000)92:0.0268563347)100:0.1092022447,((376426_Amphibolis_griffithii:0.0535493630,((376466_Posidonia_angustifolia:0.0000010000,376467_Posidonia_australis:0.0000010000)91:0.0055179761,(376468_Posidonia_coriacea:0.0000010000,376472_Posidonia_sinuosa:0.0000010000)92:0.0054221507)99:0.0633545119)83:0.0409906436,(376436_Cycnogeton_dubium:0.0569063457,((((((376495_Triglochin_isingiana:0.0051974975,376499_Triglochin_nana:0.0000010000)98:0.0324817236,376500_Triglochin_stowardii:0.0109232595)24:0.0000010000,376501_Triglochin_trichophora:0.0062387696)31:0.0000020552,376502_Triglochin_turrifera:0.0055874262)91:0.0159347890,376497_Triglochin_minutissima:0.0000010000)48:0.0000023719,376496_Triglochin_longicarpa:0.0171145735)100:0.1237357295)72:0.0516856310)33:0.0126795770)49:0.0514039142,(376460_Hydrocleys_nymphoides:0.1550771925,376462_Maundia_triglochinoides:0.0600722533)58:0.0246602599)100:0.1284236925,376485_Ruppia_polycarpa:0.0051318348)79:0.0077683855,376484_Ruppia_megacarpa:0.0000010000)
(376419_Althenia_bilocularis:0.0000010000,((((((376420_Althenia_cylindrocarpa:0.0000010000,376423_Althenia_preissii:0.0000010000)77:0.0000010000,((((376475_Potamogeton_drummondii:0.0000010000,376481_Potamogeton_tepperi:0.0000010000)91:0.0000010000,376476_Potamogeton_ochreatus:0.0000010000)90:0.0101776161,376480_Potamogeton_sulcatus:0.0000010000)79:0.0000010000,376505_Zannichellia_palustris:0.0000010000)61:0.0204577315)100:0.1154982337,(((376466_Posidonia_angustifolia:0.0000010000,376467_Posidonia_australis:0.0000010000)82:0.0105127036,376472_Posidonia_sinuosa:0.0000010000)74:0.0000010000,376468_Posidonia_coriacea:0.0000010000)78:0.0087942948)65:0.0374075775,376426_Amphibolis_griffithii:0.0320147728)39:0.0000027810,(((376436_Cycnogeton_dubium:0.0000010000,((((((376495_Triglochin_isingiana:0.0000010000,376499_Triglochin_nana:0.0000010000)96:0.0098657659,376502_Triglochin_turrifera:0.0098657659)45:0.0000010000,376497_Triglochin_minutissima:0.0000010000)13:0.0000010000,376500_Triglochin_stowardii:0.0000010000)21:0.0000010000,376496_Triglochin_longicarpa:0.0000010000)23:0.0000010000,376501_Triglochin_trichophora:0.0000010000)88:0.0786880309)58:0.0329339491,376460_Hydrocleys_nymphoides:0.0708900197)80:0.0207634951,376462_Maundia_triglochinoides:0.0137768841)91:0.0464494164)78:0.0364567770,376485_Ruppia_polycarpa:0.0000010000)86:0.0120114945,376484_Ruppia_megacarpa:0.0000010000)
(376418_Althenia_australis:0.0000010000,((376421_Althenia_marina:0.0000020854,(376422_Althenia_patentifolia:0.0000010000,376483_Ruppia_maritima:0.0000020723)96:0.0177999743)98:0.0099219708,376424_Althenia_sp:0.0000010000)35:0.0000010000,((((((((((((376425_Amphibolis_antarctica:0.0091884738,((376444_Cymodocea_serrulata:0.0221143384,376490_Syringodium_isoetifolium:0.0435640948)80:0.0000021198,(376492_Thalassodendron_ciliatum:0.0000010000,376493_Thalassodendron_pachyrhizum:0.0090097654)100:0.0182326414)82:0.0092163673)82:0.0397804968,(((376435_Cycnogeton_alcockia:0.0000010000,376438_Cycnogeton_lineare:0.0215097051)54:0.0000010000,(376439_Cycnogeton_microtuberosum:0.0000010000,376441_Cycnogeton_procerum:0.0000010000)97:0.0091197111)82:0.0185167610,(376446_Egeria_densa:0.0715398034,376463_Najas_tenuifolia:0.0619136488)41:0.0377016277)16:0.0098672501)11:0.0094260915,((((376427_Aponogeton_bullosus:0.0000010000,376430_Aponogeton_tofus:0.0107580637)100:0.0580281759,376494_Triglochin_hexagona:0.0764224361)81:0.0427786429,376488_Sagittaria_platyphylla:0.0947800342)38:0.0095740491,(376469_Posidonia_denhartogii:0.0000010000,(376470_Posidonia_ostenfeldii:0.0000010000,376471_Posidonia_robertsoniae:0.0000010000)33:0.0000010000)99:0.0666712668)26:0.0107156578)35:0.0214205248,376510_Lemna_disperma:0.1210115914)34:0.0452251955,(376432_Blyxa_octandra:0.0000010000,376433_Blyxa_japonica:0.0160027859)100:0.0862146253)23:0.0000020198,(((376503_Vallisneria_australis:0.0000010000,376504_Vallisneria_caulescens:0.0000010000)100:0.0282570660,376506_Vallisneria_nana:0.0000010000)99:0.1002334897,376509_Zantedeschia_aethiopica:0.0242385691)81:0.0188696595)31:0.0118832972,376511_Typhonium_alismifolium:0.0450259449)44:0.0285342211,(((376450_Halophila_capricorni:0.0000010000,(376453_Halophila_ovalis:0.0107362857,376456_Halophila_tricostata:0.0217075079)27:0.0000010000)24:0.0000010000,376454_Halophila_decipiens:0.0000020552)96:0.0124999318,376491_Thalassia_hemprichii:0.0200161380)73:0.0217441536)38:0.0356004598,(376461_Limnobium_laevigatum:0.0585893100,376498_Aff_Plantago:0.1267546329)60:0.0300356546)56:0.0282140926,(376457_Heterozostera_nigricaulis:0.0093619932,(376458_Heterozostera_polychlamys:0.0000010000,376507_Zostera_muelleri:0.0410978086)85:0.0083519796)100:0.0857586071)38:0.0373776694,376508_Ceratophyllum_demersum:0.0909998028)59:0.0273531392,(((376473_Potamogeton_australiensis:0.0000010000,(((376474_Potamogeton_crispus:0.0106521968,376478_Potamogeton_perfoliatus:0.0106521951)93:0.0000010000,376477_Potamogeton_octandrus:0.0116018469)69:0.0107981653,376479_Potamogeton_reduncus:0.0105025598)38:0.0260752436)62:0.0000025440,376482_Potamogeton_tricarinatus:0.0000010000)97:0.0453919888,376489_Stuckenia_pectinata:0.0185715179)72:0.0231414512)98:0.0475645901)
(376418_Althenia_australis:0.0095410018,((376421_Althenia_marina:0.0302872893,(376422_Althenia_patentifolia:0.0218605278,376483_Ruppia_maritima:0.0546243374)98:0.0254549554)88:0.0210651959,((((((376425_Amphibolis_antarctica:0.0334304436,((376444_Cymodocea_serrulata:0.0752611628,376490_Syringodium_isoetifolium:0.1606171874)97:0.1119764056,(376492_Thalassodendron_ciliatum:0.0045637541,376493_Thalassodendron_pachyrhizum:0.0212096410)99:0.0343110395)93:0.0109237733)99:0.0892270433,((376469_Posidonia_denhartogii:0.0000010000,376470_Posidonia_ostenfeldii:0.0000010000)65:0.0000010000,376471_Posidonia_robertsoniae:0.0000010000)100:0.0808007106)89:0.0758785207,(((376435_Cycnogeton_alcockia:0.0000010000,(376437_Cycnogeton_huegelii:0.2353777473,376438_Cycnogeton_lineare:0.0822516993)72:0.0048763179)52:0.0000010000,(376439_Cycnogeton_microtuberosum:0.0000010000,376441_Cycnogeton_procerum:0.0000010000)96:0.0123718585)96:0.0697677095,376494_Triglochin_hexagona:0.1765519384)72:0.0421694325)34:0.0261774939,((((376432_Blyxa_octandra:0.0031959618,376433_Blyxa_japonica:0.0135264818)100:0.1202946934,((((((376450_Halophila_capricorni:0.0000010000,376454_Halophila_decipiens:0.0056131997)100:0.0379298984,376453_Halophila_ovalis:0.0330118675)99:0.0180526178,376456_Halophila_tricostata:0.0445708057)98:0.0707282630,376491_Thalassia_hemprichii:0.0571132650)94:0.0438505618,(376461_Limnobium_laevigatum:0.0995121847,376498_Aff_Plantago:0.2072209694)88:0.1335198378)36:0.0467828031,((376503_Vallisneria_australis:0.0099719477,376506_Vallisneria_nana:0.0195933381)99:0.0316437330,376504_Vallisneria_caulescens:0.0645265607)99:0.1293062149)56:0.0842187098)48:0.0352236093,(376509_Zantedeschia_aethiopica:0.0867945555,(376510_Lemna_disperma:0.1065474067,376511_Typhonium_alismifolium:0.1291770417)47:0.0413515679)75:0.0847420346)41:0.0486262302,((376446_Egeria_densa:0.0666006801,376463_Najas_tenuifolia:0.1412035003)67:0.0208216015,376488_Sagittaria_platyphylla:0.1567262480)32:0.0482866975)15:0.0036062966)71:0.0944267682,376508_Ceratophyllum_demersum:0.1853707186)88:0.0989757309,((((376457_Heterozostera_nigricaulis:0.0170401607,376507_Zostera_muelleri:0.0796293111)95:0.0195363881,376458_Heterozostera_polychlamys:0.0187484429)100:0.2695577225,((((376473_Potamogeton_australiensis:0.0042489159,376482_Potamogeton_tricarinatus:0.0040681836)55:0.0099355262,(376477_Potamogeton_octandrus:0.0579018100,376479_Potamogeton_reduncus:0.0106950854)53:0.0210377380)34:0.0081889774,376478_Potamogeton_perfoliatus:0.0740411416)33:0.0078898550,376474_Potamogeton_crispus:0.0162237449)99:0.0870837953)77:0.0165573360,376489_Stuckenia_pectinata:0.0744603367)85:0.0632486132)99:0.0893747582)100:0.0235869088,376424_Althenia_sp:0.0047849080)
(376418_Althenia_australis:0.0000010000,((376421_Althenia_marina:0.0000010000,(376422_Althenia_patentifolia:0.0000010000,376483_Ruppia_maritima:0.0000021774)97:0.0096461536)98:0.0096653181,((((((((376425_Amphibolis_antarctica:0.0094563920,((376444_Cymodocea_serrulata:0.0221792850,376490_Syringodium_isoetifolium:0.0438986534)97:0.0227349137,(376492_Thalassodendron_ciliatum:0.0000022752,376493_Thalassodendron_pachyrhizum:0.0093202932)99:0.0188864227)82:0.0095666524)89:0.0405502669,(((((376427_Aponogeton_bullosus:0.0000010000,376430_Aponogeton_tofus:0.0108113890)100:0.0722533206,376494_Triglochin_hexagona:0.0781595987)95:0.0463472309,376488_Sagittaria_platyphylla:0.1443135670)51:0.0072687062,((376469_Posidonia_denhartogii:0.0107297097,376470_Posidonia_ostenfeldii:0.0000010000)89:0.0000026595,376471_Posidonia_robertsoniae:0.0000020831)100:0.0396874652)49:0.0095546495,376510_Lemna_disperma:0.1242576026)66:0.0089170220)62:0.0100157242,((376435_Cycnogeton_alcockia:0.0000021159,(376439_Cycnogeton_microtuberosum:0.0000025494,376441_Cycnogeton_procerum:0.0000024832)100:0.0093988444)71:0.0000021558,(376437_Cycnogeton_huegelii:0.0000023296,376438_Cycnogeton_lineare:0.0439822557)69:0.0000029082)76:0.0193934939)71:0.0308162122,376446_Egeria_densa:0.0819206428)12:0.0000024024,(((376432_Blyxa_octandra:0.0000024717,376433_Blyxa_japonica:0.0160948202)99:0.0865200009,((((376503_Vallisneria_australis:0.0138874701,376504_Vallisneria_caulescens:0.0000022897)97:0.0137574964,376506_Vallisneria_nana:0.0000025691)96:0.0418414029,376509_Zantedeschia_aethiopica:0.0237693524)76:0.0165946515,376511_Typhonium_alismifolium:0.0500863008)51:0.0000023091)64:0.0296989070,(376457_Heterozostera_nigricaulis:0.0095902170,(376458_Heterozostera_polychlamys:0.0000010000,376507_Zostera_muelleri:0.0415597414)96:0.0095174200)100:0.0955299786)17:0.0183232283)12:0.0195533331,((((376450_Halophila_capricorni:0.0000010000,(376453_Halophila_ovalis:0.0107846361,376454_Halophila_decipiens:0.0124017450)40:0.0000024682)44:0.0000010000,376456_Halophila_tricostata:0.0217239273)95:0.0378352688,376491_Thalassia_hemprichii:0.0000021538)82:0.0381133459,((376461_Limnobium_laevigatum:0.0573095816,376498_Aff_Plantago:0.1287968237)68:0.0257318102,376463_Najas_tenuifolia:0.0552010702)33:0.0475972542)9:0.0000022571)68:0.0262400851,376508_Ceratophyllum_demersum:0.0926120217)55:0.0291053383,(((376473_Potamogeton_australiensis:0.0000010000,(((376474_Potamogeton_crispus:0.0106726478,376478_Potamogeton_perfoliatus:0.0106726136)97:0.0000020710,376477_Potamogeton_octandrus:0.0231357167)73:0.0213790613,376479_Potamogeton_reduncus:0.0000022990)73:0.0000022560)73:0.0446116945,376482_Potamogeton_tricarinatus:0.0000021937)96:0.0417816603,376489_Stuckenia_pectinata:0.0200586396)62:0.0380289506)98:0.0331059855)69:0.0000020030,376424_Althenia_sp:0.0000010000)
(376418_Althenia_australis:0.0643827312,((((376420_Althenia_cylindrocarpa:0.0000029934,376423_Althenia_preissii:0.0644061027)87:0.0117887147,376422_Althenia_patentifolia:0.0424143543)95:0.0353580738,((((((((376425_Amphibolis_antarctica:0.0041805623,376426_Amphibolis_griffithii:0.0000010000)100:0.0553813572,(376490_Syringodium_isoetifolium:0.0536185659,(376492_Thalassodendron_ciliatum:0.1133757933,376493_Thalassodendron_pachyrhizum:0.0076174240)100:0.0547281562)97:0.0117209429)100:0.0630302144,(376466_Posidonia_angustifolia:0.1206161498,(376468_Posidonia_coriacea:0.0657484842,376471_Posidonia_robertsoniae:0.0000010000)40:0.0170421807)97:0.0278938324)97:0.0291175778,(376483_Ruppia_maritima:0.0185277600,(376484_Ruppia_megacarpa:0.0135375560,(376485_Ruppia_polycarpa:0.0675121625,376486_Ruppia_sp:0.0827752451)85:0.1159761374)75:0.0142382227)99:0.0502736060)100:0.0563422875,(((((376435_Cycnogeton_alcockia:0.0145778049,376436_Cycnogeton_dubium:0.0046898186)87:0.0124459939,376438_Cycnogeton_lineare:0.0062682557)43:0.0000022071,(376439_Cycnogeton_microtuberosum:0.0060293643,376441_Cycnogeton_procerum:0.0075694700)98:0.0367394764)100:0.0805175589,((((((376494_Triglochin_hexagona:0.1025033281,376501_Triglochin_trichophora:0.0144402621)71:0.0099760460,376497_Triglochin_minutissima:0.0333822320)43:0.0066492605,376496_Triglochin_longicarpa:0.0438096907)42:0.0040187784,376502_Triglochin_turrifera:0.0315509758)81:0.0169554476,376500_Triglochin_stowardii:0.0295778677)79:0.0099948129,(376495_Triglochin_isingiana:0.0063345729,376499_Triglochin_nana:0.0000028003)100:0.0212523124)100:0.1428109313)41:0.0604228737,((((((376446_Egeria_densa:0.0511467849,376461_Limnobium_laevigatum:0.1567069915)31:0.0168900974,376463_Najas_tenuifolia:0.1063783466)34:0.0322756050,376491_Thalassia_hemprichii:0.1551610239)27:0.0083607360,(376503_Vallisneria_australis:0.0293392869,376506_Vallisneria_nana:0.0279082480)94:0.0188820455)43:0.0402395161,376459_Hydrilla_verticillata:0.1979669089)35:0.0438168863,(376508_Ceratophyllum_demersum:0.1817593681,(376509_Zantedeschia_aethiopica:0.0750526700,376510_Lemna_disperma:0.0864052199)96:0.1123878829)59:0.0228566122)37:0.0359001913)67:0.0147750826)99:0.1215197975,376505_Zannichellia_palustris:0.1272104154)73:0.0470932479,((376473_Potamogeton_australiensis:0.0000010000,376475_Potamogeton_drummondii:0.0031592593)97:0.0039969666,((376480_Potamogeton_sulcatus:0.0000010000,376481_Potamogeton_tepperi:0.0000023946)58:0.0000026663,376482_Potamogeton_tricarinatus:0.0057618070)63:0.0000025681)97:0.0525792369)55:0.0234038602,376489_Stuckenia_pectinata:0.0524988228)82:0.0233302660)55:0.0065124956,376421_Althenia_marina:0.0000029885)86:0.0805231431,376424_Althenia_sp:0.0756049792)
(376418_Althenia_australis:0.0934604418,(((376421_Althenia_marina:0.0067553973,(((376473_Potamogeton_australiensis:0.0000024013,(376475_Potamogeton_drummondii:0.0029802174,((376480_Potamogeton_sulcatus:0.0000010000,376482_Potamogeton_tricarinatus:0.0636737027)61:0.0000022428,376481_Potamogeton_tepperi:0.0000010000)95:0.0201135805)85:0.0026792046)88:0.0149416421,376489_Stuckenia_pectinata:0.1425419191)99:0.0159807756,376505_Zannichellia_palustris:0.0997945136)62:0.0370494106)62:0.0311275855,376422_Althenia_patentifolia:0.0453841072)62:0.0393749334,376424_Althenia_sp:0.1045360132)76:0.0318945683,((((((376425_Amphibolis_antarctica:0.0021989827,376426_Amphibolis_griffithii:0.0000020385)100:0.0282041135,(376492_Thalassodendron_ciliatum:0.0369137359,376493_Thalassodendron_pachyrhizum:0.0129995885)100:0.0554136965)97:0.0147838395,376490_Syringodium_isoetifolium:0.0646902608)100:0.0710093160,(376466_Posidonia_angustifolia:0.2802791588,(376468_Posidonia_coriacea:0.0370215315,376471_Posidonia_robertsoniae:0.0000010000)99:0.0259861249)93:0.0251161868)97:0.0334419243,((376483_Ruppia_maritima:0.0231459592,(376486_Ruppia_sp:0.0420025609,376487_Ruppia_tuberosa:0.1617382093)84:0.0303088586)81:0.0119863055,(376484_Ruppia_megacarpa:0.0513274885,376485_Ruppia_polycarpa:0.1206305917)58:0.0087287817)100:0.0888806675)99:0.0514776201,((((((376435_Cycnogeton_alcockia:0.0024767628,376436_Cycnogeton_dubium:0.0968909487)33:0.0009178350,(376439_Cycnogeton_microtuberosum:0.0023738435,376441_Cycnogeton_procerum:0.0074443202)100:0.0159597669)97:0.0185157335,376438_Cycnogeton_lineare:0.0958166561)91:0.0404766326,376498_Aff_Plantago:0.3157106416)32:0.0462664303,((((((376446_Egeria_densa:0.1854818144,376463_Najas_tenuifolia:0.0570916981)61:0.0375686753,(376503_Vallisneria_australis:0.0227069949,376506_Vallisneria_nana:0.0436488450)99:0.0526031374)64:0.0240068658,376461_Limnobium_laevigatum:0.1395323169)79:0.0394862451,(376459_Hydrilla_verticillata:0.2279084090,376491_Thalassia_hemprichii:0.1083186249)90:0.0560677752)73:0.0588286426,376508_Ceratophyllum_demersum:0.2965512307)29:0.0203646161,(376509_Zantedeschia_aethiopica:0.0672849052,376510_Lemna_disperma:0.1261022736)88:0.1153804150)30:0.0214709353)31:0.0378002093,(376494_Triglochin_hexagona:0.0605609261,((((376495_Triglochin_isingiana:0.0037928000,376499_Triglochin_nana:0.0024615143)100:0.0315591422,376502_Triglochin_turrifera:0.0264508438)76:0.0080895866,((376496_Triglochin_longicarpa:0.0422507935,376497_Triglochin_minutissima:0.0209773215)68:0.0105982267,376500_Triglochin_stowardii:0.0230283691)56:0.0115518375)74:0.0125910136,376501_Triglochin_trichophora:0.0157082718)88:0.0251953393)100:0.1387365452)75:0.0294392006)99:0.0995226082)
(376418_Althenia_australis:0.0809218317,((((376420_Althenia_cylindrocarpa:0.0000023705,376505_Zannichellia_palustris:0.1038964336)84:0.0335377013,(376422_Althenia_patentifolia:0.0409347153,376423_Althenia_preissii:0.0626399711)88:0.0306046501)80:0.0138408626,(((376421_Althenia_marina:0.0404563133,(((376473_Potamogeton_australiensis:0.0039891299,376475_Potamogeton_drummondii:0.0058317068)98:0.0153740525,376482_Potamogeton_tricarinatus:0.0063376126)46:0.0000027451,376480_Potamogeton_sulcatus:0.0000010000)90:0.0000020715)79:0.0208171942,376481_Potamogeton_tepperi:0.0000022894)74:0.0040727455,376489_Stuckenia_pectinata:0.0000026989)83:0.0145922746)93:0.0483928702,376424_Althenia_sp:0.1582144796)71:0.0197268876,((((((376425_Amphibolis_antarctica:0.0028278152,376426_Amphibolis_griffithii:0.0000010000)100:0.0152913325,(376492_Thalassodendron_ciliatum:0.0000025275,376493_Thalassodendron_pachyrhizum:0.0074339656)100:0.0373750162)90:0.0027644212,376490_Syringodium_isoetifolium:0.0294287817)100:0.0419052590,(376468_Posidonia_coriacea:0.0052561686,376471_Posidonia_robertsoniae:0.0000010000)100:0.0709781087)97:0.0177928618,(376483_Ruppia_maritima:0.0122390900,(376484_Ruppia_megacarpa:0.0184712608,(376485_Ruppia_polycarpa:0.0727537737,376486_Ruppia_sp:0.0878589997)98:0.0884735168)65:0.0092997195)95:0.0394804935)92:0.0368093195,(((376435_Cycnogeton_alcockia:0.0069363926,(((376436_Cycnogeton_dubium:0.0180107118,376439_Cycnogeton_microtuberosum:0.0128740050)46:0.0039879226,376438_Cycnogeton_lineare:0.0584373768)56:0.0179645521,376441_Cycnogeton_procerum:0.0120723018)68:0.0092813575)99:0.0439417502,((((376494_Triglochin_hexagona:0.0595529296,376501_Triglochin_trichophora:0.0035834297)83:0.0152826630,376496_Triglochin_longicarpa:0.0328728699)47:0.0083715270,((376497_Triglochin_minutissima:0.0292796779,376500_Triglochin_stowardii:0.0135731624)59:0.0183437441,376502_Triglochin_turrifera:0.0283407408)23:0.0044608141)41:0.0097372863,(376495_Triglochin_isingiana:0.0000020213,376499_Triglochin_nana:0.0029784348)97:0.0156583503)100:0.1138970529)60:0.0486327096,(((((((376446_Egeria_densa:0.0668196697,376461_Limnobium_laevigatum:0.1347150851)39:0.0155599367,376463_Najas_tenuifolia:0.0986937096)52:0.0265176888,(376503_Vallisneria_australis:0.0340317601,376506_Vallisneria_nana:0.0192381222)93:0.0195969520)78:0.0344835315,376491_Thalassia_hemprichii:0.2070940999)60:0.0257421700,376459_Hydrilla_verticillata:0.1963084736)51:0.0277106418,376508_Ceratophyllum_demersum:0.1551226029)38:0.0068338790,(376509_Zantedeschia_aethiopica:0.0523646287,376510_Lemna_disperma:0.0914155564)92:0.0952267457)60:0.0229484641)59:0.0246987630)88:0.0588174226)
(376418_Althenia_australis:0.0000010000,(((((376420_Althenia_cylindrocarpa:0.0000022030,((376421_Althenia_marina:0.0337817798,376422_Althenia_patentifolia:0.0099509031)46:0.0000022080,376423_Althenia_preissii:0.0000010000)43:0.0000010000)63:0.0097882375,376489_Stuckenia_pectinata:0.0097883248)42:0.0000010000,376505_Zannichellia_palustris:0.0344435009)56:0.0098553799,((((((376426_Amphibolis_griffithii:0.0342713458,(376492_Thalassodendron_ciliatum:0.0000010000,376493_Thalassodendron_pachyrhizum:0.0000010000)91:0.0113008061)67:0.0000010000,376490_Syringodium_isoetifolium:0.0348415243)99:0.0593178309,(376469_Posidonia_denhartogii:0.0473359393,376471_Posidonia_robertsoniae:0.0000010000)94:0.0226696764)82:0.0356204453,((376483_Ruppia_maritima:0.0111131863,376484_Ruppia_megacarpa:0.0000010000)99:0.0124429911,376485_Ruppia_polycarpa:0.0000010000)97:0.0271856656)69:0.0278943238,(((((376427_Aponogeton_bullosus:0.0000010000,376430_Aponogeton_tofus:0.0000010000)99:0.0891586731,(376464_Ottelia_alismoides:0.1225230756,(376503_Vallisneria_australis:0.0000010000,(376504_Vallisneria_caulescens:0.0228911345,376506_Vallisneria_nana:0.0112564290)81:0.0113833122)99:0.0943980349)88:0.0683159620)56:0.0263969090,376441_Cycnogeton_procerum:0.0644982291)38:0.0120448079,(376494_Triglochin_hexagona:0.0000010000,((376495_Triglochin_isingiana:0.0000010000,376499_Triglochin_nana:0.0000010000)71:0.0000010000,376500_Triglochin_stowardii:0.0000010000)83:0.0107358871)92:0.0388772777)44:0.0319365369,(376498_Aff_Plantago:0.1222984678,376509_Zantedeschia_aethiopica:0.1109192397)42:0.0199929796)53:0.0267440350)47:0.0508169384,(376481_Potamogeton_tepperi:0.0000010000,376482_Potamogeton_tricarinatus:0.0000010000)99:0.0289113021)27:0.0137932562)36:0.0229833292,376510_Lemna_disperma:0.1609175767)90:0.0000022006,376424_Althenia_sp:0.0000010000)
(376494_Triglochin_hexagona:0.1946507170,(376495_Triglochin_isingiana:0.0041994133,376499_Triglochin_nana:0.0000010000)100:0.2067141357,376500_Triglochin_stowardii:0.0248431477)
(376418_Althenia_australis:0.0000010000,(((((376420_Althenia_cylindrocarpa:0.0000022219,((376421_Althenia_marina:0.0337763532,376422_Althenia_patentifolia:0.0099514336)38:0.0000022058,376423_Althenia_preissii:0.0000010000)41:0.0000010000)57:0.0097885047,376489_Stuckenia_pectinata:0.0097885831)42:0.0000010000,376505_Zannichellia_palustris:0.0344349613)53:0.0099489479,((((((376426_Amphibolis_griffithii:0.0342719313,(376492_Thalassodendron_ciliatum:0.0000010000,376493_Thalassodendron_pachyrhizum:0.0000010000)92:0.0113023477)70:0.0000010000,376490_Syringodium_isoetifolium:0.0348446064)99:0.0593066149,(376469_Posidonia_denhartogii:0.0473244332,376471_Posidonia_robertsoniae:0.0000010000)96:0.0226656951)87:0.0356802487,((376483_Ruppia_maritima:0.0111121229,376484_Ruppia_megacarpa:0.0000010000)99:0.0117506356,376485_Ruppia_polycarpa:0.0000010000)97:0.0255246084)69:0.0259044377,(((((376427_Aponogeton_bullosus:0.0000010000,376430_Aponogeton_tofus:0.0000010000)99:0.0891354845,(376464_Ottelia_alismoides:0.1225360099,(376503_Vallisneria_australis:0.0000010000,(376504_Vallisneria_caulescens:0.0228920648,376506_Vallisneria_nana:0.0112566255)85:0.0113842542)99:0.0943982456)86:0.0683303820)51:0.0264096568,376441_Cycnogeton_procerum:0.0644388077)33:0.0120353421,(376494_Triglochin_hexagona:0.0000010000,((376495_Triglochin_isingiana:0.0000010000,376499_Triglochin_nana:0.0000010000)80:0.0000010000,376500_Triglochin_stowardii:0.0000010000)86:0.0107350264)93:0.0388572320)41:0.0318502127,(376498_Aff_Plantago:0.1220777425,376509_Zantedeschia_aethiopica:0.1122454101)35:0.0202606476)42:0.0272119027)54:0.0510278406,(376481_Potamogeton_tepperi:0.0000010000,376482_Potamogeton_tricarinatus:0.0000010000)99:0.0289878673)28:0.0138519640)46:0.0229829003,376510_Lemna_disperma:0.1608972600)93:0.0000022006,376424_Althenia_sp:0.0000010000)
(376418_Althenia_australis:0.0083403829,(((376420_Althenia_cylindrocarpa:0.0075787323,((376422_Althenia_patentifolia:0.0000023590,376441_Cycnogeton_procerum:0.1926629962)45:0.0112910481,((((((((376426_Amphibolis_griffithii:0.0363806216,376490_Syringodium_isoetifolium:0.0491326810)88:0.0076523556,(376492_Thalassodendron_ciliatum:0.0054511687,376493_Thalassodendron_pachyrhizum:0.0080752614)98:0.0307908775)100:0.1256383987,((376483_Ruppia_maritima:0.0317697105,376485_Ruppia_polycarpa:0.0282337230)44:0.0331199128,376484_Ruppia_megacarpa:0.0841807877)100:0.1502990911)90:0.0481297799,(376469_Posidonia_denhartogii:0.0000010000,376471_Posidonia_robertsoniae:0.0000010000)99:0.0503619432)98:0.1438194191,((((((376427_Aponogeton_bullosus:0.0057283169,376430_Aponogeton_tofus:0.0427700620)98:0.1504074929,((376503_Vallisneria_australis:0.0098530335,376504_Vallisneria_caulescens:0.0257275939)71:0.0146763227,376506_Vallisneria_nana:0.0063383474)99:0.2146422989)71:0.0843766156,376464_Ottelia_alismoides:0.1815577768)71:0.0829742480,376509_Zantedeschia_aethiopica:0.3044310268)25:0.0384671170,376498_Aff_Plantago:0.1959470766)32:0.0604551990,376510_Lemna_disperma:0.1352845495)45:0.0516765307)68:0.1450171546,(376481_Potamogeton_tepperi:0.0036299735,376482_Potamogeton_tricarinatus:0.0035503676)99:0.0602407100)19:0.0250044689,376505_Zannichellia_palustris:0.1002354261)23:0.0069041887,376489_Stuckenia_pectinata:0.0365734646)40:0.0295884754)79:0.0039605788)99:0.1217500384,376423_Althenia_preissii:0.0242311695)81:0.0241862728,376421_Althenia_marina:0.0349515544)100:0.0769200296,376424_Althenia_sp:0.0061334871)
(376418_Althenia_australis:0.0000010000,(((376420_Althenia_cylindrocarpa:0.0000010000,376422_Althenia_patentifolia:0.0000010000)100:0.1029766876,(((((((((376425_Amphibolis_antarctica:0.0000010000,376426_Amphibolis_griffithii:0.0000010000)100:0.0189940549,(376492_Thalassodendron_ciliatum:0.0031966938,376493_Thalassodendron_pachyrhizum:0.0074836246)100:0.0487921320)100:0.1014423970,(((376466_Posidonia_angustifolia:0.0000010000,376467_Posidonia_australis:0.0043253274)99:0.0039937378,376469_Posidonia_denhartogii:0.0000010000)70:0.0000010000,376468_Posidonia_coriacea:0.0000010000)100:0.1028966911)63:0.0227688268,((376483_Ruppia_maritima:0.0241365941,376485_Ruppia_polycarpa:0.0211025102)87:0.0307676439,376484_Ruppia_megacarpa:0.0356887101)100:0.0961338606)96:0.0570598766,((((((((376433_Blyxa_japonica:0.0625099387,376464_Ottelia_alismoides:0.0656309406)82:0.0198145256,376446_Egeria_densa:0.0776683388)96:0.0702771260,376506_Vallisneria_nana:0.0839381057)86:0.0281765749,376461_Limnobium_laevigatum:0.1549103057)91:0.0453875173,(((((376450_Halophila_capricorni:0.0049487147,376451_Halophila_decipiens:0.0000010000)82:0.0000010000,376454_Halophila_decipiens:0.0000010000)100:0.0166489300,376453_Halophila_ovalis:0.0171124895)92:0.0102953097,376452_Halophila_minor:0.0000022913)100:0.1024872952,376491_Thalassia_hemprichii:0.0754715950)100:0.0900442198)83:0.0321004523,376488_Sagittaria_platyphylla:0.1020295453)62:0.0236512569,(376509_Zantedeschia_aethiopica:0.1076409726,376511_Typhonium_alismifolium:0.0532513090)100:0.0842664947)67:0.0296416248,((376435_Cycnogeton_alcockia:0.0515795945,((376436_Cycnogeton_dubium:0.0000010000,(376438_Cycnogeton_lineare:0.0075570888,376441_Cycnogeton_procerum:0.0207532828)99:0.0034509364)98:0.0168291514,376439_Cycnogeton_microtuberosum:0.0051931995)100:0.0725833206)96:0.0737721009,(376494_Triglochin_hexagona:0.0302157057,(((376495_Triglochin_isingiana:0.0059483386,376499_Triglochin_nana:0.0000010000)100:0.0568195457,376500_Triglochin_stowardii:0.0075115867)80:0.0137621818,(((376496_Triglochin_longicarpa:0.0245741721,376497_Triglochin_minutissima:0.0205017273)81:0.0137406541,376501_Triglochin_trichophora:0.0350359359)68:0.0081074713,376502_Triglochin_turrifera:0.0356887844)62:0.0099125506)80:0.0248457977)100:0.1713602600)66:0.0396917480)82:0.0281682288)79:0.0186670078,376462_Maundia_triglochinoides:0.0372826630)77:0.0309467770,((376457_Heterozostera_nigricaulis:0.0000010000,376458_Heterozostera_polychlamys:0.0058103547)100:0.0513656514,376507_Zostera_muelleri:0.1263985931)100:0.1097010824)100:0.1147578565,((((376473_Potamogeton_australiensis:0.0048488620,(376475_Potamogeton_drummondii:0.0022975284,((376480_Potamogeton_sulcatus:0.0023316674,376482_Potamogeton_tricarinatus:0.0022861125)95:0.0000010000,376481_Potamogeton_tepperi:0.0022888987)100:0.0068920735)100:0.0022757308)99:0.0049260958,376476_Potamogeton_ochreatus:0.0091191214)93:0.0064830317,376478_Potamogeton_perfoliatus:0.0300266889)99:0.0201333328,376489_Stuckenia_pectinata:0.0469509267)100:0.0580652179)92:0.0273469626,376505_Zannichellia_palustris:0.0479503138)98:0.0364287149)59:0.0117475740,376421_Althenia_marina:0.0253044157)69:0.0107345950,376424_Althenia_sp:0.0235100455)
(376416_Alisma_lanceolatum:0.0915996655,(((((((((((376418_Althenia_australis:0.0036903845,376424_Althenia_sp:0.0139535586)97:0.0086848033,376421_Althenia_marina:0.0277939800)99:0.0229967771,(376420_Althenia_cylindrocarpa:0.0000010000,376422_Althenia_patentifolia:0.0000010000)100:0.1120413402)93:0.0212769522,376505_Zannichellia_palustris:0.0802051322)96:0.0338027381,((((376473_Potamogeton_australiensis:0.0050358246,(376475_Potamogeton_drummondii:0.0062239894,((376480_Potamogeton_sulcatus:0.0000010000,376481_Potamogeton_tepperi:0.0021621642)95:0.0000010000,376482_Potamogeton_tricarinatus:0.0020814791)99:0.0021442567)99:0.0021346818)98:0.0028006405,376478_Potamogeton_perfoliatus:0.0141651419)89:0.0046951127,376476_Potamogeton_ochreatus:0.0073857011)100:0.0304705005,376489_Stuckenia_pectinata:0.0459986790)100:0.0592524065)100:0.0796498001,(376457_Heterozostera_nigricaulis:0.0000027364,376458_Heterozostera_polychlamys:0.0092574905)100:0.1640091616)90:0.0385845703,376462_Maundia_triglochinoides:0.0791464045)71:0.0165564210,(((((376425_Amphibolis_antarctica:0.0020681543,376426_Amphibolis_griffithii:0.0021190452)100:0.0290193352,376490_Syringodium_isoetifolium:0.1396874328)95:0.0057474130,(376492_Thalassodendron_ciliatum:0.0096837624,376493_Thalassodendron_pachyrhizum:0.0031650865)98:0.0262964892)100:0.0899192460,((376466_Posidonia_angustifolia:0.0000010000,376467_Posidonia_australis:0.0032944266)99:0.0040913151,(376468_Posidonia_coriacea:0.0000010000,376469_Posidonia_denhartogii:0.0115991806)68:0.0000010000)100:0.0659058441)94:0.0282044108,((376483_Ruppia_maritima:0.0183712850,376487_Ruppia_tuberosa:0.0154634976)97:0.0086701152,(376484_Ruppia_megacarpa:0.0236591789,376485_Ruppia_polycarpa:0.0244784741)63:0.0213448824)100:0.0845589358)100:0.0787623461)79:0.0267195823,((376435_Cycnogeton_alcockia:0.0513907478,((376436_Cycnogeton_dubium:0.0000010000,(376438_Cycnogeton_lineare:0.0000022564,376441_Cycnogeton_procerum:0.3528553574)77:0.0026467562)69:0.0057172853,376439_Cycnogeton_microtuberosum:0.0644732288)90:0.0467318845)49:0.0962581744,((376494_Triglochin_hexagona:0.0198078757,(((376495_Triglochin_isingiana:0.0046710185,376499_Triglochin_nana:0.0000010000)100:0.0328470952,376500_Triglochin_stowardii:0.0077853131)84:0.0097198779,(((376496_Triglochin_longicarpa:0.0317232709,376497_Triglochin_minutissima:0.0265361237)73:0.0075957489,376501_Triglochin_trichophora:0.0349812772)72:0.0081538468,376502_Triglochin_turrifera:0.0348209519)70:0.0067979151)70:0.0287128340)99:0.0973799230,376498_Aff_Plantago:0.2353775142)55:0.0575700532)33:0.0409360006)31:0.0432846620,(376508_Ceratophyllum_demersum:0.2232152314,(376509_Zantedeschia_aethiopica:0.0913580873,376511_Typhonium_alismifolium:0.0655981334)99:0.0451523428)32:0.0327856323)53:0.0413189013,(((((376433_Blyxa_japonica:0.0839192760,376446_Egeria_densa:0.1225278586)88:0.0495607408,376464_Ottelia_alismoides:0.0694883391)99:0.0684615730,(376460_Hydrocleys_nymphoides:0.2290187965,(376503_Vallisneria_australis:0.0064477207,376506_Vallisneria_nana:0.0261680176)100:0.0781762645)95:0.0746395676)51:0.0332502333,376461_Limnobium_laevigatum:0.1875296556)56:0.0268654138,(((((376450_Halophila_capricorni:0.0041521226,376451_Halophila_decipiens:0.0000010000)81:0.0000010000,376454_Halophila_decipiens:0.0000010000)100:0.0135192659,376453_Halophila_ovalis:0.0052347407)90:0.0000024413,376452_Halophila_minor:0.0044085804)100:0.1423443685,376491_Thalassia_hemprichii:0.1103978249)97:0.0737926413)49:0.0171312132)93:0.0680224011,376488_Sagittaria_platyphylla:0.0579208321)
(376416_Alisma_lanceolatum:0.0539677283,(((((((((376418_Althenia_australis:0.0000010000,376424_Althenia_sp:0.0175050405)85:0.0086981219,(376420_Althenia_cylindrocarpa:0.0110169389,376421_Althenia_marina:0.0116921252)63:0.0000022654)100:0.0354361980,376505_Zannichellia_palustris:0.0218836989)90:0.0283513882,(((((376473_Potamogeton_australiensis:0.0066175378,376478_Potamogeton_perfoliatus:0.0127459953)81:0.0000024897,(((376475_Potamogeton_drummondii:0.0030588774,376482_Potamogeton_tricarinatus:0.0030644918)33:0.0000010000,376480_Potamogeton_sulcatus:0.0000010000)34:0.0000010000,376481_Potamogeton_tepperi:0.0030554256)98:0.0030546032)86:0.0030534629,376476_Potamogeton_ochreatus:0.0000010000)64:0.0000010000,376477_Potamogeton_octandrus:0.0000010000)99:0.0244121600,376489_Stuckenia_pectinata:0.0274682855)100:0.0377446347)100:0.0631054095,((((376425_Amphibolis_antarctica:0.0000010000,376426_Amphibolis_griffithii:0.0000010000)100:0.0186455929,(376492_Thalassodendron_ciliatum:0.0030622760,376493_Thalassodendron_pachyrhizum:0.0029875131)100:0.0315816571)100:0.0672868570,(((((376466_Posidonia_angustifolia:0.0000010000,376467_Posidonia_australis:0.0043111814)94:0.0000010000,376470_Posidonia_ostenfeldii:0.0000010000)34:0.0094782461,376471_Posidonia_robertsoniae:0.0000010000)56:0.0000029420,376468_Posidonia_coriacea:0.0000010000)50:0.0000010000,376469_Posidonia_denhartogii:0.0000010000)99:0.0345954286)44:0.0125283428,(((376483_Ruppia_maritima:0.0000023358,376487_Ruppia_tuberosa:0.0275970130)74:0.0283326199,376485_Ruppia_polycarpa:0.0121732945)49:0.0180133475,376484_Ruppia_megacarpa:0.0037565915)100:0.0627580658)99:0.0469578402)69:0.0168046239,((376457_Heterozostera_nigricaulis:0.0000010000,(376458_Heterozostera_polychlamys:0.0070935841,376507_Zostera_muelleri:0.0000010000)68:0.0000021954)100:0.1271815798,376462_Maundia_triglochinoides:0.0330486146)70:0.0222670677)93:0.0276430109,((376435_Cycnogeton_alcockia:0.0536154067,((376436_Cycnogeton_dubium:0.0000010000,(376438_Cycnogeton_lineare:0.0000010000,376441_Cycnogeton_procerum:0.0135567905)96:0.0035103443)95:0.0116966842,376439_Cycnogeton_microtuberosum:0.0076239453)100:0.0567163014)98:0.0534750719,(376494_Triglochin_hexagona:0.0196647684,(((376495_Triglochin_isingiana:0.0060480595,376499_Triglochin_nana:0.0000010000)95:0.0181414975,376500_Triglochin_stowardii:0.0095474071)86:0.0129964887,(((376496_Triglochin_longicarpa:0.0266820637,376497_Triglochin_minutissima:0.0127251657)92:0.0099299110,376501_Triglochin_trichophora:0.0361769497)79:0.0055922857,376502_Triglochin_turrifera:0.0344217437)82:0.0090798619)87:0.0251516021)100:0.1247787959)82:0.0321847326)91:0.0253435392,(376509_Zantedeschia_aethiopica:0.0780107927,376511_Typhonium_alismifolium:0.0505792934)100:0.0699894955)85:0.0221194564,(((((376433_Blyxa_japonica:0.0690979554,376464_Ottelia_alismoides:0.0669696642)88:0.0297366103,376446_Egeria_densa:0.0485431459)93:0.0427764691,376506_Vallisneria_nana:0.0895882597)79:0.0185815612,376461_Limnobium_laevigatum:0.1244124621)96:0.0367646748,(((((376450_Halophila_capricorni:0.0060022730,376451_Halophila_decipiens:0.0000010000)95:0.0000010000,376454_Halophila_decipiens:0.0000010000)99:0.0090870447,376453_Halophila_ovalis:0.0071660571)98:0.0077733894,376452_Halophila_minor:0.0000024504)100:0.0750182480,376491_Thalassia_hemprichii:0.0425599149)100:0.0729130755)93:0.0202544033)68:0.0396839335,376488_Sagittaria_platyphylla:0.0725834666)
(376473_Potamogeton_australiensis:0.1054165707,((376483_Ruppia_maritima:0.0153691934,376485_Ruppia_polycarpa:0.0000010000)75:0.0153995835,376484_Ruppia_megacarpa:0.0000010000)89:0.0737712074,376498_Aff_Plantago:0.1889084657)
(376473_Potamogeton_australiensis:0.1738625732,(376483_Ruppia_maritima:0.0199321442,376485_Ruppia_polycarpa:0.0400088972)67:0.0201335774,376484_Ruppia_megacarpa:0.0194712610)
(376473_Potamogeton_australiensis:0.1948335081,(376483_Ruppia_maritima:0.0129967727,376485_Ruppia_polycarpa:0.0000010000)78:0.0131610476,376484_Ruppia_megacarpa:0.0000010000)
(376427_Aponogeton_bullosus:0.0934360457,376429_Aponogeton_elongatus:0.8457033512,(376460_Hydrocleys_nymphoides:0.0548318641,((376494_Triglochin_hexagona:0.0059785007,376500_Triglochin_stowardii:0.0956625294)96:0.2589619263,376509_Zantedeschia_aethiopica:0.0479590003)55:0.0849572487)46:0.0000022135)
(376427_Aponogeton_bullosus:0.0002532824,376429_Aponogeton_elongatus:0.0124219121,(376460_Hydrocleys_nymphoides:0.0927005479,((376494_Triglochin_hexagona:0.0574135580,376500_Triglochin_stowardii:0.1049936878)100:0.2388631274,376509_Zantedeschia_aethiopica:0.1947817011)69:0.0740390170)93:0.1254727509)
(376427_Aponogeton_bullosus:0.0000010000,376429_Aponogeton_elongatus:0.0000010000,((376460_Hydrocleys_nymphoides:0.0772419847,(376494_Triglochin_hexagona:0.0116572407,376500_Triglochin_stowardii:0.0807382520)100:0.1902716257)45:0.0389001380,376509_Zantedeschia_aethiopica:0.1016721900)84:0.0716838103)
(376418_Althenia_australis:0.0196873758,(376421_Althenia_marina:0.4305534558,376505_Zannichellia_palustris:0.0324792277)64:0.0204889616,((376441_Cycnogeton_procerum:0.1265448124,(376457_Heterozostera_nigricaulis:0.0097536121,376458_Heterozostera_polychlamys:0.0000010000)100:0.1434070841)83:0.0629325771,(((376474_Potamogeton_crispus:0.0000010000,376478_Potamogeton_perfoliatus:0.0229204937)49:0.0000010000,376476_Potamogeton_ochreatus:0.0097464418)47:0.0091717402,((376475_Potamogeton_drummondii:0.0000010000,376479_Potamogeton_reduncus:0.0000010000)64:0.0000010000,((376480_Potamogeton_sulcatus:0.0000010000,376481_Potamogeton_tepperi:0.0000010000)26:0.0000010000,376482_Potamogeton_tricarinatus:0.0000010000)70:0.0000010000)88:0.0178163031)35:0.0000010000)72:0.0488502433)
(376418_Althenia_australis:0.0362507744,(((((376441_Cycnogeton_procerum:0.1173615998,(376457_Heterozostera_nigricaulis:0.0046937391,376458_Heterozostera_polychlamys:0.0204201352)100:0.1511400378)85:0.0471087575,376474_Potamogeton_crispus:0.1059437394)60:0.0564733770,((((376475_Potamogeton_drummondii:0.0000010000,376482_Potamogeton_tricarinatus:0.0047601259)64:0.0047743377,376480_Potamogeton_sulcatus:0.0000010000)34:0.0000010000,376481_Potamogeton_tepperi:0.0050499983)23:0.0000010000,376479_Potamogeton_reduncus:0.0111608513)82:0.0267158557)49:0.0059151090,376476_Potamogeton_ochreatus:0.0061843072)39:0.0000010000,376478_Potamogeton_perfoliatus:0.0074691717)100:0.0738760804,376505_Zannichellia_palustris:0.0697685926)
(376418_Althenia_australis:0.0071060847,(((376441_Cycnogeton_procerum:0.0978127847,(376457_Heterozostera_nigricaulis:0.0022198366,376458_Heterozostera_polychlamys:0.0365740746)100:0.1555654577)79:0.0650011550,376478_Potamogeton_perfoliatus:0.0095219682)54:0.0089858001,((376474_Potamogeton_crispus:0.0000010000,(((376475_Potamogeton_drummondii:0.0000010000,(376481_Potamogeton_tepperi:0.0190726057,376482_Potamogeton_tricarinatus:0.0000010000)34:0.0000010000)32:0.0000010000,376480_Potamogeton_sulcatus:0.0000010000)56:0.0000010000,376479_Potamogeton_reduncus:0.0000010000)89:0.0181574604)74:0.0093505038,376476_Potamogeton_ochreatus:0.0081515099)36:0.0000010000)90:0.0484757631,376505_Zannichellia_palustris:0.0485628022)
(376417_Alisma_plantago_aquatica:0.1006061090,((((((((376418_Althenia_australis:0.0000022260,376424_Althenia_sp:0.0168611267)100:0.0238197113,((376420_Althenia_cylindrocarpa:0.0000020104,(376422_Althenia_patentifolia:0.0000010000,376423_Althenia_preissii:0.0000010000)90:0.0000020199)99:0.0169298613,376421_Althenia_marina:0.0083994051)77:0.0068114723)96:0.0442295884,376505_Zannichellia_palustris:0.0419637244)99:0.0297792672,((((376474_Potamogeton_crispus:0.0225377053,((((376475_Potamogeton_drummondii:0.0000010000,376480_Potamogeton_sulcatus:0.0000010000)38:0.0000010000,376482_Potamogeton_tricarinatus:0.0000010000)26:0.0000010000,376481_Potamogeton_tepperi:0.0041562488)37:0.0000021739,376479_Potamogeton_reduncus:0.0000010000)47:0.0000471665)62:0.0059102768,376476_Potamogeton_ochreatus:0.0000024479)50:0.0000027452,376478_Potamogeton_perfoliatus:0.0055570582)88:0.0212720907,376489_Stuckenia_pectinata:0.0126102484)81:0.0130787054)100:0.1092838857,((((((376425_Amphibolis_antarctica:0.0040204131,376426_Amphibolis_griffithii:0.0042170042)99:0.0291182441,(376490_Syringodium_isoetifolium:0.0400262241,(376492_Thalassodendron_ciliatum:0.0040040506,376493_Thalassodendron_pachyrhizum:0.0083620033)100:0.0285401074)96:0.0073110163)100:0.0560293018,((((376467_Posidonia_australis:0.0050137860,376469_Posidonia_denhartogii:0.0000010000)66:0.0000021706,376468_Posidonia_coriacea:0.0000010000)66:0.0000010000,376471_Posidonia_robertsoniae:0.0000010000)95:0.0054501624,376472_Posidonia_sinuosa:0.0000010000)100:0.0550016792)97:0.0384567920,((376483_Ruppia_maritima:0.0000010000,376486_Ruppia_sp:0.0043415909)99:0.0233104607,(376484_Ruppia_megacarpa:0.0218942889,376485_Ruppia_polycarpa:0.0241846590)93:0.0115727250)100:0.0714076484)99:0.0617665489,(((((376433_Blyxa_japonica:0.0750709905,376464_Ottelia_alismoides:0.0568267711)98:0.0647014460,376446_Egeria_densa:0.0928821443)79:0.0211186379,(((376450_Halophila_capricorni:0.0000027815,376454_Halophila_decipiens:0.0078217248)80:0.0000023362,376451_Halophila_decipiens:0.0046256959)100:0.0797088433,376491_Thalassia_hemprichii:0.0173804100)100:0.0847039504)73:0.0380062520,((376459_Hydrilla_verticillata:0.0938678771,((376503_Vallisneria_australis:0.0253201115,376504_Vallisneria_caulescens:0.0216142046)98:0.0139490990,376506_Vallisneria_nana:0.0151442152)100:0.0720772566)82:0.0243001309,376463_Najas_tenuifolia:0.0667421613)50:0.0103512455)59:0.0233059329,376510_Lemna_disperma:0.2373546029)74:0.0574873505)58:0.0237881880,376462_Maundia_triglochinoides:0.0767327180)28:0.0165912202)38:0.0141988009,(((376435_Cycnogeton_alcockia:0.0061234747,(376438_Cycnogeton_lineare:0.0071731551,376441_Cycnogeton_procerum:0.0079313374)50:0.0133742947)99:0.0401383897,376439_Cycnogeton_microtuberosum:0.0200547706)90:0.0162320852,(376494_Triglochin_hexagona:0.0784150649,(376495_Triglochin_isingiana:0.0223690453,376500_Triglochin_stowardii:0.0380878192)99:0.0629006388)100:0.1868956117)76:0.0394526353)74:0.0653339865,376498_Aff_Plantago:0.2586334755)73:0.0320489754,(376509_Zantedeschia_aethiopica:0.0399781586,376511_Typhonium_alismifolium:0.1104575799)96:0.0707521821)98:0.0787360017,376488_Sagittaria_platyphylla:0.0978255946)
(376417_Alisma_plantago_aquatica:0.0957220156,(((((((((((376418_Althenia_australis:0.0046817151,376424_Althenia_sp:0.0154325277)100:0.0366787172,376421_Althenia_marina:0.0116687033)52:0.0005289082,((376420_Althenia_cylindrocarpa:0.0000010000,376422_Althenia_patentifolia:0.0000010000)88:0.0000010000,376423_Althenia_preissii:0.0000010000)100:0.0308935178)96:0.0425891004,376505_Zannichellia_palustris:0.0622891350)99:0.0350033305,(((376474_Potamogeton_crispus:0.0224539078,((376475_Potamogeton_drummondii:0.0000010000,(376480_Potamogeton_sulcatus:0.0000010000,(376481_Potamogeton_tepperi:0.0038119242,376482_Potamogeton_tricarinatus:0.0000010000)64:0.0000010000)52:0.0000010000)60:0.0000020545,376479_Potamogeton_reduncus:0.0000010000)29:0.0000026318)19:0.0067969501,376478_Potamogeton_perfoliatus:0.0053743861)36:0.0091080603,376476_Potamogeton_ochreatus:0.0042464721)79:0.0181731533)87:0.0132696468,376489_Stuckenia_pectinata:0.0164843819)100:0.1322717530,376462_Maundia_triglochinoides:0.1033238760)31:0.0104271434,((((376435_Cycnogeton_alcockia:0.0142435889,376441_Cycnogeton_procerum:0.0543813056)96:0.0169723668,376438_Cycnogeton_lineare:0.0107579489)97:0.0309266328,376439_Cycnogeton_microtuberosum:0.0343392242)88:0.0146407082,(376494_Triglochin_hexagona:0.0702251860,(376495_Triglochin_isingiana:0.0228086365,376500_Triglochin_stowardii:0.0359788234)99:0.0621933089)100:0.1872121199)98:0.0696037736)37:0.0164178614,((((376425_Amphibolis_antarctica:0.0038802803,376426_Amphibolis_griffithii:0.0041454403)99:0.0229543117,(376490_Syringodium_isoetifolium:0.0359047936,(376492_Thalassodendron_ciliatum:0.0035799990,376493_Thalassodendron_pachyrhizum:0.0074406504)100:0.0291955066)97:0.0135403151)100:0.0729717529,(376467_Posidonia_australis:0.0000020289,((376468_Posidonia_coriacea:0.0000010000,376472_Posidonia_sinuosa:0.0201024362)49:0.0000020942,(376469_Posidonia_denhartogii:0.0000010000,376471_Posidonia_robertsoniae:0.0480598173)41:0.0000022618)59:0.0053635268)99:0.0687734543)98:0.0536567450,((376483_Ruppia_maritima:0.0000010000,376486_Ruppia_sp:0.0083002877)100:0.0205951206,(376484_Ruppia_megacarpa:0.0242649249,376485_Ruppia_polycarpa:0.0265431198)86:0.0158964697)100:0.0825179201)98:0.0774935111)67:0.0350789910,(((((376433_Blyxa_japonica:0.0768710003,376464_Ottelia_alismoides:0.0526473336)99:0.0665877654,376446_Egeria_densa:0.1146839436)92:0.0244059150,(((376450_Halophila_capricorni:0.0059997480,376454_Halophila_decipiens:0.0076458036)85:0.0000021773,376451_Halophila_decipiens:0.0044683644)100:0.0780034971,376491_Thalassia_hemprichii:0.0171716751)100:0.0877526477)89:0.0360409117,376463_Najas_tenuifolia:0.0959771640)68:0.0125833242,(376459_Hydrilla_verticillata:0.0841818571,((376503_Vallisneria_australis:0.0239775651,376504_Vallisneria_caulescens:0.0245537853)96:0.0129630676,376506_Vallisneria_nana:0.0145544344)100:0.0770584837)76:0.0212088806)89:0.0526878319)76:0.0524776477,(376509_Zantedeschia_aethiopica:0.0598745265,376511_Typhonium_alismifolium:0.1444968491)100:0.0883346861)99:0.0781261096,376488_Sagittaria_platyphylla:0.1058386098)
(376417_Alisma_plantago_aquatica:0.1051580926,((((((((376418_Althenia_australis:0.0000028774,376424_Althenia_sp:0.0178161653)100:0.0205469963,((376420_Althenia_cylindrocarpa:0.0000010000,(376422_Althenia_patentifolia:0.0000010000,376423_Althenia_preissii:0.0000010000)93:0.0000010000)98:0.0098621835,376421_Althenia_marina:0.0124497240)92:0.0075692051)95:0.0397617929,376505_Zannichellia_palustris:0.0440977032)98:0.0202325255,((((((((376474_Potamogeton_crispus:0.0225286767,376480_Potamogeton_sulcatus:0.0000010000)17:0.0000010000,376475_Potamogeton_drummondii:0.0000010000)13:0.0000010000,376482_Potamogeton_tricarinatus:0.0000010000)11:0.0000020546,376481_Potamogeton_tepperi:0.0042939023)27:0.0000027863,376479_Potamogeton_reduncus:0.0000010000)48:0.0061561476,376476_Potamogeton_ochreatus:0.0226156167)55:0.0000021403,376478_Potamogeton_perfoliatus:0.0055569475)88:0.0223027188,376489_Stuckenia_pectinata:0.0130486747)80:0.0147081634)100:0.1082573794,((((((376425_Amphibolis_antarctica:0.0042230711,376426_Amphibolis_griffithii:0.0044234215)99:0.0240823250,(376490_Syringodium_isoetifolium:0.0417865650,(376492_Thalassodendron_ciliatum:0.0041793220,376493_Thalassodendron_pachyrhizum:0.0087435585)100:0.0300043000)86:0.0039971758)100:0.0546134835,((((376467_Posidonia_australis:0.0050130754,376469_Posidonia_denhartogii:0.0000010000)79:0.0000021539,376468_Posidonia_coriacea:0.0000024944)75:0.0000020661,376471_Posidonia_robertsoniae:0.0000010000)96:0.0054285312,376472_Posidonia_sinuosa:0.0000022435)100:0.0551706826)98:0.0365147022,((376483_Ruppia_maritima:0.0000010000,376486_Ruppia_sp:0.0043364783)100:0.0240640128,(376484_Ruppia_megacarpa:0.0135926223,376485_Ruppia_polycarpa:0.0255278066)92:0.0120704542)100:0.0742853124)99:0.0536354077,(((((376433_Blyxa_japonica:0.0747834528,376464_Ottelia_alismoides:0.0570278561)99:0.0656008672,376446_Egeria_densa:0.0930649184)81:0.0199826018,(((376450_Halophila_capricorni:0.0000010000,376454_Halophila_decipiens:0.0081830521)85:0.0000020994,376451_Halophila_decipiens:0.0048387871)100:0.0676677977,376491_Thalassia_hemprichii:0.0192656207)100:0.0893135456)71:0.0358567348,((376459_Hydrilla_verticillata:0.0814282350,((376503_Vallisneria_australis:0.0328017572,376504_Vallisneria_caulescens:0.0214253122)99:0.0126219545,376506_Vallisneria_nana:0.0155570917)100:0.0645178130)81:0.0274686752,376463_Najas_tenuifolia:0.0669622401)46:0.0118988354)37:0.0116797552,376510_Lemna_disperma:0.2507628919)75:0.0599706973)55:0.0209370181,376462_Maundia_triglochinoides:0.0777175899)22:0.0165014721)38:0.0115507988,(((376435_Cycnogeton_alcockia:0.0059838799,(376438_Cycnogeton_lineare:0.0072006669,376441_Cycnogeton_procerum:0.0045337874)64:0.0171891701)100:0.0407036893,376439_Cycnogeton_microtuberosum:0.0199987654)93:0.0161572857,(376494_Triglochin_hexagona:0.0728576246,(376495_Triglochin_isingiana:0.0232936598,376500_Triglochin_stowardii:0.0344731394)100:0.0581178614)100:0.1929363842)81:0.0415056129)66:0.0654707223,376498_Aff_Plantago:0.2567213107)59:0.0299999953,(376509_Zantedeschia_aethiopica:0.0461230282,376511_Typhonium_alismifolium:0.0853218604)88:0.0679834036)99:0.0804609941,376488_Sagittaria_platyphylla:0.0940166879)
(376418_Althenia_australis:0.0671830315,((376420_Althenia_cylindrocarpa:0.0000010000,376422_Althenia_patentifolia:0.0000024842)33:0.0000020829,376424_Althenia_sp:0.0000010000)35:0.0060447581,((((((376425_Amphibolis_antarctica:0.0119379356,376426_Amphibolis_griffithii:0.0000024354)95:0.0243054211,(376444_Cymodocea_serrulata:0.0000010000,376493_Thalassodendron_pachyrhizum:0.0120179981)44:0.0000020615)97:0.0682517409,(((376435_Cycnogeton_alcockia:0.0000010000,376441_Cycnogeton_procerum:0.0000021883)52:0.0000022930,376438_Cycnogeton_lineare:0.0140885525)98:0.0957092707,((376495_Triglochin_isingiana:0.0000022123,376500_Triglochin_stowardii:0.0462914048)71:0.0062592434,376499_Triglochin_nana:0.0000022694)100:0.1384494170)77:0.0223678621)85:0.0674350057,(((376457_Heterozostera_nigricaulis:0.0101374762,376458_Heterozostera_polychlamys:0.0000010000)87:0.0097999624,376507_Zostera_muelleri:0.0211186403)100:0.1294424651,376461_Limnobium_laevigatum:0.1025528196)32:0.0121500911)44:0.0186472935,(376483_Ruppia_maritima:0.0095610713,(376484_Ruppia_megacarpa:0.0173534188,376485_Ruppia_polycarpa:0.0000010000)90:0.0168673292)95:0.0763074467)85:0.0616192538,(((376478_Potamogeton_perfoliatus:0.0000010000,376482_Potamogeton_tricarinatus:0.0000010000)47:0.0000010000,376481_Potamogeton_tepperi:0.0000010000)84:0.0137440188,376489_Stuckenia_pectinata:0.0000010000)78:0.0239438209)75:0.0371333541)
(376418_Althenia_australis:0.0172406468,((376420_Althenia_cylindrocarpa:0.0100163580,376422_Althenia_patentifolia:0.0103246699)91:0.0219577053,((((((376425_Amphibolis_antarctica:0.0047455426,376426_Amphibolis_griffithii:0.0045904038)91:0.0469240183,(376444_Cymodocea_serrulata:0.0424271998,376493_Thalassodendron_pachyrhizum:0.0339372404)82:0.0396861397)100:0.2986241319,376485_Ruppia_polycarpa:0.2615010636)49:0.0831925413,(((((376435_Cycnogeton_alcockia:0.0000010000,376438_Cycnogeton_lineare:0.0084850222)92:0.0187440929,376441_Cycnogeton_procerum:0.0063645941)90:0.0691934776,(376483_Ruppia_maritima:0.0111818646,376484_Ruppia_megacarpa:0.0196119654)99:0.1483205577)48:0.0508744404,((((376457_Heterozostera_nigricaulis:0.0042684826,376458_Heterozostera_polychlamys:0.0000010000)64:0.0000010000,376507_Zostera_muelleri:0.0410111134)100:0.1293106282,376461_Limnobium_laevigatum:0.0812444563)89:0.0532655647,376498_Aff_Plantago:0.1816377962)56:0.0145301959)69:0.1058002863,((376495_Triglochin_isingiana:0.0000010000,376500_Triglochin_stowardii:0.0171152169)94:0.0087991217,376499_Triglochin_nana:0.0000025206)100:0.3044485022)40:0.0617191307)49:0.0660546119,376509_Zantedeschia_aethiopica:0.2756231937)96:0.1469071727,(((376478_Potamogeton_perfoliatus:0.0506056565,376481_Potamogeton_tepperi:0.0000010000)45:0.0310315140,376482_Potamogeton_tricarinatus:0.0108067958)100:0.1181297283,376489_Stuckenia_pectinata:0.0748447116)95:0.0760990750)65:0.0273206438)98:0.0533370131,376424_Althenia_sp:0.0054395003)
(376418_Althenia_australis:0.0098619383,(376420_Althenia_cylindrocarpa:0.0000010000,(376422_Althenia_patentifolia:0.0000010000,(((((((376425_Amphibolis_antarctica:0.0123610111,376426_Amphibolis_griffithii:0.0000010000)89:0.0252474770,(376444_Cymodocea_serrulata:0.0000010000,376493_Thalassodendron_pachyrhizum:0.0124617690)50:0.0000010000)88:0.0689151723,((376461_Limnobium_laevigatum:0.0668948868,376509_Zantedeschia_aethiopica:0.0513585588)69:0.0227963367,(376483_Ruppia_maritima:0.0256228606,(376484_Ruppia_megacarpa:0.0120872295,376485_Ruppia_polycarpa:0.0000010000)86:0.0099905934)98:0.0965873365)65:0.0354439946)42:0.0098779869,((376457_Heterozostera_nigricaulis:0.0097088857,376458_Heterozostera_polychlamys:0.0000010000)87:0.0146720059,376507_Zostera_muelleri:0.0219588064)100:0.1096350815)43:0.0000028111,((376435_Cycnogeton_alcockia:0.0000010000,376441_Cycnogeton_procerum:0.0000010000)59:0.0000010000,376438_Cycnogeton_lineare:0.0141001236)95:0.1306862765)89:0.0418670509,376489_Stuckenia_pectinata:0.0000010000)67:0.0000010000,((376478_Potamogeton_perfoliatus:0.0000010000,376482_Potamogeton_tricarinatus:0.0000010000)37:0.0000010000,376481_Potamogeton_tepperi:0.0000010000)87:0.0133480827)88:0.0198379722)80:0.0000010000)54:0.0000010000,376424_Althenia_sp:0.0000010000)
(376418_Althenia_australis:0.0078982526,(((((((((((((376419_Althenia_bilocularis:0.0000010000,376484_Ruppia_megacarpa:0.0000010000)89:0.0241220179,376486_Ruppia_sp:0.0078976104)48:0.0079484852,376485_Ruppia_polycarpa:0.0079290350)48:0.0079362797,376483_Ruppia_maritima:0.0000010000)29:0.0000010000,376487_Ruppia_tuberosa:0.0078611066)100:0.0826892734,((376427_Aponogeton_bullosus:0.0000010000,376429_Aponogeton_elongatus:0.0000010000)18:0.0000010000,376430_Aponogeton_tofus:0.0000010000)100:0.1258454986)26:0.0113250328,(((376425_Amphibolis_antarctica:0.0000010000,376426_Amphibolis_griffithii:0.0000010000)99:0.0162019762,(376492_Thalassodendron_ciliatum:0.0080522091,376493_Thalassodendron_pachyrhizum:0.0000010000)83:0.0000010000)96:0.0168496566,(376444_Cymodocea_serrulata:0.0094481708,376490_Syringodium_isoetifolium:0.0370918911)81:0.0070568720)100:0.0889110361)24:0.0069990084,(((376466_Posidonia_angustifolia:0.0000010000,376468_Posidonia_coriacea:0.0000010000)79:0.0000021740,376467_Posidonia_australis:0.0000021624)96:0.0201779410,((376469_Posidonia_denhartogii:0.0125351697,376471_Posidonia_robertsoniae:0.0085248853)96:0.0000022664,376472_Posidonia_sinuosa:0.0000020360)99:0.0357624201)78:0.0203883098)31:0.0241022863,(((376435_Cycnogeton_alcockia:0.0157239714,376441_Cycnogeton_procerum:0.0000010000)87:0.0243573208,(376494_Triglochin_hexagona:0.0168308429,((376495_Triglochin_isingiana:0.0000010000,376499_Triglochin_nana:0.0000010000)100:0.0475256653,((376496_Triglochin_longicarpa:0.0087919905,376500_Triglochin_stowardii:0.0117500584)66:0.0117560740,(376501_Triglochin_trichophora:0.0154825744,376502_Triglochin_turrifera:0.0077257650)67:0.0000010000)63:0.0014437901)96:0.0476189652)100:0.0802913056)97:0.0368286621,376462_Maundia_triglochinoides:0.0518971990)52:0.0225853852)25:0.0000020015,((376457_Heterozostera_nigricaulis:0.0080706234,376458_Heterozostera_polychlamys:0.0078457301)100:0.0622368231,376509_Zantedeschia_aethiopica:0.1016863613)85:0.0397471713)75:0.0273737090,(376433_Blyxa_japonica:0.0490268431,(376446_Egeria_densa:0.0503929166,((((376459_Hydrilla_verticillata:0.0683666576,376463_Najas_tenuifolia:0.0680822841)97:0.0064075456,(376503_Vallisneria_australis:0.0274829612,(376504_Vallisneria_caulescens:0.0078420499,376506_Vallisneria_nana:0.0236267373)96:0.0000029035)98:0.0389563044)99:0.0442715245,376461_Limnobium_laevigatum:0.0491308033)76:0.0198079029,376464_Ottelia_alismoides:0.0555305380)78:0.0118788651)82:0.0256100437)98:0.0577243509)100:0.0868228196,(((376420_Althenia_cylindrocarpa:0.0000010000,376423_Althenia_preissii:0.0106721507)98:0.0080837823,376422_Althenia_patentifolia:0.0079939309)100:0.0332117089,(((376474_Potamogeton_crispus:0.0213380597,376481_Potamogeton_tepperi:0.0000010000)100:0.0078166312,((376476_Potamogeton_ochreatus:0.0000021558,(376477_Potamogeton_octandrus:0.0401907811,376478_Potamogeton_perfoliatus:0.0096096564)65:0.0000021171)79:0.0315889298,376489_Stuckenia_pectinata:0.0243199719)44:0.0000022137)50:0.0159215634,376505_Zannichellia_palustris:0.0416185766)72:0.0141253461)22:0.0000024362)49:0.0088537705,376421_Althenia_marina:0.0568990688)79:0.0082510293,376424_Althenia_sp:0.0077506049)
(376418_Althenia_australis:0.0035879586,((((((((((((376419_Althenia_bilocularis:0.0000010000,376484_Ruppia_megacarpa:0.0208701886)100:0.0282381239,376485_Ruppia_polycarpa:0.0303852777)91:0.0243676147,((376483_Ruppia_maritima:0.0000010000,376487_Ruppia_tuberosa:0.0036628684)99:0.0156720426,376486_Ruppia_sp:0.0243686856)97:0.0255591072)100:0.1310064263,((((376425_Amphibolis_antarctica:0.0041802418,376426_Amphibolis_griffithii:0.0073628260)100:0.0243036264,(376492_Thalassodendron_ciliatum:0.0084281139,376493_Thalassodendron_pachyrhizum:0.0204732309)81:0.0149888238)76:0.0080559430,(376444_Cymodocea_serrulata:0.0125753446,376490_Syringodium_isoetifolium:0.0429256431)82:0.0259628995)100:0.1006262172,(((376466_Posidonia_angustifolia:0.0000010000,376468_Posidonia_coriacea:0.0000010000)75:0.0000028897,376467_Posidonia_australis:0.0000010000)99:0.0276466788,(376469_Posidonia_denhartogii:0.0075509865,(376471_Posidonia_robertsoniae:0.0066170722,376472_Posidonia_sinuosa:0.0118091086)100:0.0066553221)100:0.0334101478)99:0.0663780073)87:0.0308663824)99:0.0782836189,376462_Maundia_triglochinoides:0.0723166242)82:0.0398655056,(((376433_Blyxa_japonica:0.1977111751,376509_Zantedeschia_aethiopica:0.1815024714)85:0.0824720717,(376494_Triglochin_hexagona:0.0415566571,(((376495_Triglochin_isingiana:0.0044770328,376499_Triglochin_nana:0.0000010000)100:0.0680894591,((376496_Triglochin_longicarpa:0.0218143365,376500_Triglochin_stowardii:0.0189832849)76:0.0080813558,376501_Triglochin_trichophora:0.0169456052)95:0.0166653407)98:0.0287285816,376502_Triglochin_turrifera:0.0865627269)77:0.0457625739)92:0.0904568026)89:0.1225346675,(376435_Cycnogeton_alcockia:0.0469644463,376441_Cycnogeton_procerum:0.0318840820)100:0.0831388772)45:0.0278815964)40:0.0427227097,((376446_Egeria_densa:0.1059168621,376461_Limnobium_laevigatum:0.1297167304)70:0.0207686490,((376459_Hydrilla_verticillata:0.0791178862,(376463_Najas_tenuifolia:0.1332418922,(376503_Vallisneria_australis:0.0231965882,(376504_Vallisneria_caulescens:0.0085842579,376506_Vallisneria_nana:0.0383581511)71:0.0000022065)100:0.1114622869)88:0.0627278047)69:0.0350753978,376464_Ottelia_alismoides:0.1159692895)96:0.0872702940)91:0.0893847857)36:0.0434084298,(376457_Heterozostera_nigricaulis:0.0402887476,376458_Heterozostera_polychlamys:0.0237276181)100:0.1199214609)12:0.0249365146,((376427_Aponogeton_bullosus:0.0000010000,376430_Aponogeton_tofus:0.0000010000)99:0.0061965476,376429_Aponogeton_elongatus:0.0000010000)100:0.2329214258)100:0.1705094291,((376474_Potamogeton_crispus:0.0387314458,376481_Potamogeton_tepperi:0.0000010000)100:0.0552778373,((376476_Potamogeton_ochreatus:0.0119734329,376478_Potamogeton_perfoliatus:0.0053115855)99:0.0458800805,376489_Stuckenia_pectinata:0.0348722076)62:0.0068819307)70:0.0077903697)49:0.0153464133,376505_Zannichellia_palustris:0.0484932519)73:0.0191733528,(((376420_Althenia_cylindrocarpa:0.0850921874,376423_Althenia_preissii:0.0901526350)70:0.0279033336,376422_Althenia_patentifolia:0.0052023013)70:0.0248815424,376421_Althenia_marina:0.0495104699)58:0.0092392929)98:0.0153543988,376424_Althenia_sp:0.0288359349)
(376418_Althenia_australis:0.0079828729,(((((((((((((((376419_Althenia_bilocularis:0.0000010000,376484_Ruppia_megacarpa:0.0000010000)80:0.0000026725,(((376483_Ruppia_maritima:0.0000010000,376487_Ruppia_tuberosa:0.0078617131)93:0.0079383287,376485_Ruppia_polycarpa:0.0079257723)83:0.0079441897,376486_Ruppia_sp:0.0079018656)85:0.0241273439)100:0.0875294992,((376427_Aponogeton_bullosus:0.0000010000,(376429_Aponogeton_elongatus:0.0000010000,376430_Aponogeton_tofus:0.0000010000)80:0.0000010000)100:0.1063459081,(376457_Heterozostera_nigricaulis:0.0080957370,376458_Heterozostera_polychlamys:0.0079079581)99:0.0871856913)33:0.0097795889)18:0.0207219527,((((376425_Amphibolis_antarctica:0.0000010000,376426_Amphibolis_griffithii:0.0000010000)99:0.0162211481,(376492_Thalassodendron_ciliatum:0.0080633380,376493_Thalassodendron_pachyrhizum:0.0000010000)81:0.0000029711)93:0.0170497456,(376444_Cymodocea_serrulata:0.0094895015,376490_Syringodium_isoetifolium:0.0370585143)88:0.0068989442)100:0.0986597396,(((376466_Posidonia_angustifolia:0.0000010000,376468_Posidonia_coriacea:0.0000010000)73:0.0000010000,376467_Posidonia_australis:0.0000010000)98:0.0195696091,((376469_Posidonia_denhartogii:0.0125238489,376471_Posidonia_robertsoniae:0.0085283371)92:0.0000025434,376472_Posidonia_sinuosa:0.0000010000)99:0.0357565024)75:0.0188814791)36:0.0174019785)10:0.0000026128,376462_Maundia_triglochinoides:0.0649363613)28:0.0240287677,((376435_Cycnogeton_alcockia:0.0157173110,376441_Cycnogeton_procerum:0.0000010000)89:0.0301043756,(376494_Triglochin_hexagona:0.0172018269,(((376496_Triglochin_longicarpa:0.0088050407,376500_Triglochin_stowardii:0.0117580443)93:0.0118042313,376501_Triglochin_trichophora:0.0155016541)71:0.0000029421,376502_Triglochin_turrifera:0.0076954879)96:0.0483737989)99:0.0692579927)98:0.0435771619)33:0.0085884401,(376433_Blyxa_japonica:0.0486970956,(376446_Egeria_densa:0.0501214243,((((376459_Hydrilla_verticillata:0.0682245402,376463_Najas_tenuifolia:0.0678582251)99:0.0064907461,(376503_Vallisneria_australis:0.0274616683,(376504_Vallisneria_caulescens:0.0078383273,376506_Vallisneria_nana:0.0236129393)94:0.0000010000)97:0.0388446314)99:0.0437883201,376461_Limnobium_laevigatum:0.0494197473)86:0.0205088060,376464_Ottelia_alismoides:0.0552878668)84:0.0114392982)86:0.0251224515)99:0.0609498178)19:0.0000029121,376509_Zantedeschia_aethiopica:0.1151322857)99:0.0554879397,376477_Potamogeton_octandrus:0.0732283401)84:0.0315660425,376478_Potamogeton_perfoliatus:0.0065010595)44:0.0177661397,376476_Potamogeton_ochreatus:0.0065879992)65:0.0251037850,((376474_Potamogeton_crispus:0.0213930031,376481_Potamogeton_tepperi:0.0000010000)98:0.0078230578,376489_Stuckenia_pectinata:0.0244495286)46:0.0000010000)54:0.0160914272,376505_Zannichellia_palustris:0.0418493806)83:0.0118502727,((376420_Althenia_cylindrocarpa:0.0000010000,376423_Althenia_preissii:0.0106647380)95:0.0080821598,376422_Althenia_patentifolia:0.0080373727)98:0.0351251433)69:0.0096186931,376421_Althenia_marina:0.0536731316)93:0.0114644662,376424_Althenia_sp:0.0077922060)
(376421_Althenia_marina:0.0000021393,376422_Althenia_patentifolia:0.0292817815,(((((((((376425_Amphibolis_antarctica:0.0086349018,376426_Amphibolis_griffithii:0.0088328416)98:0.0158704655,(376490_Syringodium_isoetifolium:0.0191176649,(376492_Thalassodendron_ciliatum:0.0000010000,376493_Thalassodendron_pachyrhizum:0.0000010000)100:0.0370023153)74:0.0121948674)73:0.0259915027,(376468_Posidonia_coriacea:0.0000010000,376471_Posidonia_robertsoniae:0.0082504430)100:0.0909544258)97:0.0562226887,((((((376433_Blyxa_japonica:0.0892760348,376464_Ottelia_alismoides:0.0558056471)57:0.0000029593,376446_Egeria_densa:0.0537442211)72:0.0132938527,(376459_Hydrilla_verticillata:0.1211323818,(376503_Vallisneria_australis:0.0083771081,376506_Vallisneria_nana:0.0099783228)100:0.0423136546)90:0.0230438834)68:0.0152614852,376461_Limnobium_laevigatum:0.0536335016)85:0.0697176433,(376486_Ruppia_sp:0.0000010000,376487_Ruppia_tuberosa:0.0137175716)100:0.2236048916)97:0.0939878148,(376494_Triglochin_hexagona:0.0292049896,(((376495_Triglochin_isingiana:0.0055019595,376499_Triglochin_nana:0.0000010000)95:0.0277672690,376500_Triglochin_stowardii:0.0135524130)71:0.0132560333,(376496_Triglochin_longicarpa:0.0328727630,376497_Triglochin_minutissima:0.0251817946)89:0.0121858070)99:0.0661817807)94:0.0449136101)92:0.0716462382)63:0.0401865961,(((376435_Cycnogeton_alcockia:0.0233343396,376438_Cycnogeton_lineare:0.0000010000)100:0.0488000579,((376509_Zantedeschia_aethiopica:0.0701571226,376511_Typhonium_alismifolium:0.0654534813)48:0.0314910114,376510_Lemna_disperma:0.0849060476)100:0.1596051476)36:0.0169256574,(376437_Cycnogeton_huegelii:0.0000026703,(376439_Cycnogeton_microtuberosum:0.0348814865,376441_Cycnogeton_procerum:0.0057910285)87:0.0116780549)89:0.0236110960)61:0.0478190914)100:0.0679246578,376458_Heterozostera_polychlamys:0.0875403942)90:0.0274087449,((376473_Potamogeton_australiensis:0.0000010000,(((((376474_Potamogeton_crispus:0.0000010000,(376476_Potamogeton_ochreatus:0.0063278780,376478_Potamogeton_perfoliatus:0.0000010000)99:0.0054044667)96:0.0108826779,376475_Potamogeton_drummondii:0.0039789566)64:0.0040259837,376481_Potamogeton_tepperi:0.0000010000)8:0.0000010000,376480_Potamogeton_sulcatus:0.0000010000)10:0.0000010000,376479_Potamogeton_reduncus:0.0000010000)23:0.0000010000)55:0.0000010000,376482_Potamogeton_tricarinatus:0.0000010000)91:0.0074961580)92:0.0101995348,376489_Stuckenia_pectinata:0.0194182017)95:0.0224513792,376505_Zannichellia_palustris:0.0213672943)64:0.0265699677)
(376421_Althenia_marina:0.0000026229,376422_Althenia_patentifolia:0.0277009718,((((((((((376425_Amphibolis_antarctica:0.0126643959,376426_Amphibolis_griffithii:0.0178498744)99:0.0188356711,((376444_Cymodocea_serrulata:0.0355811954,(376492_Thalassodendron_ciliatum:0.0091312862,376493_Thalassodendron_pachyrhizum:0.0000010000)100:0.0384085631)91:0.0078417227,376490_Syringodium_isoetifolium:0.0161089466)92:0.0155480227)92:0.0306092127,(376468_Posidonia_coriacea:0.0000010000,376471_Posidonia_robertsoniae:0.0070855848)100:0.1322141176)99:0.0842202799,((((((376433_Blyxa_japonica:0.0866094250,376464_Ottelia_alismoides:0.0701229504)58:0.0000020665,376446_Egeria_densa:0.0593798944)70:0.0110346888,376461_Limnobium_laevigatum:0.0698744905)58:0.0136564929,376459_Hydrilla_verticillata:0.1671592153)59:0.0142457344,(376503_Vallisneria_australis:0.0073640261,376506_Vallisneria_nana:0.0138023177)100:0.0462027656)99:0.2192242361,(376494_Triglochin_hexagona:0.0299147678,((((376495_Triglochin_isingiana:0.0276871377,376499_Triglochin_nana:0.0052548022)99:0.0298857854,376500_Triglochin_stowardii:0.0315749475)90:0.0200347569,376497_Triglochin_minutissima:0.0233491178)75:0.0134075350,376496_Triglochin_longicarpa:0.0302902554)98:0.0597899117)93:0.0526660324)52:0.0581082172)46:0.0416172002,(((376435_Cycnogeton_alcockia:0.0102521160,376436_Cycnogeton_dubium:0.0915324276)96:0.0239164673,376438_Cycnogeton_lineare:0.0306616701)100:0.0568977502,(376437_Cycnogeton_huegelii:0.0000025963,(376439_Cycnogeton_microtuberosum:0.0341081294,376441_Cycnogeton_procerum:0.0046633840)96:0.0094398728)98:0.0276190043)93:0.0450798470)28:0.0316648693,((376498_Aff_Plantago:0.1618062152,376508_Ceratophyllum_demersum:0.3420393513)94:0.0905918646,((376509_Zantedeschia_aethiopica:0.0604988357,376511_Typhonium_alismifolium:0.0903639054)58:0.0432834383,376510_Lemna_disperma:0.0614574820)94:0.1280362321)50:0.0611478786)95:0.0569568300,376458_Heterozostera_polychlamys:0.0888156952)93:0.0435748956,((((376473_Potamogeton_australiensis:0.0000010000,(((376474_Potamogeton_crispus:0.0192285948,(376476_Potamogeton_ochreatus:0.0052355289,376478_Potamogeton_perfoliatus:0.0000010000)94:0.0040171105)97:0.0231100877,376475_Potamogeton_drummondii:0.0036732701)44:0.0000028124,376479_Potamogeton_reduncus:0.0000010000)15:0.0000020649)33:0.0087467313,376480_Potamogeton_sulcatus:0.0000010000)24:0.0000022168,376481_Potamogeton_tepperi:0.0000010000)60:0.0000022367,376482_Potamogeton_tricarinatus:0.0000010000)95:0.0148681388)90:0.0115576993,376489_Stuckenia_pectinata:0.0168556392)95:0.0271049089,376505_Zannichellia_palustris:0.0384826357)55:0.0305842643)
(376421_Althenia_marina:0.0000023395,376422_Althenia_patentifolia:0.0286886112,(((((((((376425_Amphibolis_antarctica:0.0213041689,376426_Amphibolis_griffithii:0.0166946587)99:0.0174346545,((376444_Cymodocea_serrulata:0.0232319676,(376492_Thalassodendron_ciliatum:0.0000010000,376493_Thalassodendron_pachyrhizum:0.0069351250)100:0.0297029518)84:0.0053835371,376490_Syringodium_isoetifolium:0.0178851614)82:0.0118478334)83:0.0321517942,(376468_Posidonia_coriacea:0.0000010000,376471_Posidonia_robertsoniae:0.0082478856)100:0.0892969509)98:0.0564141420,((((((376433_Blyxa_japonica:0.0871092224,376464_Ottelia_alismoides:0.0566125378)64:0.0000010000,376446_Egeria_densa:0.0546074356)73:0.0137693937,(376459_Hydrilla_verticillata:0.1156462204,(376503_Vallisneria_australis:0.0084917356,376506_Vallisneria_nana:0.0101627438)100:0.0432739991)90:0.0219998079)64:0.0117280223,376461_Limnobium_laevigatum:0.0593707238)89:0.0764071220,(376486_Ruppia_sp:0.0000010000,376487_Ruppia_tuberosa:0.0140537214)100:0.2047814624)95:0.0987691142,(376494_Triglochin_hexagona:0.0300359822,(((376495_Triglochin_isingiana:0.0055377679,376499_Triglochin_nana:0.0000010000)94:0.0279225078,376500_Triglochin_stowardii:0.0136116670)80:0.0135420205,(376496_Triglochin_longicarpa:0.0329225207,376497_Triglochin_minutissima:0.0252564131)92:0.0120753784)97:0.0653863422)98:0.0530949176)92:0.0601102642)78:0.0353351530,((((376435_Cycnogeton_alcockia:0.0046306081,376436_Cycnogeton_dubium:0.0113149586)100:0.0186688700,376438_Cycnogeton_lineare:0.0000022806)100:0.0564543932,(376437_Cycnogeton_huegelii:0.0006993973,(376439_Cycnogeton_microtuberosum:0.0348307306,376441_Cycnogeton_procerum:0.0050505687)95:0.0097905328)97:0.0285263619)82:0.0309501452,(376498_Aff_Plantago:0.2148113270,((376509_Zantedeschia_aethiopica:0.0755439507,376511_Typhonium_alismifolium:0.0689859706)82:0.0442313328,376510_Lemna_disperma:0.0743994718)99:0.1054856820)73:0.0604645999)50:0.0252570545)95:0.0624851136,376458_Heterozostera_polychlamys:0.0919495967)80:0.0315880064,(((376473_Potamogeton_australiensis:0.0000010000,((((376474_Potamogeton_crispus:0.0000010000,(376476_Potamogeton_ochreatus:0.0063158890,376478_Potamogeton_perfoliatus:0.0000010000)99:0.0053905948)95:0.0109259771,376475_Potamogeton_drummondii:0.0039458999)88:0.0121339500,376480_Potamogeton_sulcatus:0.0000010000)12:0.0000010000,376481_Potamogeton_tepperi:0.0000010000)14:0.0000010000)10:0.0000010000,376479_Potamogeton_reduncus:0.0000010000)60:0.0000010000,376482_Potamogeton_tricarinatus:0.0000010000)81:0.0076577846)83:0.0100107665,376489_Stuckenia_pectinata:0.0189313442)90:0.0223536966,376505_Zannichellia_palustris:0.0214639445)65:0.0262115003)
(376416_Alisma_lanceolatum:0.0117410389,376417_Alisma_plantago_aquatica:0.0000029249,(((((((376418_Althenia_australis:0.0000010000,376424_Althenia_sp:0.0000010000)99:0.0219640283,((((376420_Althenia_cylindrocarpa:0.0000010000,376422_Althenia_patentifolia:0.0000010000)39:0.0000010000,376423_Althenia_preissii:0.0000010000)77:0.0000010000,376421_Althenia_marina:0.0330178985)78:0.0107971343,((((376473_Potamogeton_australiensis:0.0000010000,(376480_Potamogeton_sulcatus:0.0000010000,376481_Potamogeton_tepperi:0.0000010000)26:0.0000010000)17:0.0000024913,((((376474_Potamogeton_crispus:0.0000010000,376477_Potamogeton_octandrus:0.0108335187)91:0.0106323273,376479_Potamogeton_reduncus:0.0000010000)46:0.0000010000,376475_Potamogeton_drummondii:0.0000010000)10:0.0000010000,376482_Potamogeton_tricarinatus:0.0000010000)21:0.0000010000)72:0.0106665011,376478_Potamogeton_perfoliatus:0.0000023019)99:0.0445661630,(376489_Stuckenia_pectinata:0.0331160640,376505_Zannichellia_palustris:0.0000020738)89:0.0222890377)82:0.0105525877)66:0.0103853759)99:0.0687506804,((376427_Aponogeton_bullosus:0.0000022420,376429_Aponogeton_elongatus:0.0105862119)100:0.1828112242,(376509_Zantedeschia_aethiopica:0.0246702308,376511_Typhonium_alismifolium:0.0400690424)81:0.0776904022)56:0.0284105472)67:0.0335059474,(((((((376419_Althenia_bilocularis:0.0000010000,376484_Ruppia_megacarpa:0.0000010000)98:0.0304480481,376483_Ruppia_maritima:0.0304729687)71:0.0000010000,376486_Ruppia_sp:0.0000021408)85:0.0199449487,376485_Ruppia_polycarpa:0.0206481434)99:0.0999042457,(((((376466_Posidonia_angustifolia:0.0000010000,376467_Posidonia_australis:0.0000010000)99:0.0099498712,(376469_Posidonia_denhartogii:0.0000010000,376470_Posidonia_ostenfeldii:0.0000010000)23:0.0000010000)2:0.0000010000,376472_Posidonia_sinuosa:0.0000010000)19:0.0000010000,376468_Posidonia_coriacea:0.0000010000)9:0.0000010000,376471_Posidonia_robertsoniae:0.0000010000)96:0.0300015821)44:0.0297458135,(((376425_Amphibolis_antarctica:0.0137564645,376490_Syringodium_isoetifolium:0.0639583072)61:0.0000029083,376426_Amphibolis_griffithii:0.0000010000)90:0.0162240303,(376492_Thalassodendron_ciliatum:0.0100554772,376493_Thalassodendron_pachyrhizum:0.0000028719)93:0.0287388706)95:0.0492778070)26:0.0350648010,((376435_Cycnogeton_alcockia:0.0249112295,376441_Cycnogeton_procerum:0.0111073520)98:0.0527541561,(376457_Heterozostera_nigricaulis:0.0135591062,376458_Heterozostera_polychlamys:0.0173722300)96:0.0377315912)60:0.0000028206)35:0.0397344375)80:0.0649438083,(376446_Egeria_densa:0.0884709362,((((((376450_Halophila_capricorni:0.0000010000,376453_Halophila_ovalis:0.0000010000)51:0.0000010000,376452_Halophila_minor:0.0000010000)66:0.0000010000,(376451_Halophila_decipiens:0.0000010000,376454_Halophila_decipiens:0.0000010000)99:0.0125384110)96:0.0174988621,376455_Halophila_spinulosa:0.0154380112)67:0.0000020738,376456_Halophila_tricostata:0.0152025796)99:0.1357338729,376491_Thalassia_hemprichii:0.0000023306)82:0.0691165931)97:0.0705937658)100:0.1736493877,376460_Hydrocleys_nymphoides:0.0617144558)60:0.0015935300,376488_Sagittaria_platyphylla:0.0000026962)87:0.0238998264)
(376416_Alisma_lanceolatum:0.0128780461,376417_Alisma_plantago_aquatica:0.0094896718,(376460_Hydrocleys_nymphoides:0.1642542689,376488_Sagittaria_platyphylla:0.1177155377)100:0.2150286171)
(376416_Alisma_lanceolatum:0.0117319309,376417_Alisma_plantago_aquatica:0.0000010000,(((((((((376418_Althenia_australis:0.0000010000,376424_Althenia_sp:0.0000010000)98:0.0222572380,((((376420_Althenia_cylindrocarpa:0.0000010000,376423_Althenia_preissii:0.0000010000)34:0.0000010000,376422_Althenia_patentifolia:0.0000010000)79:0.0000010000,376421_Althenia_marina:0.0330643339)82:0.0108201849,((((376473_Potamogeton_australiensis:0.0000010000,(((((376474_Potamogeton_crispus:0.0000010000,376477_Potamogeton_octandrus:0.0108366263)96:0.0106286369,376479_Potamogeton_reduncus:0.0000010000)54:0.0000010000,376481_Potamogeton_tepperi:0.0000010000)7:0.0000010000,376482_Potamogeton_tricarinatus:0.0000010000)15:0.0000010000,376480_Potamogeton_sulcatus:0.0000010000)7:0.0000010000)29:0.0000010000,376475_Potamogeton_drummondii:0.0000010000)88:0.0106490735,376478_Potamogeton_perfoliatus:0.0000010000)98:0.0447076497,(376489_Stuckenia_pectinata:0.0333778986,376505_Zannichellia_palustris:0.0000022006)94:0.0223931550)69:0.0105961188)63:0.0101964228)99:0.0964046712,(376427_Aponogeton_bullosus:0.0000010000,376429_Aponogeton_elongatus:0.0106725726)100:0.1802327442)41:0.0192476321,(376509_Zantedeschia_aethiopica:0.0339292575,376511_Typhonium_alismifolium:0.0000025845)91:0.1138095640)68:0.0575416337,((((376419_Althenia_bilocularis:0.0000010000,376484_Ruppia_megacarpa:0.0000010000)99:0.0304369470,376483_Ruppia_maritima:0.0304919105)77:0.0000022006,376486_Ruppia_sp:0.0000010000)86:0.0188633702,376485_Ruppia_polycarpa:0.0220029557)98:0.0668547698)55:0.0241188272,(((((376425_Amphibolis_antarctica:0.0138374004,(376490_Syringodium_isoetifolium:0.0188383237,376508_Ceratophyllum_demersum:0.2025842840)73:0.0559878669)51:0.0000025238,376426_Amphibolis_griffithii:0.0000010000)70:0.0187270489,(376492_Thalassodendron_ciliatum:0.0000025921,376493_Thalassodendron_pachyrhizum:0.0100706074)91:0.0304904189)70:0.0458149461,((376435_Cycnogeton_alcockia:0.0249224031,376441_Cycnogeton_procerum:0.0110556866)98:0.0507743587,(376457_Heterozostera_nigricaulis:0.0135171776,376458_Heterozostera_polychlamys:0.0196927362)98:0.0416694162)60:0.0206700911)36:0.0261448703,((((((376466_Posidonia_angustifolia:0.0000010000,376467_Posidonia_australis:0.0000010000)97:0.0099067796,376469_Posidonia_denhartogii:0.0000010000)14:0.0000010000,376472_Posidonia_sinuosa:0.0000010000)3:0.0000010000,376468_Posidonia_coriacea:0.0000010000)6:0.0000010000,376470_Posidonia_ostenfeldii:0.0000010000)10:0.0000010000,376471_Posidonia_robertsoniae:0.0000010000)96:0.0455066047)42:0.0090628715)71:0.0799781278,(376446_Egeria_densa:0.0964338146,((((((376450_Halophila_capricorni:0.0000010000,(376451_Halophila_decipiens:0.0000010000,376454_Halophila_decipiens:0.0000010000)99:0.0148981079)26:0.0000010000,376453_Halophila_ovalis:0.0000010000)16:0.0000010000,376452_Halophila_minor:0.0000010000)95:0.0173531545,376455_Halophila_spinulosa:0.0151298530)73:0.0000025604,376456_Halophila_tricostata:0.0149695912)100:0.1368832082,376491_Thalassia_hemprichii:0.0000024221)85:0.0567538255)98:0.1096367856)100:0.1722310964,376460_Hydrocleys_nymphoides:0.0631498451)70:0.0002734396,376488_Sagittaria_platyphylla:0.0000010000)89:0.0239355835)
(376419_Althenia_bilocularis:0.0000010000,((376483_Ruppia_maritima:0.0281783042,376486_Ruppia_sp:0.0233537597)85:0.0146538564,376485_Ruppia_polycarpa:0.0697214443)100:0.0588694160,376484_Ruppia_megacarpa:0.0000010000)
(376425_Amphibolis_antarctica:0.0057566956,376426_Amphibolis_griffithii:0.0000010000,((((((376446_Egeria_densa:0.1115129956,((((376450_Halophila_capricorni:0.0000010000,(376451_Halophila_decipiens:0.0000010000,376454_Halophila_decipiens:0.0000010000)92:0.0119619941)94:0.0431639236,(376452_Halophila_minor:0.0000010000,376453_Halophila_ovalis:0.0070402947)98:0.0553927392)84:0.0440735008,(376455_Halophila_spinulosa:0.0463152428,376456_Halophila_tricostata:0.0196313818)69:0.0076289312)95:0.1158322875,376491_Thalassia_hemprichii:0.0520223078)97:0.1014963003)99:0.1868360669,376508_Ceratophyllum_demersum:0.1537037646)71:0.0733444469,(376509_Zantedeschia_aethiopica:0.1901440678,376511_Typhonium_alismifolium:0.1555650906)99:0.2014593188)96:0.1371624109,((((((376466_Posidonia_angustifolia:0.0000010000,376467_Posidonia_australis:0.0000010000)97:0.0081514827,376472_Posidonia_sinuosa:0.0040016277)53:0.0042039755,376470_Posidonia_ostenfeldii:0.0000010000)21:0.0000010000,376471_Posidonia_robertsoniae:0.0000010000)31:0.0000025710,376469_Posidonia_denhartogii:0.0000010000)49:0.0041960058,376468_Posidonia_coriacea:0.0000010000)100:0.1418517348)99:0.1428147023,(376492_Thalassodendron_ciliatum:0.0251183112,376493_Thalassodendron_pachyrhizum:0.0066341816)95:0.0328085677)83:0.0107478832,376490_Syringodium_isoetifolium:0.0746246243)92:0.0276271638)
(376418_Althenia_australis:0.0238836631,((((376420_Althenia_cylindrocarpa:0.0035284897,376423_Althenia_preissii:0.0000010000)72:0.0000023239,376422_Althenia_patentifolia:0.0000010000)100:0.0654795966,376421_Althenia_marina:0.0409544781)63:0.0190106777,(((((376473_Potamogeton_australiensis:0.0048998001,((376474_Potamogeton_crispus:0.0000010000,376477_Potamogeton_octandrus:0.0151233030)59:0.0062080752,(((376479_Potamogeton_reduncus:0.0000010000,376480_Potamogeton_sulcatus:0.0000010000)57:0.0000010000,376482_Potamogeton_tricarinatus:0.0034635026)46:0.0000010000,376481_Potamogeton_tepperi:0.0000010000)45:0.0000025449)39:0.0035810519)42:0.0000021813,376475_Potamogeton_drummondii:0.0000023754)61:0.0152880291,376478_Potamogeton_perfoliatus:0.0000010000)98:0.0932700066,376489_Stuckenia_pectinata:0.1429199993)93:0.0667778832,376505_Zannichellia_palustris:0.1060751654)86:0.0369750560)98:0.0337663343,376424_Althenia_sp:0.0089364414)
(376416_Alisma_lanceolatum:0.0000010000,376417_Alisma_plantago_aquatica:0.0000010000,((((((((((376418_Althenia_australis:0.0075755965,376424_Althenia_sp:0.0050518906)99:0.0228191097,(376421_Althenia_marina:0.0171358365,376422_Althenia_patentifolia:0.0411106397)68:0.0000026040)94:0.0113958082,376505_Zannichellia_palustris:0.0500856819)96:0.0175142443,((((((376473_Potamogeton_australiensis:0.0000010000,376481_Potamogeton_tepperi:0.0000010000)11:0.0000010000,376474_Potamogeton_crispus:0.0058770898)5:0.0000025892,376479_Potamogeton_reduncus:0.0000010000)4:0.0000020611,376480_Potamogeton_sulcatus:0.0000010000)14:0.0262405987,((376475_Potamogeton_drummondii:0.0000020992,376482_Potamogeton_tricarinatus:0.0000010000)16:0.0000010000,(376476_Potamogeton_ochreatus:0.0000010000,376477_Potamogeton_octandrus:0.0136496926)96:0.0050565150)25:0.0116936238)95:0.0093992884,376489_Stuckenia_pectinata:0.0181644475)94:0.0149630176)100:0.0623334292,(((376457_Heterozostera_nigricaulis:0.0000010000,376458_Heterozostera_polychlamys:0.0084952444)98:0.0088574996,376507_Zostera_muelleri:0.0084477026)100:0.0766262964,((376483_Ruppia_maritima:0.0216822268,376484_Ruppia_megacarpa:0.0172115916)95:0.0123193075,376485_Ruppia_polycarpa:0.0347878379)95:0.0464818887)86:0.0345087897)38:0.0080946806,376471_Posidonia_robertsoniae:0.0583049348)37:0.0173570919,(((376425_Amphibolis_antarctica:0.0000010000,376426_Amphibolis_griffithii:0.0000010000)100:0.0560302948,(376492_Thalassodendron_ciliatum:0.0107196263,376493_Thalassodendron_pachyrhizum:0.0169356847)99:0.0280000145)90:0.0039295696,376490_Syringodium_isoetifolium:0.0000010000)98:0.0402080062)51:0.0212765831,(376427_Aponogeton_bullosus:0.1213676311,((((376432_Blyxa_octandra:0.0732853034,376464_Ottelia_alismoides:0.0364159893)86:0.0065641207,(376446_Egeria_densa:0.0641489604,(((376450_Halophila_capricorni:0.0000010000,376454_Halophila_decipiens:0.0000010000)100:0.0609241320,376491_Thalassia_hemprichii:0.0395696547)98:0.0300487155,376459_Hydrilla_verticillata:0.0589740870)88:0.0328908221)40:0.0154750191)62:0.0253814108,376461_Limnobium_laevigatum:0.0593689984)99:0.1019660624,(376498_Aff_Plantago:0.1718170115,376509_Zantedeschia_aethiopica:0.0743535448)57:0.0262586964)48:0.0296449137)43:0.0205258278)54:0.0109063644,(376441_Cycnogeton_procerum:0.0040945891,((376495_Triglochin_isingiana:0.0126777479,376500_Triglochin_stowardii:0.0000010000)100:0.0062462150,376502_Triglochin_turrifera:0.0000010000)100:0.0335592818)99:0.0443033277)100:0.1005335118,376488_Sagittaria_platyphylla:0.0669064285)100:0.0630080933)
(376416_Alisma_lanceolatum:0.0120133389,376417_Alisma_plantago_aquatica:0.0000025675,((((((((((376418_Althenia_australis:0.0102710695,376424_Althenia_sp:0.0000010000)100:0.0473953818,376422_Althenia_patentifolia:0.1409075223)63:0.0000021152,376421_Althenia_marina:0.0304752112)75:0.0157167707,376505_Zannichellia_palustris:0.0870631752)34:0.0097808482,(((376473_Potamogeton_australiensis:0.0000010000,((376474_Potamogeton_crispus:0.0150663392,376476_Potamogeton_ochreatus:0.0118502612)89:0.0038124078,(((376479_Potamogeton_reduncus:0.0000010000,376481_Potamogeton_tepperi:0.0947184196)77:0.0000010000,376480_Potamogeton_sulcatus:0.0000010000)96:0.0078555072,376482_Potamogeton_tricarinatus:0.0000010000)49:0.0000010000)51:0.0000022399)98:0.0325346377,376475_Potamogeton_drummondii:0.0156802120)92:0.0197656805,376489_Stuckenia_pectinata:0.0462298310)99:0.0355457936)100:0.0721569031,((376457_Heterozostera_nigricaulis:0.0219382317,376458_Heterozostera_polychlamys:0.0076063105)98:0.0209206933,376507_Zostera_muelleri:0.0244732484)100:0.1632163652)70:0.0391696058,(((((376425_Amphibolis_antarctica:0.0468333963,376426_Amphibolis_griffithii:0.0151759947)97:0.0655015148,376490_Syringodium_isoetifolium:0.0332852890)96:0.0197409080,(376492_Thalassodendron_ciliatum:0.0593392333,376493_Thalassodendron_pachyrhizum:0.0039846731)99:0.0531462304)100:0.0791797784,376471_Posidonia_robertsoniae:0.0566376544)85:0.0370419398,((376483_Ruppia_maritima:0.0333698357,376484_Ruppia_megacarpa:0.0135064738)93:0.0084328646,376485_Ruppia_polycarpa:0.0417771791)100:0.1436860124)50:0.0363762857)67:0.0410912557,(376441_Cycnogeton_procerum:0.1943604609,(376495_Triglochin_isingiana:0.0431778760,(376500_Triglochin_stowardii:0.0154596064,376502_Triglochin_turrifera:0.0000022001)99:0.0477759665)100:0.0784763864)95:0.0531540398)65:0.0336364210,(376427_Aponogeton_bullosus:0.1098686821,((((((376432_Blyxa_octandra:0.1085458471,376464_Ottelia_alismoides:0.0313238156)97:0.0242223033,376446_Egeria_densa:0.0504067995)94:0.0311654232,(((376450_Halophila_capricorni:0.0000020544,376454_Halophila_decipiens:0.0050945512)100:0.0849742399,376491_Thalassia_hemprichii:0.0894021888)98:0.0540059675,(376459_Hydrilla_verticillata:0.0674963769,(376503_Vallisneria_australis:0.0000010000,376506_Vallisneria_nana:0.0086318221)100:0.1298216413)98:0.0366952598)93:0.0343643249)90:0.0214976970,376461_Limnobium_laevigatum:0.1176493860)99:0.0727291135,376498_Aff_Plantago:0.2328147900)71:0.0401626984,376509_Zantedeschia_aethiopica:0.1385949940)53:0.0285070357)44:0.0137591912)100:0.1208168731,376488_Sagittaria_platyphylla:0.1981643994)100:0.1076380713)
(376416_Alisma_lanceolatum:0.0000010000,376417_Alisma_plantago_aquatica:0.0000010000,(((((((((376418_Althenia_australis:0.0053776659,376424_Althenia_sp:0.0051673209)95:0.0161275080,376422_Althenia_patentifolia:0.0625673019)66:0.0000023853,376421_Althenia_marina:0.0047871025)89:0.0103277388,376505_Zannichellia_palustris:0.0512711051)87:0.0089864878,((((376473_Potamogeton_australiensis:0.0000010000,(376474_Potamogeton_crispus:0.0058992390,((376479_Potamogeton_reduncus:0.0000010000,376480_Potamogeton_sulcatus:0.0000010000)79:0.0000010000,376481_Potamogeton_tepperi:0.0000010000)83:0.0050302713)46:0.0000010000)81:0.0000010000,((376476_Potamogeton_ochreatus:0.0000010000,376477_Potamogeton_octandrus:0.0136955883)98:0.0050696903,376482_Potamogeton_tricarinatus:0.0000010000)75:0.0000010000)100:0.0152116082,376475_Potamogeton_drummondii:0.0000010000)97:0.0084331167,376489_Stuckenia_pectinata:0.0130089227)97:0.0157325020)98:0.0328637583,((((((376425_Amphibolis_antarctica:0.0000010000,376426_Amphibolis_griffithii:0.0000010000)100:0.0422078767,(376492_Thalassodendron_ciliatum:0.0243639659,376493_Thalassodendron_pachyrhizum:0.0103564853)99:0.0186940566)72:0.0045464176,376490_Syringodium_isoetifolium:0.0000020270)97:0.0436225946,376471_Posidonia_robertsoniae:0.0561740617)39:0.0132532473,(((376457_Heterozostera_nigricaulis:0.0000010000,376458_Heterozostera_polychlamys:0.0084734701)100:0.0084789873,376507_Zostera_muelleri:0.0000010000)100:0.0693215846,((376483_Ruppia_maritima:0.0220083182,376484_Ruppia_megacarpa:0.0174522916)95:0.0119374293,376485_Ruppia_polycarpa:0.0350337926)96:0.0414512283)80:0.0254609458)37:0.0097923969,((((376432_Blyxa_octandra:0.0873882892,376464_Ottelia_alismoides:0.0358033004)88:0.0102879537,376446_Egeria_densa:0.0718750915)77:0.0219263108,(((376450_Halophila_capricorni:0.0071772881,376454_Halophila_decipiens:0.0316434921)100:0.0348432171,376491_Thalassia_hemprichii:0.0365942099)96:0.0247730396,(376459_Hydrilla_verticillata:0.0279678405,((376503_Vallisneria_australis:0.0000010000,376506_Vallisneria_nana:0.0054369816)99:0.0124875418,376504_Vallisneria_caulescens:0.0056484727)100:0.0673134204)98:0.0327102817)82:0.0278016964)65:0.0059896284,376461_Limnobium_laevigatum:0.0659494837)100:0.1236062551)25:0.0098181805)37:0.0336743520,(376427_Aponogeton_bullosus:0.1358789898,(376441_Cycnogeton_procerum:0.0210872894,((376495_Triglochin_isingiana:0.0117906822,376500_Triglochin_stowardii:0.0000010000)100:0.0058230242,376502_Triglochin_turrifera:0.0000010000)100:0.0296835974)98:0.0337571754)19:0.0002141162)23:0.0186677872,376509_Zantedeschia_aethiopica:0.1066176223)100:0.0938134115,376488_Sagittaria_platyphylla:0.0899791908)100:0.0669051022)
(376418_Althenia_australis:0.0131988435,376420_Althenia_cylindrocarpa:0.0153196117,(((((376441_Cycnogeton_procerum:0.0986547441,376502_Triglochin_turrifera:0.1129704411)72:0.0634628543,(((((376450_Halophila_capricorni:0.0000010000,376451_Halophila_decipiens:0.0000010000)60:0.0000010000,376454_Halophila_decipiens:0.0000010000)100:0.0847202538,376491_Thalassia_hemprichii:0.0378030047)92:0.0545560781,376461_Limnobium_laevigatum:0.0838815823)95:0.1220944710,376498_Aff_Plantago:0.2671818499)60:0.1260052215)64:0.0786172962,376457_Heterozostera_nigricaulis:0.1769489780)50:0.0277521097,376505_Zannichellia_palustris:0.0321573828)65:0.0403078206,(376473_Potamogeton_australiensis:0.0000010000,376482_Potamogeton_tricarinatus:0.0000010000)93:0.0320716655)96:0.0913009955)
(376418_Althenia_australis:0.0156292397,376420_Althenia_cylindrocarpa:0.0247537134,(((((376441_Cycnogeton_procerum:0.0717892464,376502_Triglochin_turrifera:0.1485360233)78:0.0629266442,(((((376450_Halophila_capricorni:0.0000010000,376454_Halophila_decipiens:0.0000010000)46:0.0000010000,376451_Halophila_decipiens:0.0000010000)100:0.0923510629,376491_Thalassia_hemprichii:0.0602130545)99:0.1116129412,376461_Limnobium_laevigatum:0.1202128608)100:0.1941442799,376498_Aff_Plantago:0.2771717226)86:0.1205958321)64:0.0427218912,376457_Heterozostera_nigricaulis:0.3390752588)93:0.1145429668,376505_Zannichellia_palustris:0.0548212504)63:0.0293233506,(376473_Potamogeton_australiensis:0.0047556150,376482_Potamogeton_tricarinatus:0.0052762693)99:0.0561742367)97:0.0871294032)
(376418_Althenia_australis:0.0131645032,376420_Althenia_cylindrocarpa:0.0153200878,(((((376441_Cycnogeton_procerum:0.1025434818,376502_Triglochin_turrifera:0.1179437358)86:0.0628532127,((((376450_Halophila_capricorni:0.0000010000,376451_Halophila_decipiens:0.0000010000)60:0.0000010000,376454_Halophila_decipiens:0.0000010000)100:0.0848332420,376491_Thalassia_hemprichii:0.0353207367)92:0.0487984413,376461_Limnobium_laevigatum:0.0916357905)100:0.2231199084)66:0.0474827339,(376457_Heterozostera_nigricaulis:0.0000010000,376458_Heterozostera_polychlamys:0.0686912853)100:0.1737829037)64:0.0429589123,376505_Zannichellia_palustris:0.0331787616)64:0.0384138344,(376473_Potamogeton_australiensis:0.0000010000,376482_Potamogeton_tricarinatus:0.0000010000)91:0.0326136445)98:0.0900994024)
(376416_Alisma_lanceolatum:0.0713672327,(((((((((376418_Althenia_australis:0.0000010000,376424_Althenia_sp:0.0000010000)100:0.0209997113,(((376420_Althenia_cylindrocarpa:0.0062935291,376422_Althenia_patentifolia:0.0113922664)69:0.0035211067,376421_Althenia_marina:0.0163094537)81:0.0108016320,376423_Althenia_preissii:0.0114445185)98:0.0086267840)99:0.0225075803,376505_Zannichellia_palustris:0.0282235405)97:0.0226925736,376489_Stuckenia_pectinata:0.0303207226)77:0.0091319930,((((376473_Potamogeton_australiensis:0.0074016593,(376475_Potamogeton_drummondii:0.0000010000,((376479_Potamogeton_reduncus:0.0000010000,376482_Potamogeton_tricarinatus:0.0036278543)57:0.0000010000,376481_Potamogeton_tepperi:0.0033570158)34:0.0000010000)53:0.0000010000)75:0.0033319338,376480_Potamogeton_sulcatus:0.0030010169)49:0.0000027341,376478_Potamogeton_perfoliatus:0.0196246247)65:0.0028924248,(376474_Potamogeton_crispus:0.0082218499,376476_Potamogeton_ochreatus:0.0118821933)86:0.0035702463)97:0.0080514204)100:0.0663581541,(376457_Heterozostera_nigricaulis:0.0000021654,376458_Heterozostera_polychlamys:0.0132272119)100:0.0967449341)80:0.0275108405,((((376435_Cycnogeton_alcockia:0.0000020883,376436_Cycnogeton_dubium:0.0142805908)79:0.0132366625,(376439_Cycnogeton_microtuberosum:0.0569260117,376441_Cycnogeton_procerum:0.0065506857)73:0.0100096031)100:0.0521763712,(376494_Triglochin_hexagona:0.0485534648,((((376495_Triglochin_isingiana:0.0000010000,376499_Triglochin_nana:0.0000010000)100:0.0203159066,376502_Triglochin_turrifera:0.0159535167)98:0.0044129927,376501_Triglochin_trichophora:0.0096007186)97:0.0039592310,376500_Triglochin_stowardii:0.0104524023)100:0.0518323483)100:0.1078658750)79:0.0392826275,(376509_Zantedeschia_aethiopica:0.0595841950,376511_Typhonium_alismifolium:0.0609838429)100:0.0852378015)75:0.0138844114)48:0.0174184249,((((376425_Amphibolis_antarctica:0.0017234387,376426_Amphibolis_griffithii:0.0000010000)100:0.0180176896,((376444_Cymodocea_serrulata:0.0237100193,376490_Syringodium_isoetifolium:0.0218972609)98:0.0120878533,(376492_Thalassodendron_ciliatum:0.0099279279,376493_Thalassodendron_pachyrhizum:0.0046873750)100:0.0191473590)98:0.0121585426)99:0.0376234564,(376468_Posidonia_coriacea:0.0059466595,376472_Posidonia_sinuosa:0.0000010000)100:0.0268744381)62:0.0180395108,(376462_Maundia_triglochinoides:0.0513722893,(376483_Ruppia_maritima:0.0058511694,(376484_Ruppia_megacarpa:0.0000010000,376485_Ruppia_polycarpa:0.0031353766)100:0.0163428999)100:0.0461383481)57:0.0283087921)38:0.0154922097)71:0.0295810067,(((376433_Blyxa_japonica:0.0579893673,376446_Egeria_densa:0.0301026280)96:0.0389869909,(((376451_Halophila_decipiens:0.0042695033,376454_Halophila_decipiens:0.0059286331)100:0.0177911661,376453_Halophila_ovalis:0.0021795125)100:0.0878605150,376461_Limnobium_laevigatum:0.0791751052)77:0.0211591025)33:0.0092295401,((376459_Hydrilla_verticillata:0.0699090787,376463_Najas_tenuifolia:0.0802636873)52:0.0127307971,376508_Ceratophyllum_demersum:0.1355215534)30:0.0239994615)85:0.0293042079)100:0.0743014129,376460_Hydrocleys_nymphoides:0.0246216814)
(376416_Alisma_lanceolatum:0.0813696341,((((((((((376418_Althenia_australis:0.0000021257,376424_Althenia_sp:0.0000026292)100:0.0121760143,(((376420_Althenia_cylindrocarpa:0.0075444373,376422_Althenia_patentifolia:0.0103924538)84:0.0027685468,376421_Althenia_marina:0.0143174856)80:0.0090948502,376423_Althenia_preissii:0.0069234370)92:0.0080774311)98:0.0176836234,376505_Zannichellia_palustris:0.0302079698)100:0.0269266999,376489_Stuckenia_pectinata:0.0290768079)92:0.0082309392,((376473_Potamogeton_australiensis:0.0302965043,(((376475_Potamogeton_drummondii:0.0000010000,((376479_Potamogeton_reduncus:0.0000010000,376482_Potamogeton_tricarinatus:0.0000023037)84:0.0041365175,376481_Potamogeton_tepperi:0.0032144728)51:0.0000021795)85:0.0022928330,376480_Potamogeton_sulcatus:0.0019503850)57:0.0000029721,376478_Potamogeton_perfoliatus:0.0200380406)60:0.0020314961)56:0.0000029671,(376474_Potamogeton_crispus:0.0025032036,376476_Potamogeton_ochreatus:0.0208747309)74:0.0021107727)100:0.0120328031)100:0.0818571013,(376457_Heterozostera_nigricaulis:0.0037029309,376458_Heterozostera_polychlamys:0.0314949345)100:0.1134950583)96:0.0310386483,((((376435_Cycnogeton_alcockia:0.0000022331,376441_Cycnogeton_procerum:0.0089526034)99:0.0097955776,(376436_Cycnogeton_dubium:0.0722705367,376439_Cycnogeton_microtuberosum:0.0374521212)97:0.0272374144)100:0.0808906231,((((376494_Triglochin_hexagona:0.0833666401,376501_Triglochin_trichophora:0.0125158764)79:0.0050773859,((376495_Triglochin_isingiana:0.0000026791,376499_Triglochin_nana:0.0000020766)100:0.0168688070,376502_Triglochin_turrifera:0.0236129620)96:0.0075222287)87:0.0070707509,376500_Triglochin_stowardii:0.0104056524)89:0.0429975809,376497_Triglochin_minutissima:0.0782526047)100:0.0889904381)61:0.0409452240,(((376498_Aff_Plantago:0.1438554339,376510_Lemna_disperma:0.1283199877)97:0.0407630471,376508_Ceratophyllum_demersum:0.1200143588)62:0.0182714142,(376509_Zantedeschia_aethiopica:0.0617666215,376511_Typhonium_alismifolium:0.0558279375)100:0.0551503429)63:0.0426908087)31:0.0176152789)22:0.0209115463,(((376427_Aponogeton_bullosus:0.0132415863,376430_Aponogeton_tofus:0.0333070193)77:0.0000022540,376429_Aponogeton_elongatus:0.0000010000)100:0.1847961690,376462_Maundia_triglochinoides:0.0446507871)34:0.0232967369)41:0.0253223671,((((376425_Amphibolis_antarctica:0.0040380520,376426_Amphibolis_griffithii:0.0035516550)100:0.0243781728,(376492_Thalassodendron_ciliatum:0.0056792682,376493_Thalassodendron_pachyrhizum:0.0055853175)100:0.0358828083)93:0.0162281610,(376444_Cymodocea_serrulata:0.0229239290,376490_Syringodium_isoetifolium:0.0445188104)99:0.0225844848)100:0.0452654206,((376468_Posidonia_coriacea:0.0054154918,376472_Posidonia_sinuosa:0.0000029832)100:0.0503376245,((376483_Ruppia_maritima:0.0187312579,376487_Ruppia_tuberosa:0.0907742542)46:0.0152661902,(376484_Ruppia_megacarpa:0.0053613975,376485_Ruppia_polycarpa:0.0153924104)96:0.0078510005)100:0.1184732745)82:0.0122146174)97:0.0432515803)48:0.0324903340,(((376433_Blyxa_japonica:0.0715978893,376446_Egeria_densa:0.0575329744)97:0.0404663829,376461_Limnobium_laevigatum:0.1023019237)59:0.0205023737,(((((376450_Halophila_capricorni:0.0000010000,376451_Halophila_decipiens:0.0000024830)91:0.0061257837,376454_Halophila_decipiens:0.0082700912)100:0.1159617652,376491_Thalassia_hemprichii:0.0583550728)62:0.0106323144,(376459_Hydrilla_verticillata:0.0508858342,376506_Vallisneria_nana:0.1325581075)49:0.0318742646)35:0.0228028852,376463_Najas_tenuifolia:0.0809944997)55:0.0263332062)57:0.0340679349)100:0.0722117941,376460_Hydrocleys_nymphoides:0.0384718451)
(376416_Alisma_lanceolatum:0.0823798992,((((((((((376418_Althenia_australis:0.0000026737,376424_Althenia_sp:0.0029542471)100:0.0129342472,(((376420_Althenia_cylindrocarpa:0.0072053457,376422_Althenia_patentifolia:0.0090461477)84:0.0053802392,376421_Althenia_marina:0.0084779698)77:0.0085407502,376423_Althenia_preissii:0.0082738497)84:0.0056639273)88:0.0125423515,376505_Zannichellia_palustris:0.0293373503)100:0.0185113707,376489_Stuckenia_pectinata:0.0279117556)98:0.0068785191,(((((376473_Potamogeton_australiensis:0.0063113928,(((376474_Potamogeton_crispus:0.0056390774,376476_Potamogeton_ochreatus:0.0093236373)93:0.0052103114,376481_Potamogeton_tepperi:0.0036130469)74:0.0000010000,376482_Potamogeton_tricarinatus:0.0037339332)72:0.0019202478)64:0.0000028286,376475_Potamogeton_drummondii:0.0000010000)33:0.0000023221,376479_Potamogeton_reduncus:0.0000010000)71:0.0029742551,376480_Potamogeton_sulcatus:0.0068045734)77:0.0023540252,376478_Potamogeton_perfoliatus:0.0167821466)99:0.0092423634)100:0.0577601655,(376457_Heterozostera_nigricaulis:0.0000021162,376458_Heterozostera_polychlamys:0.0276422499)100:0.1022828750)88:0.0278854318,(((((376427_Aponogeton_bullosus:0.0054092042,376429_Aponogeton_elongatus:0.0000010000)56:0.0000020749,376430_Aponogeton_tofus:0.0000010000)100:0.0898895619,(((376435_Cycnogeton_alcockia:0.0155545668,(376439_Cycnogeton_microtuberosum:0.0827944760,376441_Cycnogeton_procerum:0.0058043246)70:0.0000026122)72:0.0110123101,376436_Cycnogeton_dubium:0.0220661073)99:0.0387901239,(((((376495_Triglochin_isingiana:0.0000010000,376499_Triglochin_nana:0.0000010000)100:0.0170325089,376502_Triglochin_turrifera:0.0188337282)97:0.0029550642,376501_Triglochin_trichophora:0.0069394028)98:0.0113719280,376500_Triglochin_stowardii:0.0080767795)100:0.0409348467,376497_Triglochin_minutissima:0.0714034400)100:0.0943383092)73:0.0305567190)54:0.0181537283,(((376498_Aff_Plantago:0.1357916973,376510_Lemna_disperma:0.1217194530)69:0.0210615528,376508_Ceratophyllum_demersum:0.1261222352)51:0.0208219298,(376509_Zantedeschia_aethiopica:0.0505505868,376511_Typhonium_alismifolium:0.0625203738)100:0.0420428282)59:0.0500681376)46:0.0132296545,376462_Maundia_triglochinoides:0.0516462339)26:0.0115162035)35:0.0160247946,(((((376419_Althenia_bilocularis:0.0000010000,376485_Ruppia_polycarpa:0.0034800037)98:0.0000027467,376484_Ruppia_megacarpa:0.0000010000)100:0.0105058295,(376483_Ruppia_maritima:0.0034934894,376487_Ruppia_tuberosa:0.0105826860)94:0.0035193552)71:0.0000023764,376486_Ruppia_sp:0.0105114357)100:0.0561580546,((376425_Amphibolis_antarctica:0.0019002445,376426_Amphibolis_griffithii:0.0000010000)99:0.0170586698,((376444_Cymodocea_serrulata:0.0233664995,376490_Syringodium_isoetifolium:0.0206287832)96:0.0111748937,(376492_Thalassodendron_ciliatum:0.0082341662,376493_Thalassodendron_pachyrhizum:0.0034025468)100:0.0176876122)98:0.0050422805)95:0.0209152136)59:0.0196947351)25:0.0094447480,(376468_Posidonia_coriacea:0.0059547072,376472_Posidonia_sinuosa:0.0000010000)100:0.0339047320)63:0.0309995204,(((376433_Blyxa_japonica:0.0841058520,376446_Egeria_densa:0.0256480666)100:0.0390325414,376461_Limnobium_laevigatum:0.0918761160)37:0.0084647727,(((((376451_Halophila_decipiens:0.0081262013,376454_Halophila_decipiens:0.0112994622)99:0.0123848614,376455_Halophila_spinulosa:0.0273465449)82:0.0041053506,(376452_Halophila_minor:0.0000010000,376453_Halophila_ovalis:0.0065194133)78:0.0000025263)100:0.0763596043,376491_Thalassia_hemprichii:0.0488507738)68:0.0096324687,((376459_Hydrilla_verticillata:0.0550842113,376506_Vallisneria_nana:0.0990980684)89:0.0290996828,376463_Najas_tenuifolia:0.0730038582)57:0.0092440626)68:0.0174145313)76:0.0331980013)100:0.0793042329,376460_Hydrocleys_nymphoides:0.0221071326)
(376425_Amphibolis_antarctica:0.0000010000,376426_Amphibolis_griffithii:0.0000010000,(376493_Thalassodendron_pachyrhizum:0.0331152392,(((((376494_Triglochin_hexagona:0.0074347877,(376495_Triglochin_isingiana:0.0000010000,376499_Triglochin_nana:0.0000010000)81:0.0070894053)53:0.0072441035,376500_Triglochin_stowardii:0.0284845193)20:0.0000010000,376501_Triglochin_trichophora:0.0070922359)25:0.0000010000,376502_Triglochin_turrifera:0.0209302350)56:0.0078054455,376496_Triglochin_longicarpa:0.0000010000)100:0.1213032144)97:0.0457642900)
(376425_Amphibolis_antarctica:0.0159748141,376426_Amphibolis_griffithii:0.0000010000,((((((((((376432_Blyxa_octandra:0.0000010000,376433_Blyxa_japonica:0.0314739370)98:0.0544244979,376491_Thalassia_hemprichii:0.0673345691)97:0.0655723727,(376468_Posidonia_coriacea:0.1008637645,(376504_Vallisneria_caulescens:0.0690122817,376506_Vallisneria_nana:0.0202387408)87:0.0194669751)44:0.0360565899)46:0.0310862482,376461_Limnobium_laevigatum:0.0973756418)31:0.0060397350,376463_Najas_tenuifolia:0.0744787981)81:0.1005693078,(((376473_Potamogeton_australiensis:0.0000010000,376481_Potamogeton_tepperi:0.0000010000)97:0.0301483789,376489_Stuckenia_pectinata:0.0296463437)84:0.0537174520,376498_Aff_Plantago:0.2452092318)49:0.0524439779)66:0.0949513683,((376435_Cycnogeton_alcockia:0.0074034853,376436_Cycnogeton_dubium:0.0000010000)38:0.0000637118,376441_Cycnogeton_procerum:0.0142771517)53:0.0132686594)85:0.3746094650,((((376494_Triglochin_hexagona:0.0279257679,376500_Triglochin_stowardii:0.0271401411)61:0.0000020808,((376496_Triglochin_longicarpa:0.0897268826,376502_Triglochin_turrifera:0.0071179319)79:0.0000010000,376499_Triglochin_nana:0.0107674246)76:0.0077437079)65:0.0098894557,376501_Triglochin_trichophora:0.0134845970)87:0.0411290587,376495_Triglochin_isingiana:0.0632601577)74:0.0828111655)66:0.0822470752,(376457_Heterozostera_nigricaulis:0.0000010000,376458_Heterozostera_polychlamys:0.0000010000)96:0.0903505131)98:0.1313749540,376493_Thalassodendron_pachyrhizum:0.0552075592)98:0.0627871759)
(376425_Amphibolis_antarctica:0.0000010000,376426_Amphibolis_griffithii:0.0000010000,(376493_Thalassodendron_pachyrhizum:0.0252161711,((((376494_Triglochin_hexagona:0.0067299836,(376495_Triglochin_isingiana:0.0000010000,376499_Triglochin_nana:0.0000010000)81:0.0066772399)52:0.0065908486,376500_Triglochin_stowardii:0.0266776127)26:0.0000010000,(376501_Triglochin_trichophora:0.0066657850,376502_Triglochin_turrifera:0.0197439256)36:0.0000010000)55:0.0084185219,376496_Triglochin_longicarpa:0.0000010000)100:0.1338567635)98:0.0451062117)
(376432_Blyxa_octandra:0.0000010000,376433_Blyxa_japonica:0.0152562865,(((((((376435_Cycnogeton_alcockia:0.0000010000,376441_Cycnogeton_procerum:0.0000010000)59:0.0086953407,376436_Cycnogeton_dubium:0.0000020797)60:0.0594593947,(((376473_Potamogeton_australiensis:0.0000010000,376481_Potamogeton_tepperi:0.0000010000)97:0.0488757723,376489_Stuckenia_pectinata:0.0000022938)93:0.1205263650,376498_Aff_Plantago:0.2724718732)64:0.0663401663)85:0.0821709479,376468_Posidonia_coriacea:0.0846775619)77:0.0891451636,376461_Limnobium_laevigatum:0.0778608116)33:0.0072696921,376463_Najas_tenuifolia:0.1419463930)60:0.0654493580,(376504_Vallisneria_caulescens:0.0748830392,376506_Vallisneria_nana:0.0468326170)78:0.0614554650)98:0.0703282141)
(376432_Blyxa_octandra:0.0000022349,376433_Blyxa_japonica:0.0151717017,(((((((((376435_Cycnogeton_alcockia:0.0052198701,376441_Cycnogeton_procerum:0.0000010000)97:0.0285081865,376436_Cycnogeton_dubium:0.0000010000)90:0.0552376290,376498_Aff_Plantago:0.2757950676)52:0.0482703826,((376473_Potamogeton_australiensis:0.0000010000,376481_Potamogeton_tepperi:0.0000010000)98:0.0436919997,376489_Stuckenia_pectinata:0.0000027570)98:0.1253373870)58:0.0553525674,376468_Posidonia_coriacea:0.0941780542)62:0.0563184559,376461_Limnobium_laevigatum:0.0676230386)47:0.0183704440,376463_Najas_tenuifolia:0.0851178119)57:0.0292703933,(376504_Vallisneria_caulescens:0.0776827278,376506_Vallisneria_nana:0.0275039367)74:0.0354490753)94:0.0463898824,376491_Thalassia_hemprichii:0.0804757132)79:0.0259871375)
(376418_Althenia_australis:0.0088234425,(((((((((376419_Althenia_bilocularis:0.0000010000,376484_Ruppia_megacarpa:0.0063229862)87:0.0059972617,(376483_Ruppia_maritima:0.0061212316,376487_Ruppia_tuberosa:0.0061552850)99:0.0127648646)100:0.0544302468,(((376425_Amphibolis_antarctica:0.0072660451,376426_Amphibolis_griffithii:0.0000027853)99:0.0368424238,(376444_Cymodocea_serrulata:0.0072422648,376490_Syringodium_isoetifolium:0.0103099326)92:0.0073460422)83:0.0071087078,376492_Thalassodendron_ciliatum:0.0285022417)99:0.0450854028)96:0.0298547447,(376466_Posidonia_angustifolia:0.0000027512,(((376467_Posidonia_australis:0.0000010000,376472_Posidonia_sinuosa:0.0000010000)24:0.0000010000,376470_Posidonia_ostenfeldii:0.0000010000)14:0.0000010000,(376468_Posidonia_coriacea:0.0000010000,(376469_Posidonia_denhartogii:0.0000010000,376471_Posidonia_robertsoniae:0.0000010000)4:0.0000010000)18:0.0000010000)67:0.0071333343)100:0.0417988257)75:0.0094582816,(((376427_Aponogeton_bullosus:0.0061409511,(376429_Aponogeton_elongatus:0.0000010000,376430_Aponogeton_tofus:0.0000010000)63:0.0000010000)100:0.1184883112,376462_Maundia_triglochinoides:0.0285796885)87:0.0313907994,(((((376432_Blyxa_octandra:0.0289353107,376433_Blyxa_japonica:0.0387326829)97:0.0420143285,376464_Ottelia_alismoides:0.0514077910)85:0.0374195709,376461_Limnobium_laevigatum:0.0936393378)77:0.0290115101,((((376452_Halophila_minor:0.0117417950,376454_Halophila_decipiens:0.0245063673)99:0.0471158817,376491_Thalassia_hemprichii:0.0491889993)69:0.0169216679,376504_Vallisneria_caulescens:0.0576182853)65:0.0123994948,376459_Hydrilla_verticillata:0.0555273070)85:0.0363032154)99:0.0898297080,((((376435_Cycnogeton_alcockia:0.0000010000,376436_Cycnogeton_dubium:0.0000010000)66:0.0000010000,376438_Cycnogeton_lineare:0.0000010000)96:0.0134976797,(376439_Cycnogeton_microtuberosum:0.0000010000,376441_Cycnogeton_procerum:0.0000010000)63:0.0000010000)99:0.0488912014,((376494_Triglochin_hexagona:0.0072768863,(((376496_Triglochin_longicarpa:0.0073164580,(376500_Triglochin_stowardii:0.0221126125,376502_Triglochin_turrifera:0.0372560505)17:0.0000010000)12:0.0000010000,376501_Triglochin_trichophora:0.0146345971)98:0.0072846479,376497_Triglochin_minutissima:0.0000010000)77:0.0000026955)87:0.0072840611,(376495_Triglochin_isingiana:0.0074240411,376499_Triglochin_nana:0.0000010000)65:0.0000021275)100:0.1004841363)90:0.0300393940)88:0.0207294125)69:0.0188046531)78:0.0258806440,((376457_Heterozostera_nigricaulis:0.0123581070,376458_Heterozostera_polychlamys:0.0124037625)89:0.0041090626,376507_Zostera_muelleri:0.0081304796)96:0.0504893445)100:0.0960295108,376422_Althenia_patentifolia:0.0000010000)36:0.0000024646,(376420_Althenia_cylindrocarpa:0.0061724384,376423_Althenia_preissii:0.0061845404)53:0.0062386415)89:0.0221899133,(((376475_Potamogeton_drummondii:0.0000010000,(376479_Potamogeton_reduncus:0.0148968358,376482_Potamogeton_tricarinatus:0.0000010000)66:0.0000010000)51:0.0000010000,(376480_Potamogeton_sulcatus:0.0000010000,376481_Potamogeton_tepperi:0.0000010000)99:0.0062249325)95:0.0062624889,376476_Potamogeton_ochreatus:0.0061820122)100:0.0345975386)72:0.0062119407,376424_Althenia_sp:0.0167114992)
(376418_Althenia_australis:0.0203372852,(((((((((376419_Althenia_bilocularis:0.0000010000,376484_Ruppia_megacarpa:0.0053047464)97:0.0045014524,(376483_Ruppia_maritima:0.0331969030,376487_Ruppia_tuberosa:0.0270853071)69:0.0130368049)100:0.1525433564,(((376425_Amphibolis_antarctica:0.0103187658,376426_Amphibolis_griffithii:0.0040821381)100:0.0377818592,(376444_Cymodocea_serrulata:0.0405889936,376490_Syringodium_isoetifolium:0.0133630538)97:0.0154360847)87:0.0042804021,376492_Thalassodendron_ciliatum:0.0251348548)100:0.0830722759)86:0.0206350553,((((376466_Posidonia_angustifolia:0.0080861410,((376467_Posidonia_australis:0.0000010000,376471_Posidonia_robertsoniae:0.0000010000)83:0.0000010000,376470_Posidonia_ostenfeldii:0.0000010000)62:0.0000010000)54:0.0000010000,376468_Posidonia_coriacea:0.0000010000)98:0.0059783598,376469_Posidonia_denhartogii:0.0000010000)99:0.0316534550,376472_Posidonia_sinuosa:0.0133185257)100:0.0621798794)99:0.0856901384,((((376435_Cycnogeton_alcockia:0.0000010000,376436_Cycnogeton_dubium:0.0000010000)81:0.0061796541,376438_Cycnogeton_lineare:0.0145949902)95:0.0312224687,376439_Cycnogeton_microtuberosum:0.0049252360)50:0.0000029425,376441_Cycnogeton_procerum:0.0044565317)100:0.1602169364)44:0.0313452646,((((376427_Aponogeton_bullosus:0.0051090867,(376429_Aponogeton_elongatus:0.0000010000,376430_Aponogeton_tofus:0.0000020179)86:0.0087964016)100:0.1716963328,(376508_Ceratophyllum_demersum:0.2024851022,(376509_Zantedeschia_aethiopica:0.0703467517,376511_Typhonium_alismifolium:0.0722420140)100:0.1039763278)96:0.0593381699)85:0.0433744795,376462_Maundia_triglochinoides:0.1063300626)77:0.0437195438,(((((376432_Blyxa_octandra:0.0302436906,376433_Blyxa_japonica:0.0488732445)96:0.0349803533,376464_Ottelia_alismoides:0.1220587059)96:0.0695105076,376461_Limnobium_laevigatum:0.1279540923)88:0.0335966451,((((376452_Halophila_minor:0.0520055278,376454_Halophila_decipiens:0.0184490857)99:0.0303393809,376491_Thalassia_hemprichii:0.0559012746)96:0.0403139344,376504_Vallisneria_caulescens:0.1555480598)87:0.0153554900,376459_Hydrilla_verticillata:0.1028172366)99:0.0726889281)100:0.1066948092,(376494_Triglochin_hexagona:0.0130462203,(((376495_Triglochin_isingiana:0.0145812636,376499_Triglochin_nana:0.0000010000)83:0.0076933846,(((376496_Triglochin_longicarpa:0.0350118486,376501_Triglochin_trichophora:0.0353130253)87:0.0039452996,376500_Triglochin_stowardii:0.0311460736)57:0.0000025866,376502_Triglochin_turrifera:0.0218186230)92:0.0073838425)56:0.0000010000,376497_Triglochin_minutissima:0.0522810407)91:0.0404812166)100:0.2092672401)55:0.0506853315)38:0.0282730838)92:0.0698080713,((376457_Heterozostera_nigricaulis:0.0084381391,376458_Heterozostera_polychlamys:0.0121014864)99:0.0161190587,376507_Zostera_muelleri:0.0094660599)99:0.1050561347)100:0.1683636312,((376475_Potamogeton_drummondii:0.0000010000,((376479_Potamogeton_reduncus:0.0130243846,(376480_Potamogeton_sulcatus:0.0000010000,376481_Potamogeton_tepperi:0.0000010000)98:0.0077544803)59:0.0000010000,376482_Potamogeton_tricarinatus:0.0000010000)62:0.0000010000)94:0.0072764347,376476_Potamogeton_ochreatus:0.0036723142)100:0.0550874961)89:0.0294910999,((376420_Althenia_cylindrocarpa:0.0000022719,376423_Althenia_preissii:0.0111898631)85:0.0074755236,376422_Althenia_patentifolia:0.0142943173)91:0.0167002450)99:0.0151969562,376424_Althenia_sp:0.0076537527)
(376418_Althenia_australis:0.0088232853,((((((((376419_Althenia_bilocularis:0.0000010000,376484_Ruppia_megacarpa:0.0061510774)92:0.0058187997,(376483_Ruppia_maritima:0.0061244815,376487_Ruppia_tuberosa:0.0061507495)99:0.0127361835)99:0.0525425033,(((376425_Amphibolis_antarctica:0.0072653544,376426_Amphibolis_griffithii:0.0000010000)99:0.0369218518,(376444_Cymodocea_serrulata:0.0072169891,376490_Syringodium_isoetifolium:0.0341379001)84:0.0038620266)85:0.0098970078,376492_Thalassodendron_ciliatum:0.0282841553)99:0.0449578292)98:0.0318451686,((((((376427_Aponogeton_bullosus:0.0061406255,(376429_Aponogeton_elongatus:0.0000010000,376430_Aponogeton_tofus:0.0000010000)61:0.0000010000)100:0.1003167510,(376508_Ceratophyllum_demersum:0.1359497758,(376509_Zantedeschia_aethiopica:0.0509642505,376511_Typhonium_alismifolium:0.0750684369)100:0.0871752560)95:0.0495269907)67:0.0207782535,376462_Maundia_triglochinoides:0.0300874708)70:0.0305171012,((376457_Heterozostera_nigricaulis:0.0123536734,376458_Heterozostera_polychlamys:0.0123945436)94:0.0061516558,376507_Zostera_muelleri:0.0061168884)97:0.0558297181)36:0.0075371329,(376466_Posidonia_angustifolia:0.0000022900,(376467_Posidonia_australis:0.0000010000,((376468_Posidonia_coriacea:0.0000010000,376469_Posidonia_denhartogii:0.0000010000)15:0.0000010000,(376470_Posidonia_ostenfeldii:0.0000010000,(376471_Posidonia_robertsoniae:0.0000010000,376472_Posidonia_sinuosa:0.0000010000)18:0.0000010000)26:0.0000010000)4:0.0000010000)65:0.0071959475)99:0.0408263938)35:0.0091623628,(((((376432_Blyxa_octandra:0.0292526790,376433_Blyxa_japonica:0.0376907654)98:0.0403358306,376464_Ottelia_alismoides:0.0522263285)81:0.0353863924,376461_Limnobium_laevigatum:0.0938110767)80:0.0323398798,((((376452_Halophila_minor:0.0116816745,376454_Halophila_decipiens:0.0245170514)100:0.0469256120,376491_Thalassia_hemprichii:0.0493049052)68:0.0168452999,376504_Vallisneria_caulescens:0.0576032075)62:0.0127152465,376459_Hydrilla_verticillata:0.0549032367)84:0.0328860941)100:0.0951861634,((((376435_Cycnogeton_alcockia:0.0000010000,376436_Cycnogeton_dubium:0.0000010000)77:0.0000010000,376438_Cycnogeton_lineare:0.0000010000)97:0.0126928348,(376439_Cycnogeton_microtuberosum:0.0000010000,376441_Cycnogeton_procerum:0.0000010000)65:0.0000010000)99:0.0454783969,((376494_Triglochin_hexagona:0.0072743582,(((376496_Triglochin_longicarpa:0.0073152097,(376500_Triglochin_stowardii:0.0221043056,376502_Triglochin_turrifera:0.0372335140)49:0.0000010000)51:0.0000010000,376501_Triglochin_trichophora:0.0146335069)93:0.0072835882,376497_Triglochin_minutissima:0.0000010000)71:0.0000010000)83:0.0072812989,(376495_Triglochin_isingiana:0.0074191242,376499_Triglochin_nana:0.0000010000)67:0.0000010000)99:0.1011743584)91:0.0294189614)88:0.0344927719)17:0.0067374927)100:0.1093743310,376423_Althenia_preissii:0.0000010000)54:0.0061169481,376420_Althenia_cylindrocarpa:0.0061664509)27:0.0061649717,376422_Althenia_patentifolia:0.0000024702)97:0.0221778100,(((376475_Potamogeton_drummondii:0.0000010000,(376479_Potamogeton_reduncus:0.0148824121,376482_Potamogeton_tricarinatus:0.0000010000)68:0.0000010000)64:0.0000010000,(376480_Potamogeton_sulcatus:0.0000010000,376481_Potamogeton_tepperi:0.0000010000)100:0.0062204516)93:0.0062588425,376476_Potamogeton_ochreatus:0.0061763446)100:0.0345708881)77:0.0061756494,376424_Althenia_sp:0.0166899639)
(376416_Alisma_lanceolatum:0.0401585111,((376422_Althenia_patentifolia:0.0600765419,376478_Potamogeton_perfoliatus:0.0529966351)89:0.0672041795,(((376446_Egeria_densa:0.1853419741,(376494_Triglochin_hexagona:0.0323490189,(376497_Triglochin_minutissima:0.0443947277,376500_Triglochin_stowardii:0.0187714085)87:0.0305912734)97:0.0852506289)75:0.0393384865,((376453_Halophila_ovalis:0.0807525896,376491_Thalassia_hemprichii:0.0642578802)41:0.0204987806,((376459_Hydrilla_verticillata:0.1116754345,376504_Vallisneria_caulescens:0.0520245256)58:0.0141537299,376503_Vallisneria_australis:0.0213966450)63:0.0296000988)36:0.0623350484)45:0.0489924263,(376483_Ruppia_maritima:0.0083492585,(376484_Ruppia_megacarpa:0.0294277237,376485_Ruppia_polycarpa:0.0215741364)35:0.0067229697)98:0.1005125585)92:0.1071961292)93:0.0627719585,376460_Hydrocleys_nymphoides:0.0381280759)
(376416_Alisma_lanceolatum:0.0147551778,((376422_Althenia_patentifolia:0.0405229551,376478_Potamogeton_perfoliatus:0.0629996878)98:0.1119281887,(((((376433_Blyxa_japonica:0.1250570542,376446_Egeria_densa:0.0708374881)99:0.1280764616,(376494_Triglochin_hexagona:0.0720833915,376500_Triglochin_stowardii:0.0652603963)100:0.1269783210)50:0.0401033048,((376453_Halophila_ovalis:0.1232528529,376491_Thalassia_hemprichii:0.1334342360)67:0.0276340273,(376459_Hydrilla_verticillata:0.1288926201,(376503_Vallisneria_australis:0.0284546378,376504_Vallisneria_caulescens:0.0505870950)89:0.0300681748)66:0.0351304575)76:0.0999449147)68:0.1105267843,(376483_Ruppia_maritima:0.0353927689,(376484_Ruppia_megacarpa:0.0629043342,376485_Ruppia_polycarpa:0.0551978030)82:0.0216434193)96:0.0977689374)37:0.0880127893,(376458_Heterozostera_polychlamys:0.1400970931,376498_Aff_Plantago:0.1941819805)51:0.1372639533)87:0.1247177141)99:0.1341211358,376460_Hydrocleys_nymphoides:0.0477013708)
(376416_Alisma_lanceolatum:0.0341418741,((376422_Althenia_patentifolia:0.0614341635,376478_Potamogeton_perfoliatus:0.0525847156)89:0.0725495373,((((((376433_Blyxa_japonica:0.0913264493,376446_Egeria_densa:0.0477248587)100:0.1399281634,(376494_Triglochin_hexagona:0.0390582161,(376497_Triglochin_minutissima:0.0323456812,376500_Triglochin_stowardii:0.0189923828)77:0.0256793612)98:0.0940022240)85:0.0820124796,((376459_Hydrilla_verticillata:0.1473387666,376504_Vallisneria_caulescens:0.0494806538)46:0.0144161933,376503_Vallisneria_australis:0.0223295034)48:0.0206724250)51:0.0176215618,(376453_Halophila_ovalis:0.0478964341,376491_Thalassia_hemprichii:0.0633171875)42:0.0241848818)58:0.0653201197,(376458_Heterozostera_polychlamys:0.1087889549,376498_Aff_Plantago:0.1871786651)80:0.1054097878)36:0.0394376775,((376483_Ruppia_maritima:0.0150230937,376485_Ruppia_polycarpa:0.0207985126)41:0.0068074191,376484_Ruppia_megacarpa:0.0230394024)97:0.0934087879)87:0.1076459185)93:0.0731396507,376460_Hydrocleys_nymphoides:0.0499889958)
(376416_Alisma_lanceolatum:0.0000025376,376417_Alisma_plantago_aquatica:0.0000028564,((((((((((((((376418_Althenia_australis:0.0000025799,376424_Althenia_sp:0.0064692740)72:0.0064693520,376421_Althenia_marina:0.0064657894)58:0.0000020126,376505_Zannichellia_palustris:0.0190923168)64:0.0056931269,((376420_Althenia_cylindrocarpa:0.0000020631,376423_Althenia_preissii:0.0046925256)100:0.0050665566,376422_Althenia_patentifolia:0.0000027214)100:0.0418821875)87:0.0144590019,(((((376473_Potamogeton_australiensis:0.0000022744,(((376479_Potamogeton_reduncus:0.0064640962,376480_Potamogeton_sulcatus:0.0000022507)98:0.0000021462,376481_Potamogeton_tepperi:0.0000010000)99:0.0047030530,376482_Potamogeton_tricarinatus:0.0000021932)78:0.0000021050)28:0.0000023869,376478_Potamogeton_perfoliatus:0.0064719774)24:0.0007368062,((376476_Potamogeton_ochreatus:0.0000010000,376477_Potamogeton_octandrus:0.0064436227)98:0.0064848146,376489_Stuckenia_pectinata:0.0424025071)58:0.0103072724)52:0.0107660547,376474_Potamogeton_crispus:0.0445671299)60:0.0137558057,376475_Potamogeton_drummondii:0.0000020963)91:0.0332090016)96:0.0530344309,376430_Aponogeton_tofus:0.1313208626)30:0.0000022624,((((376419_Althenia_bilocularis:0.0000010000,376484_Ruppia_megacarpa:0.0000025013)99:0.0120234713,376485_Ruppia_polycarpa:0.0452290948)93:0.0207222302,(376483_Ruppia_maritima:0.0000010000,376487_Ruppia_tuberosa:0.0000010000)100:0.0104527416)99:0.0559223615,((((376425_Amphibolis_antarctica:0.0128044380,376426_Amphibolis_griffithii:0.0000010000)100:0.0392202159,(376490_Syringodium_isoetifolium:0.0369590965,(376492_Thalassodendron_ciliatum:0.0094483383,376493_Thalassodendron_pachyrhizum:0.0093553453)98:0.0201842773)75:0.0047709586)76:0.0000026447,376444_Cymodocea_serrulata:0.0000024267)99:0.0409082280,(((376466_Posidonia_angustifolia:0.0000010000,376472_Posidonia_sinuosa:0.0000010000)35:0.0000010000,376467_Posidonia_australis:0.0000010000)87:0.0000025750,(((376468_Posidonia_coriacea:0.0000010000,376469_Posidonia_denhartogii:0.0000010000)38:0.0000010000,376470_Posidonia_ostenfeldii:0.0000010000)72:0.0000025839,376471_Posidonia_robertsoniae:0.0000025838)99:0.0064896677)100:0.0507531191)97:0.0231772348)97:0.0485285981)52:0.0320220411,((376457_Heterozostera_nigricaulis:0.0102830876,376458_Heterozostera_polychlamys:0.0050208517)100:0.0314075558,376507_Zostera_muelleri:0.0000023169)100:0.1226758458)64:0.0225535411,(((376435_Cycnogeton_alcockia:0.0065391457,376438_Cycnogeton_lineare:0.0000010000)100:0.0063840668,376436_Cycnogeton_dubium:0.0121349765)98:0.0174173849,((376439_Cycnogeton_microtuberosum:0.0000010000,376441_Cycnogeton_procerum:0.0000010000)100:0.0190968944,(376494_Triglochin_hexagona:0.0395110446,(((376495_Triglochin_isingiana:0.0000021055,376499_Triglochin_nana:0.0051052070)99:0.0291636203,(376500_Triglochin_stowardii:0.0297736003,376502_Triglochin_turrifera:0.0222010493)97:0.0341688108)92:0.0219908034,376496_Triglochin_longicarpa:0.0104639475)89:0.0193173325)100:0.1264762119)74:0.0267939490)74:0.0327627446)67:0.0187733937,((376498_Aff_Plantago:0.1900913993,376508_Ceratophyllum_demersum:0.1183812949)78:0.0437692999,376509_Zantedeschia_aethiopica:0.1237026167)41:0.0220686131)88:0.0647796366,((((376432_Blyxa_octandra:0.0064243235,376433_Blyxa_japonica:0.0207100041)100:0.0212580408,376464_Ottelia_alismoides:0.0132062496)80:0.0263046582,376446_Egeria_densa:0.0170968603)70:0.0201341816,((((376450_Halophila_capricorni:0.0000027245,(376451_Halophila_decipiens:0.0000010000,376454_Halophila_decipiens:0.0000010000)68:0.0000024758)100:0.0423653316,(376455_Halophila_spinulosa:0.0066688608,376456_Halophila_tricostata:0.0000010000)56:0.0032008041)93:0.0464398069,376491_Thalassia_hemprichii:0.0368448070)75:0.0523408348,376461_Limnobium_laevigatum:0.0633586072)29:0.0071532198)51:0.0380032450)69:0.0560313106,376459_Hydrilla_verticillata:0.1665666227)54:0.0051846690,((376503_Vallisneria_australis:0.0000020464,376504_Vallisneria_caulescens:0.0300071131)100:0.0240933901,376506_Vallisneria_nana:0.0057074242)100:0.0597568066)100:0.0790409398,(376460_Hydrocleys_nymphoides:0.0636818542,376488_Sagittaria_platyphylla:0.0503044087)95:0.0354392802)100:0.0421345644)
(376416_Alisma_lanceolatum:0.0000010000,376417_Alisma_plantago_aquatica:0.0000010000,((((((((((((((((((((376418_Althenia_australis:0.0109022959,376424_Althenia_sp:0.0120854976)98:0.0166166805,376421_Althenia_marina:0.0300501153)100:0.0756445537,((376420_Althenia_cylindrocarpa:0.0000010000,376422_Althenia_patentifolia:0.0039946752)95:0.0039935757,376423_Althenia_preissii:0.0000029465)99:0.0352055961)72:0.0121258279,((((376473_Potamogeton_australiensis:0.0076680584,376474_Potamogeton_crispus:0.0067340703)48:0.0003286973,((376475_Potamogeton_drummondii:0.0138441277,(((376479_Potamogeton_reduncus:0.0048245118,376480_Potamogeton_sulcatus:0.0081620986)79:0.0000010000,376481_Potamogeton_tepperi:0.0000010000)97:0.0040334716,376482_Potamogeton_tricarinatus:0.0000010000)89:0.0000024076)66:0.0000029385,376478_Potamogeton_perfoliatus:0.0099459069)38:0.0039674670)94:0.0142477361,(376476_Potamogeton_ochreatus:0.0145578417,376477_Potamogeton_octandrus:0.0114148199)95:0.0112726392)93:0.0126189892,376489_Stuckenia_pectinata:0.0224042574)99:0.0536475777)77:0.0526452351,376505_Zannichellia_palustris:0.0320070819)97:0.0856743603,376430_Aponogeton_tofus:0.1940818601)66:0.0142915569,(((((376419_Althenia_bilocularis:0.0000024997,376484_Ruppia_megacarpa:0.0000010000)100:0.0111145845,376485_Ruppia_polycarpa:0.0751504708)93:0.0328009757,(376483_Ruppia_maritima:0.0179730620,376487_Ruppia_tuberosa:0.0000010000)97:0.0331384033)100:0.1504901758,((((376425_Amphibolis_antarctica:0.0119206550,376426_Amphibolis_griffithii:0.0000028945)100:0.0392228113,376490_Syringodium_isoetifolium:0.0307237851)92:0.0164179245,(376492_Thalassodendron_ciliatum:0.0353044455,376493_Thalassodendron_pachyrhizum:0.0093831730)99:0.0398229115)91:0.0084929175,376444_Cymodocea_serrulata:0.0584117084)95:0.0621132458)77:0.0507690788,(376466_Posidonia_angustifolia:0.0000010000,(376467_Posidonia_australis:0.0000010000,((((376468_Posidonia_coriacea:0.0000010000,376471_Posidonia_robertsoniae:0.0000010000)69:0.0000010000,376470_Posidonia_ostenfeldii:0.0000010000)70:0.0000010000,376469_Posidonia_denhartogii:0.0000010000)99:0.0083450084,376472_Posidonia_sinuosa:0.0000010000)59:0.0000020924)57:0.0000010000)100:0.0765066413)98:0.1295461541)60:0.0672855201,((376457_Heterozostera_nigricaulis:0.0029751114,376458_Heterozostera_polychlamys:0.0516417581)97:0.0241966101,376507_Zostera_muelleri:0.0105957797)100:0.1748683840)70:0.0605411932,(((376435_Cycnogeton_alcockia:0.0089915028,376438_Cycnogeton_lineare:0.0097156088)97:0.0091360730,376436_Cycnogeton_dubium:0.0049112936)98:0.0328177396,(376439_Cycnogeton_microtuberosum:0.0000010000,376441_Cycnogeton_procerum:0.0000010000)100:0.0655944109)100:0.1476544734)53:0.0336623944,(376494_Triglochin_hexagona:0.0351372694,((376495_Triglochin_isingiana:0.0000010000,376499_Triglochin_nana:0.0000010000)88:0.0008082276,(376496_Triglochin_longicarpa:0.0302848380,(376500_Triglochin_stowardii:0.0322065841,376502_Triglochin_turrifera:0.0241203996)99:0.0222524216)94:0.0262303558)100:0.1407356179)100:0.1926804866)52:0.0378200455,376509_Zantedeschia_aethiopica:0.1867394392)40:0.0271679524,(376498_Aff_Plantago:0.1707192635,376508_Ceratophyllum_demersum:0.1082076211)77:0.0381270926)93:0.1039674322,376432_Blyxa_octandra:0.0214836480)42:0.0150912778,376464_Ottelia_alismoides:0.0251151303)43:0.0448989767,376446_Egeria_densa:0.1171110271)69:0.0726437174,376461_Limnobium_laevigatum:0.1532603427)71:0.0218690029,376491_Thalassia_hemprichii:0.0796955292)38:0.0635116218,376459_Hydrilla_verticillata:0.1717792706)30:0.0170217930,(((376450_Halophila_capricorni:0.0000010000,(376451_Halophila_decipiens:0.0000010000,376454_Halophila_decipiens:0.0000010000)93:0.0000010000)100:0.0520531388,(376455_Halophila_spinulosa:0.0140204864,376456_Halophila_tricostata:0.0000010000)98:0.0321965399)97:0.1457635991,((376503_Vallisneria_australis:0.0048800016,376504_Vallisneria_caulescens:0.0252496664)99:0.0164021689,376506_Vallisneria_nana:0.0039740965)100:0.1125883306)42:0.0212124442)100:0.1506432035,(376460_Hydrocleys_nymphoides:0.1286107323,376488_Sagittaria_platyphylla:0.0839391864)95:0.0525499494)100:0.0765841382)
(376416_Alisma_lanceolatum:0.0000028636,376417_Alisma_plantago_aquatica:0.0000025089,(((((((((((((((((376418_Althenia_australis:0.0000024268,376424_Althenia_sp:0.0065173872)99:0.0065319244,376421_Althenia_marina:0.0065246744)96:0.0198028931,(((376420_Althenia_cylindrocarpa:0.0000010000,376422_Althenia_patentifolia:0.0000010000)41:0.0000010000,376423_Althenia_preissii:0.0000010000)99:0.0120162506,((((376473_Potamogeton_australiensis:0.0000010000,(((376476_Potamogeton_ochreatus:0.0000010000,376477_Potamogeton_octandrus:0.0064436482)99:0.0129910218,(376479_Potamogeton_reduncus:0.0064575505,376480_Potamogeton_sulcatus:0.0000010000)98:0.0064561074)40:0.0000029016,376478_Potamogeton_perfoliatus:0.0064747847)26:0.0000010000)33:0.0000026187,376474_Potamogeton_crispus:0.0069101677)91:0.0194155603,(376475_Potamogeton_drummondii:0.0059522223,(376481_Potamogeton_tepperi:0.0059545481,376482_Potamogeton_tricarinatus:0.0000010000)79:0.0000024914)86:0.0094692519)54:0.0151284867,376489_Stuckenia_pectinata:0.0181252703)49:0.0120581516)25:0.0000020017)87:0.0137450652,376505_Zannichellia_palustris:0.0627140266)90:0.0167632115,376430_Aponogeton_tofus:0.1334236622)39:0.0000025224,((((376419_Althenia_bilocularis:0.0000010000,376484_Ruppia_megacarpa:0.0000010000)95:0.0000026374,376485_Ruppia_polycarpa:0.0302339049)92:0.0120743654,(376483_Ruppia_maritima:0.0059318109,376487_Ruppia_tuberosa:0.0191577112)98:0.0058512436)98:0.0306611124,((((376425_Amphibolis_antarctica:0.0327785354,376426_Amphibolis_griffithii:0.0058790631)99:0.0301508238,(376490_Syringodium_isoetifolium:0.0238403109,(376492_Thalassodendron_ciliatum:0.0119501663,376493_Thalassodendron_pachyrhizum:0.0059569038)99:0.0244633083)74:0.0059666534)75:0.0000025255,376444_Cymodocea_serrulata:0.0000010000)98:0.0295325644,(((376466_Posidonia_angustifolia:0.0000010000,376472_Posidonia_sinuosa:0.0000010000)30:0.0000010000,376467_Posidonia_australis:0.0000010000)85:0.0000025856,(((376468_Posidonia_coriacea:0.0000010000,376471_Posidonia_robertsoniae:0.0000010000)44:0.0000010000,376470_Posidonia_ostenfeldii:0.0000010000)18:0.0000024752,376469_Posidonia_denhartogii:0.0000010000)99:0.0064965311)100:0.0752216669)96:0.0223386417)95:0.0444468034)44:0.0151324243,((376457_Heterozostera_nigricaulis:0.0059493258,376458_Heterozostera_polychlamys:0.0000024525)99:0.0258047550,376507_Zostera_muelleri:0.0000023228)100:0.0941686913)71:0.0293116205,((((376435_Cycnogeton_alcockia:0.0131401196,376437_Cycnogeton_huegelii:0.0000010000)83:0.0000023104,376438_Cycnogeton_lineare:0.0000010000)99:0.0133376289,376436_Cycnogeton_dubium:0.0179895957)81:0.0000022985,((376439_Cycnogeton_microtuberosum:0.0000010000,376441_Cycnogeton_procerum:0.0063833710)97:0.0160725627,(376494_Triglochin_hexagona:0.0391178196,(((376495_Triglochin_isingiana:0.0000010000,376499_Triglochin_nana:0.0000010000)98:0.0054708225,(376500_Triglochin_stowardii:0.0161827343,376502_Triglochin_turrifera:0.0302809573)91:0.0190787003)92:0.0267789471,376496_Triglochin_longicarpa:0.0103303557)89:0.0156999068)100:0.1071447692)74:0.0389294877)77:0.0358422489)72:0.0160431681,(376509_Zantedeschia_aethiopica:0.0417976903,376510_Lemna_disperma:0.1468409395)100:0.0906171057)78:0.0276863643,(376498_Aff_Plantago:0.1657023076,376508_Ceratophyllum_demersum:0.0991194331)86:0.0441316446)93:0.0813341464,376464_Ottelia_alismoides:0.0072457321)53:0.0062094637,(376432_Blyxa_octandra:0.0064083831,376433_Blyxa_japonica:0.0251160353)99:0.0189553401)75:0.0261589831,376446_Egeria_densa:0.0149859223)79:0.0239412384,376461_Limnobium_laevigatum:0.0574988240)88:0.0398384299,376491_Thalassia_hemprichii:0.0169152724)64:0.0312983379,(((376450_Halophila_capricorni:0.0000010000,376454_Halophila_decipiens:0.0069779175)35:0.0000010000,376451_Halophila_decipiens:0.0000010000)100:0.0357295027,(376455_Halophila_spinulosa:0.0066706227,376456_Halophila_tricostata:0.0000010000)78:0.0000026536)78:0.0085924041)85:0.0443512653,(376459_Hydrilla_verticillata:0.1008309474,((376503_Vallisneria_australis:0.0000010000,376504_Vallisneria_caulescens:0.0308273318)100:0.0233199708,376506_Vallisneria_nana:0.0071400693)100:0.0601111296)63:0.0123704381)100:0.1268820960)
(376418_Althenia_australis:0.0064214315,((((((((((((376419_Althenia_bilocularis:0.0045930365,376484_Ruppia_megacarpa:0.0043893132)96:0.0090944231,((376483_Ruppia_maritima:0.0136581033,376487_Ruppia_tuberosa:0.0098298033)99:0.0071624712,376485_Ruppia_polycarpa:0.0265063439)96:0.0028596930)100:0.0710400321,(((376425_Amphibolis_antarctica:0.0000010000,376426_Amphibolis_griffithii:0.0000010000)100:0.0492145641,(376492_Thalassodendron_ciliatum:0.0076711576,376493_Thalassodendron_pachyrhizum:0.0097276469)100:0.0173575110)97:0.0093288694,(376444_Cymodocea_serrulata:0.0268849274,376490_Syringodium_isoetifolium:0.0128875264)99:0.0201940577)99:0.0377582318)89:0.0265182733,((376466_Posidonia_angustifolia:0.0000010000,(376467_Posidonia_australis:0.0000010000,(376468_Posidonia_coriacea:0.0000010000,(376469_Posidonia_denhartogii:0.0000010000,376471_Posidonia_robertsoniae:0.0282848121)33:0.0000010000)91:0.0090727723)44:0.0000010000)45:0.0000010000,376470_Posidonia_ostenfeldii:0.0000010000)91:0.0323895981)76:0.0281351953,(376427_Aponogeton_bullosus:0.0983673646,(((376435_Cycnogeton_alcockia:0.0046782312,(376436_Cycnogeton_dubium:0.0000010000,(376439_Cycnogeton_microtuberosum:0.0000010000,376441_Cycnogeton_procerum:0.0000010000)100:0.0482228333)53:0.0000020307)87:0.0093824724,376438_Cycnogeton_lineare:0.0000010000)98:0.0886132241,((((376495_Triglochin_isingiana:0.0000010000,376499_Triglochin_nana:0.0180916213)98:0.0135703815,(376496_Triglochin_longicarpa:0.0309848663,376497_Triglochin_minutissima:0.0232260394)56:0.0041209911)52:0.0044919480,376502_Triglochin_turrifera:0.0213891539)38:0.0000028894,376500_Triglochin_stowardii:0.0124707754)100:0.1291965350)89:0.0377382462)49:0.0216666631)31:0.0293609143,((376459_Hydrilla_verticillata:0.1679713960,(376509_Zantedeschia_aethiopica:0.0619735561,376511_Typhonium_alismifolium:0.0697789490)99:0.0517011214)66:0.0289815463,(376460_Hydrocleys_nymphoides:0.0449279425,376488_Sagittaria_platyphylla:0.0704580701)100:0.1163351935)50:0.0206678041)35:0.0177257327,((376457_Heterozostera_nigricaulis:0.0044585556,376458_Heterozostera_polychlamys:0.0000010000)67:0.0000010000,376507_Zostera_muelleri:0.0089345876)100:0.1180398195)100:0.0486776271,((376474_Potamogeton_crispus:0.0032265677,((376475_Potamogeton_drummondii:0.0000010000,(376480_Potamogeton_sulcatus:0.0000010000,376481_Potamogeton_tepperi:0.0000010000)97:0.0000010000)99:0.0020895152,376482_Potamogeton_tricarinatus:0.0000010000)100:0.0063215618)99:0.0041538233,376476_Potamogeton_ochreatus:0.0106782637)99:0.0102285315)96:0.0071085272,376489_Stuckenia_pectinata:0.0149432551)100:0.0279223307,376505_Zannichellia_palustris:0.0295038271)100:0.0287561589,(376420_Althenia_cylindrocarpa:0.0043117842,376422_Althenia_patentifolia:0.0063081949)100:0.0130935780)95:0.0021980169,376421_Althenia_marina:0.0168671738)100:0.0197597763,376424_Althenia_sp:0.0194766686)
(376418_Althenia_australis:0.0054760346,((((((((((((376419_Althenia_bilocularis:0.0082082127,376484_Ruppia_megacarpa:0.0030707662)99:0.0069619779,((376483_Ruppia_maritima:0.0139277958,376487_Ruppia_tuberosa:0.0081143387)100:0.0127589574,376485_Ruppia_polycarpa:0.0339609716)98:0.0069671307)100:0.0880477535,(((376425_Amphibolis_antarctica:0.0000010000,376426_Amphibolis_griffithii:0.0106689762)100:0.0427604865,(376492_Thalassodendron_ciliatum:0.0094038641,376493_Thalassodendron_pachyrhizum:0.0093953527)100:0.0224342252)93:0.0101180495,(376444_Cymodocea_serrulata:0.0288182699,376490_Syringodium_isoetifolium:0.0265051186)97:0.0207919629)100:0.0512398212)69:0.0205947846,((376466_Posidonia_angustifolia:0.0000010000,((376468_Posidonia_coriacea:0.0000022536,376469_Posidonia_denhartogii:0.0000010000)98:0.0577806051,376471_Posidonia_robertsoniae:0.0419625262)92:0.0031494402)26:0.0000010000,376467_Posidonia_australis:0.0000010000)99:0.0402913320)73:0.0338807611,((376459_Hydrilla_verticillata:0.1802902088,(376509_Zantedeschia_aethiopica:0.0640828443,376511_Typhonium_alismifolium:0.0787899751)99:0.0790969981)59:0.0342640415,(376460_Hydrocleys_nymphoides:0.0345757986,376488_Sagittaria_platyphylla:0.0840965396)100:0.1270990199)79:0.0353859208)77:0.0281620908,(376427_Aponogeton_bullosus:0.1487210387,(((376435_Cycnogeton_alcockia:0.0081943484,(376436_Cycnogeton_dubium:0.0000028769,(376439_Cycnogeton_microtuberosum:0.0100665048,376441_Cycnogeton_procerum:0.0296572813)98:0.0747249674)61:0.0000025608)92:0.0066950650,376438_Cycnogeton_lineare:0.0000026793)97:0.0515818775,((((376495_Triglochin_isingiana:0.0000010000,376499_Triglochin_nana:0.0113933137)100:0.0553287191,376497_Triglochin_minutissima:0.0321732160)66:0.0126918969,376496_Triglochin_longicarpa:0.0291991193)67:0.0208961142,(376500_Triglochin_stowardii:0.0262007184,376502_Triglochin_turrifera:0.0265338634)96:0.0112100075)100:0.1478505348)89:0.0218292408)87:0.0403639374)89:0.0352859659,((376457_Heterozostera_nigricaulis:0.0113908736,376458_Heterozostera_polychlamys:0.0060906790)73:0.0022288659,376507_Zostera_muelleri:0.0106052158)100:0.1778209818)100:0.0790891450,((376474_Potamogeton_crispus:0.0280938029,(((376475_Potamogeton_drummondii:0.0019959631,376480_Potamogeton_sulcatus:0.0000010000)89:0.0000010000,376481_Potamogeton_tepperi:0.0000010000)98:0.0087917649,376482_Potamogeton_tricarinatus:0.0026617147)55:0.0078224493)54:0.0049476940,376476_Potamogeton_ochreatus:0.0137967205)100:0.0321259330)86:0.0044072685,376489_Stuckenia_pectinata:0.0278822236)100:0.0336046328,376505_Zannichellia_palustris:0.0678330163)100:0.0360809838,(376420_Althenia_cylindrocarpa:0.0124378456,376422_Althenia_patentifolia:0.0078983260)100:0.0179425520)79:0.0057663579,376421_Althenia_marina:0.0213499873)100:0.0180562463,376424_Althenia_sp:0.0226370101)
(376418_Althenia_australis:0.0068562121,((((((((((((376419_Althenia_bilocularis:0.0045889342,376484_Ruppia_megacarpa:0.0043914863)96:0.0090890139,((376483_Ruppia_maritima:0.0136523937,376487_Ruppia_tuberosa:0.0098251237)99:0.0071084180,376485_Ruppia_polycarpa:0.0265339861)94:0.0028816742)100:0.0711990519,(((376425_Amphibolis_antarctica:0.0000010000,376426_Amphibolis_griffithii:0.0000010000)100:0.0493494535,(376492_Thalassodendron_ciliatum:0.0129954240,376493_Thalassodendron_pachyrhizum:0.0100218443)100:0.0187176611)98:0.0095353331,(376444_Cymodocea_serrulata:0.0268270453,376490_Syringodium_isoetifolium:0.0143923031)99:0.0227845530)98:0.0356724430)90:0.0250224296,((376466_Posidonia_angustifolia:0.0000010000,(376467_Posidonia_australis:0.0000010000,((376468_Posidonia_coriacea:0.0000010000,376471_Posidonia_robertsoniae:0.0212244720)39:0.0000010000,376469_Posidonia_denhartogii:0.0000010000)90:0.0069487607)42:0.0000010000)48:0.0000010000,376470_Posidonia_ostenfeldii:0.0000010000)91:0.0347101040)72:0.0293079089,(376427_Aponogeton_bullosus:0.0993149459,(((376435_Cycnogeton_alcockia:0.0046765790,(376436_Cycnogeton_dubium:0.0000010000,(376439_Cycnogeton_microtuberosum:0.0000010000,376441_Cycnogeton_procerum:0.0000010000)100:0.0387885804)54:0.0000020854)81:0.0075581875,376438_Cycnogeton_lineare:0.0000010000)99:0.0658577274,((((376495_Triglochin_isingiana:0.0000010000,376499_Triglochin_nana:0.0180824667)97:0.0135615004,(376496_Triglochin_longicarpa:0.0309589473,376497_Triglochin_minutissima:0.0232110966)42:0.0041209610)33:0.0044880768,376502_Triglochin_turrifera:0.0201867742)20:0.0000028714,376500_Triglochin_stowardii:0.0135360001)100:0.1281719749)89:0.0313989085)36:0.0167721908)24:0.0287736008,((376459_Hydrilla_verticillata:0.1732311896,(376509_Zantedeschia_aethiopica:0.0622674475,376511_Typhonium_alismifolium:0.0693916089)99:0.0508523090)70:0.0300744607,(376460_Hydrocleys_nymphoides:0.0455461131,376488_Sagittaria_platyphylla:0.0697727028)100:0.1161697800)52:0.0224539669)34:0.0174116861,((376457_Heterozostera_nigricaulis:0.0044567837,376458_Heterozostera_polychlamys:0.0000010000)68:0.0000020854,376507_Zostera_muelleri:0.0089298170)100:0.1214128338)100:0.0500815092,((376474_Potamogeton_crispus:0.0032303709,((376475_Potamogeton_drummondii:0.0000010000,(376480_Potamogeton_sulcatus:0.0000010000,376481_Potamogeton_tepperi:0.0000010000)97:0.0000010000)100:0.0022272808,376482_Potamogeton_tricarinatus:0.0000010000)99:0.0067284796)99:0.0044487113,376476_Potamogeton_ochreatus:0.0090706106)99:0.0108435268)89:0.0053813745,376489_Stuckenia_pectinata:0.0135046134)100:0.0297714717,376505_Zannichellia_palustris:0.0290894099)100:0.0257284867,(376420_Althenia_cylindrocarpa:0.0045752213,376422_Althenia_patentifolia:0.0067117127)100:0.0115554139)92:0.0023976435,376421_Althenia_marina:0.0179420436)100:0.0210333713,376424_Althenia_sp:0.0184302306)
(376416_Alisma_lanceolatum:0.0988390932,((((((((((((((376418_Althenia_australis:0.0210066570,376424_Althenia_sp:0.0144111144)100:0.0309172544,((((((376473_Potamogeton_australiensis:0.0000020137,(376475_Potamogeton_drummondii:0.0047437969,((376479_Potamogeton_reduncus:0.0040035206,(376480_Potamogeton_sulcatus:0.0000029445,376481_Potamogeton_tepperi:0.0000021851)99:0.0000022784)100:0.0046816968,376482_Potamogeton_tricarinatus:0.0000021102)96:0.0016081914)86:0.0016441265)100:0.0094279651,376478_Potamogeton_perfoliatus:0.0027903155)90:0.0053072135,376474_Potamogeton_crispus:0.0079553190)72:0.0000023975,(376476_Potamogeton_ochreatus:0.0043214740,376477_Potamogeton_octandrus:0.0037949825)99:0.0086806119)99:0.0195075208,376489_Stuckenia_pectinata:0.0269204998)64:0.0272410405,376505_Zannichellia_palustris:0.0450245905)64:0.0220971803)59:0.0072416524,376421_Althenia_marina:0.0213613555)63:0.0147688828,((376420_Althenia_cylindrocarpa:0.0040604979,376422_Althenia_patentifolia:0.0023116386)100:0.0089549092,376423_Althenia_preissii:0.0118882605)100:0.0118942527)79:0.0975087040,(376483_Ruppia_maritima:0.0054953850,376487_Ruppia_tuberosa:0.0037851080)76:0.0012107689)76:0.0880541858,(376484_Ruppia_megacarpa:0.0288433871,376485_Ruppia_polycarpa:0.0356125685)92:0.0223267624)63:0.0615272789,(((376425_Amphibolis_antarctica:0.0014903417,376426_Amphibolis_griffithii:0.0031354470)100:0.0346828351,((376444_Cymodocea_serrulata:0.0329768064,376490_Syringodium_isoetifolium:0.0251574403)88:0.0081509488,(376492_Thalassodendron_ciliatum:0.0148483278,376493_Thalassodendron_pachyrhizum:0.0021991393)100:0.0224528482)93:0.0071877863)100:0.0426790759,((376466_Posidonia_angustifolia:0.0000010000,(376467_Posidonia_australis:0.0000010000,376468_Posidonia_coriacea:0.0020052811)37:0.0000010000)98:0.0018249192,(376471_Posidonia_robertsoniae:0.0093748817,376472_Posidonia_sinuosa:0.0181662938)71:0.0000024930)100:0.0332354048)94:0.0187781284)60:0.0285323364,((((376427_Aponogeton_bullosus:0.0033209684,376429_Aponogeton_elongatus:0.0059759111)99:0.0069738477,376430_Aponogeton_tofus:0.0303228443)100:0.0984701390,((376457_Heterozostera_nigricaulis:0.0049298196,376458_Heterozostera_polychlamys:0.0015272660)100:0.1462608996,(376494_Triglochin_hexagona:0.0536145088,(((376495_Triglochin_isingiana:0.0482349056,376499_Triglochin_nana:0.0261330035)77:0.0106535958,376502_Triglochin_turrifera:0.0256074275)74:0.0029540382,((376497_Triglochin_minutissima:0.0474929575,376501_Triglochin_trichophora:0.0198398237)88:0.0103964528,376500_Triglochin_stowardii:0.0160127298)96:0.0193129256)100:0.0523713612)100:0.0872679874)56:0.0430684941)28:0.0189342440,(((((376435_Cycnogeton_alcockia:0.0000024583,376436_Cycnogeton_dubium:0.0618759072)100:0.0126099536,376441_Cycnogeton_procerum:0.0145119367)68:0.0000022437,376438_Cycnogeton_lineare:0.0058308712)96:0.0218196831,376439_Cycnogeton_microtuberosum:0.0194886900)100:0.0880354970,(376462_Maundia_triglochinoides:0.0527280256,376508_Ceratophyllum_demersum:0.2144414896)70:0.0354876037)43:0.0216941370)40:0.0206552715)90:0.0658433179,(((376432_Blyxa_octandra:0.0423767529,376433_Blyxa_japonica:0.0440224137)100:0.0419401254,376464_Ottelia_alismoides:0.0483642594)92:0.0193282675,376446_Egeria_densa:0.0460458435)100:0.0388994298)52:0.0125253803,(376461_Limnobium_laevigatum:0.0804531142,376491_Thalassia_hemprichii:0.1426877280)56:0.0218444109)72:0.0317855278,376463_Najas_tenuifolia:0.0937832164)57:0.0144570436,(376459_Hydrilla_verticillata:0.0832858446,((376503_Vallisneria_australis:0.0133148338,376506_Vallisneria_nana:0.0091544146)100:0.0373266322,376504_Vallisneria_caulescens:0.0426811002)100:0.0636014374)100:0.0426259751)83:0.0408570436,((376509_Zantedeschia_aethiopica:0.0713624982,376511_Typhonium_alismifolium:0.0575364988)100:0.0584427100,376510_Lemna_disperma:0.1112687753)100:0.0490055310)89:0.0352447624,376488_Sagittaria_platyphylla:0.0576238989)87:0.0334131922,376460_Hydrocleys_nymphoides:0.0847275387)
(376418_Althenia_australis:0.0199464388,((((376420_Althenia_cylindrocarpa:0.0038608249,376422_Althenia_patentifolia:0.0023190414)100:0.0084007995,376423_Althenia_preissii:0.0158687758)100:0.0263612364,376421_Althenia_marina:0.0223394438)56:0.0061512675,(((((((((((376425_Amphibolis_antarctica:0.0014399153,376426_Amphibolis_griffithii:0.0030554463)100:0.0330484980,(376490_Syringodium_isoetifolium:0.0342060564,(376492_Thalassodendron_ciliatum:0.0141109849,376493_Thalassodendron_pachyrhizum:0.0022684680)100:0.0207014105)99:0.0075641259)100:0.0453712774,(((376466_Posidonia_angustifolia:0.0000010000,376467_Posidonia_australis:0.0000010000)45:0.0000028941,376468_Posidonia_coriacea:0.0019427246)98:0.0019752783,(376471_Posidonia_robertsoniae:0.0089271024,376472_Posidonia_sinuosa:0.0181543072)78:0.0000024885)100:0.0368955147)92:0.0226694849,((376483_Ruppia_maritima:0.0510169581,376487_Ruppia_tuberosa:0.0013239877)64:0.0464791806,(376484_Ruppia_megacarpa:0.0325866536,376485_Ruppia_polycarpa:0.0361331998)77:0.0229118216)65:0.0571738153)62:0.0331452703,(((376427_Aponogeton_bullosus:0.0031427137,376429_Aponogeton_elongatus:0.0059669186)98:0.0049789291,376430_Aponogeton_tofus:0.0182424785)100:0.1046396577,((((((376432_Blyxa_octandra:0.0406219166,376433_Blyxa_japonica:0.0437755547)100:0.0427565052,376464_Ottelia_alismoides:0.0504443042)58:0.0159713158,376446_Egeria_densa:0.0478625728)100:0.0414476952,(((376459_Hydrilla_verticillata:0.0844824105,((376503_Vallisneria_australis:0.0135191156,376506_Vallisneria_nana:0.0089655425)100:0.0398747349,376504_Vallisneria_caulescens:0.0487670402)100:0.0621305150)99:0.0370296098,((376460_Hydrocleys_nymphoides:0.1051073532,376488_Sagittaria_platyphylla:0.0585522306)96:0.0402306410,((376509_Zantedeschia_aethiopica:0.0689640154,376511_Typhonium_alismifolium:0.0559638924)100:0.0610691244,376510_Lemna_disperma:0.1054386990)99:0.0438700662)99:0.0384370378)73:0.0231328075,376463_Najas_tenuifolia:0.1163899462)65:0.0290407156)16:0.0135676000,376491_Thalassia_hemprichii:0.1538491649)67:0.0235440460,376461_Limnobium_laevigatum:0.0824923919)87:0.0413971713)53:0.0228866063)27:0.0193000242,(376462_Maundia_triglochinoides:0.0556658143,376508_Ceratophyllum_demersum:0.2138051854)64:0.0360506480)24:0.0234838763,((((376435_Cycnogeton_alcockia:0.0046316633,376436_Cycnogeton_dubium:0.1590946489)74:0.0044187629,376441_Cycnogeton_procerum:0.0242822961)62:0.0000024922,376438_Cycnogeton_lineare:0.0082985038)98:0.0182863818,376439_Cycnogeton_microtuberosum:0.0208071887)100:0.0722727899)34:0.0363784767,((376457_Heterozostera_nigricaulis:0.0046717473,376458_Heterozostera_polychlamys:0.0016817988)100:0.1270735099,(376494_Triglochin_hexagona:0.0533561687,(((376495_Triglochin_isingiana:0.0014688393,376499_Triglochin_nana:0.0030347187)100:0.0257441633,(((376496_Triglochin_longicarpa:0.0602660467,376497_Triglochin_minutissima:0.0384797097)97:0.0110396376,376501_Triglochin_trichophora:0.0192616715)95:0.0095759693,376500_Triglochin_stowardii:0.0173318919)98:0.0139527737)69:0.0102867988,376502_Triglochin_turrifera:0.0215232821)100:0.0559683481)100:0.1137528053)20:0.0260757152)79:0.0877640426,376489_Stuckenia_pectinata:0.0177226927)61:0.0097773897,(((376473_Potamogeton_australiensis:0.0020765666,(376475_Potamogeton_drummondii:0.0063103969,((376479_Potamogeton_reduncus:0.0039931216,(376480_Potamogeton_sulcatus:0.0000010000,376481_Potamogeton_tepperi:0.0000024029)100:0.0014935213)100:0.0030003563,376482_Potamogeton_tricarinatus:0.0000010000)98:0.0000027022)91:0.0016406311)100:0.0077116127,376478_Potamogeton_perfoliatus:0.0028214227)89:0.0072838747,(376476_Potamogeton_ochreatus:0.0040101021,376477_Potamogeton_octandrus:0.0036767480)99:0.0065558656)100:0.0176340073)65:0.0270444659,376505_Zannichellia_palustris:0.0441911150)65:0.0206272471)100:0.0300192976,376424_Althenia_sp:0.0125697707)
(376416_Alisma_lanceolatum:0.0543537336,((((((((376418_Althenia_australis:0.0210216798,376424_Althenia_sp:0.0146432877)100:0.0315228165,(((376420_Althenia_cylindrocarpa:0.0040031354,376422_Althenia_patentifolia:0.0024428724)100:0.0079337646,376423_Althenia_preissii:0.0129923304)100:0.0266219077,376421_Althenia_marina:0.0222117080)47:0.0058198369)52:0.0215447472,376505_Zannichellia_palustris:0.0463179462)52:0.0270452308,((((376473_Potamogeton_australiensis:0.0000020375,(376475_Potamogeton_drummondii:0.0058476480,((376479_Potamogeton_reduncus:0.0040268034,(376480_Potamogeton_sulcatus:0.0000010000,376481_Potamogeton_tepperi:0.0000025314)98:0.0000020519)100:0.0047197874,376482_Potamogeton_tricarinatus:0.0000020607)96:0.0021685142)85:0.0017343303)97:0.0100048949,376478_Potamogeton_perfoliatus:0.0027269732)87:0.0067151303,376474_Potamogeton_crispus:0.0079469443)64:0.0000026391,(376476_Potamogeton_ochreatus:0.0041103966,376477_Potamogeton_octandrus:0.0038342498)98:0.0082543038)100:0.0191154118)46:0.0091981445,376489_Stuckenia_pectinata:0.0206231785)61:0.0876391090,(376457_Heterozostera_nigricaulis:0.0046739145,376458_Heterozostera_polychlamys:0.0018412418)100:0.1338305271)50:0.0427626956,(((((((376425_Amphibolis_antarctica:0.0030909771,376426_Amphibolis_griffithii:0.0031294834)100:0.0343610834,((376444_Cymodocea_serrulata:0.0330107151,376490_Syringodium_isoetifolium:0.0252732494)90:0.0081988049,(376492_Thalassodendron_ciliatum:0.0149422269,376493_Thalassodendron_pachyrhizum:0.0021883670)100:0.0225593216)94:0.0076277238)100:0.0439855738,(((376466_Posidonia_angustifolia:0.0000010000,376467_Posidonia_australis:0.0000010000)85:0.0000010000,376468_Posidonia_coriacea:0.0020064914)98:0.0019596085,(376471_Posidonia_robertsoniae:0.0093817709,376472_Posidonia_sinuosa:0.0181826510)73:0.0000025092)100:0.0348416154)82:0.0202232370,((376483_Ruppia_maritima:0.0501877869,376487_Ruppia_tuberosa:0.0013594420)94:0.0481884143,(376484_Ruppia_megacarpa:0.0290423695,376485_Ruppia_polycarpa:0.0347591313)95:0.0221067741)52:0.0596316421)49:0.0300053072,((((376432_Blyxa_octandra:0.0530575856,376433_Blyxa_japonica:0.0439382592)100:0.0417297952,376464_Ottelia_alismoides:0.0471245657)71:0.0174411944,376446_Egeria_densa:0.0481113078)100:0.0400223010,((((((376450_Halophila_capricorni:0.0037962619,(376451_Halophila_decipiens:0.0000010000,376454_Halophila_decipiens:0.0000010000)89:0.0000010000)99:0.0173458506,376453_Halophila_ovalis:0.0174610108)100:0.0378837027,(376455_Halophila_spinulosa:0.0094304772,376456_Halophila_tricostata:0.0110733738)100:0.0742119014)100:0.1168400985,376491_Thalassia_hemprichii:0.0790680405)98:0.0756747473,(((376459_Hydrilla_verticillata:0.0841484212,((376503_Vallisneria_australis:0.0135213668,376506_Vallisneria_nana:0.0091601297)100:0.0378478466,376504_Vallisneria_caulescens:0.0390003029)100:0.0630642386)99:0.0342670260,((376460_Hydrocleys_nymphoides:0.1090118778,376488_Sagittaria_platyphylla:0.0585655167)47:0.0344660131,((376509_Zantedeschia_aethiopica:0.0710927931,376511_Typhonium_alismifolium:0.0572887700)100:0.0643819955,376510_Lemna_disperma:0.1052400686)99:0.0434342269)46:0.0427181397)39:0.0229035437,376463_Najas_tenuifolia:0.0941622482)34:0.0258678832)31:0.0121341611,376461_Limnobium_laevigatum:0.0905000059)13:0.0109561293)42:0.0610405414)20:0.0206351295,((376427_Aponogeton_bullosus:0.0029103556,376429_Aponogeton_elongatus:0.0059847233)100:0.0069007568,376430_Aponogeton_tofus:0.0254610796)100:0.1068357196)10:0.0137611271,(((((376435_Cycnogeton_alcockia:0.0000023562,376436_Cycnogeton_dubium:0.0582032404)99:0.0122377416,376441_Cycnogeton_procerum:0.0145437989)77:0.0000024477,376438_Cycnogeton_lineare:0.0085707259)98:0.0216373396,376439_Cycnogeton_microtuberosum:0.0190942123)100:0.0816611508,(376462_Maundia_triglochinoides:0.0556709072,376508_Ceratophyllum_demersum:0.2117316881)75:0.0378439629)16:0.0165296035)12:0.0298085419)38:0.0250164649,(376494_Triglochin_hexagona:0.0530986794,(((376495_Triglochin_isingiana:0.0017021122,376499_Triglochin_nana:0.0031042351)100:0.0271845094,(((376496_Triglochin_longicarpa:0.0639033755,376497_Triglochin_minutissima:0.0391317313)98:0.0126244005,376501_Triglochin_trichophora:0.0180229416)97:0.0103077100,376500_Triglochin_stowardii:0.0176631102)99:0.0158738024)96:0.0115123267,376502_Triglochin_turrifera:0.0229629248)100:0.0516572861)100:0.0785325866)53:0.0613445772,376498_Aff_Plantago:0.2134072350)
(376417_Alisma_plantago_aquatica:0.0637874089,((((((((((376418_Althenia_australis:0.0000024177,376424_Althenia_sp:0.0070988075)100:0.0179969497,376421_Althenia_marina:0.0282289140)89:0.0052815608,(((376420_Althenia_cylindrocarpa:0.0000010000,376423_Althenia_preissii:0.0146504989)99:0.0029071258,376422_Althenia_patentifolia:0.0090359238)100:0.0087038876,376483_Ruppia_maritima:0.0290296476)100:0.0167001097)98:0.0107588522,(((((376474_Potamogeton_crispus:0.0089424896,376476_Potamogeton_ochreatus:0.0035923625)69:0.0000021914,376477_Potamogeton_octandrus:0.0000010000)64:0.0000025111,((((376475_Potamogeton_drummondii:0.0024699986,376481_Potamogeton_tepperi:0.0000010000)49:0.0000025037,376480_Potamogeton_sulcatus:0.0000010000)56:0.0000010914,376482_Potamogeton_tricarinatus:0.0000010000)41:0.0000023767,376479_Potamogeton_reduncus:0.1564915462)100:0.0112613539)96:0.0143407329,376489_Stuckenia_pectinata:0.0224833104)67:0.0115742088,376505_Zannichellia_palustris:0.0449322736)73:0.0085287668)95:0.0340796162,(376457_Heterozostera_nigricaulis:0.0151421731,376507_Zostera_muelleri:0.0098635010)100:0.1140562114)98:0.0476150579,((376427_Aponogeton_bullosus:0.0000010000,376429_Aponogeton_elongatus:0.0000010000)45:0.0000023627,376430_Aponogeton_tofus:0.0000010000)100:0.0570594883)83:0.0326002722,((((376419_Althenia_bilocularis:0.0000028004,376484_Ruppia_megacarpa:0.0000028644)99:0.0025003191,376485_Ruppia_polycarpa:0.0429684529)92:0.0091696245,(376486_Ruppia_sp:0.0147441811,376487_Ruppia_tuberosa:0.0076141438)100:0.0494338160)99:0.0239519898,(((((((((376425_Amphibolis_antarctica:0.0000010000,376426_Amphibolis_griffithii:0.0157566546)99:0.0139937877,(376492_Thalassodendron_ciliatum:0.0071400543,376493_Thalassodendron_pachyrhizum:0.0071912791)100:0.0155775431)98:0.0105861339,376490_Syringodium_isoetifolium:0.0219356433)100:0.0757489523,376469_Posidonia_denhartogii:0.0000022439)68:0.0066052917,376472_Posidonia_sinuosa:0.0000024987)57:0.0000024476,376468_Posidonia_coriacea:0.0000010000)40:0.0000023274,376470_Posidonia_ostenfeldii:0.0000026946)43:0.0285608917,(376466_Posidonia_angustifolia:0.0000010000,376467_Posidonia_australis:0.0000010000)97:0.0024033248)50:0.0026114510,376471_Posidonia_robertsoniae:0.0048187370)98:0.0426326648)94:0.0253408879)63:0.0119217876,((((376435_Cycnogeton_alcockia:0.0000010000,376441_Cycnogeton_procerum:0.0036460503)100:0.0030874873,((376436_Cycnogeton_dubium:0.0099657139,376437_Cycnogeton_huegelii:0.0211987224)100:0.0201273314,376438_Cycnogeton_lineare:0.0000010000)98:0.0066124089)96:0.0298005093,376439_Cycnogeton_microtuberosum:0.0198230411)100:0.0520387202,(376462_Maundia_triglochinoides:0.1166605386,((((376494_Triglochin_hexagona:0.0299146571,((376495_Triglochin_isingiana:0.0036222793,376499_Triglochin_nana:0.0000024061)93:0.0080431074,376500_Triglochin_stowardii:0.0174884097)94:0.0101898031)97:0.0166784658,(376496_Triglochin_longicarpa:0.0737700783,376501_Triglochin_trichophora:0.0099168786)96:0.0168664185)72:0.0154237619,376502_Triglochin_turrifera:0.0072662822)73:0.0158579686,376497_Triglochin_minutissima:0.0147153444)96:0.0399360788)65:0.0108764393)85:0.0426653895)77:0.0280213671,(((((((((376432_Blyxa_octandra:0.0167624965,376433_Blyxa_japonica:0.0073885238)100:0.0394324032,376463_Najas_tenuifolia:0.0359665289)86:0.0059670903,((376503_Vallisneria_australis:0.0130336662,376506_Vallisneria_nana:0.0079841930)100:0.0153893500,376504_Vallisneria_caulescens:0.0131589450)78:0.0047877452)77:0.0090300543,376459_Hydrilla_verticillata:0.0602982121)64:0.0048856432,376491_Thalassia_hemprichii:0.0298113626)86:0.0078922884,((((376450_Halophila_capricorni:0.0027042735,(376451_Halophila_decipiens:0.0000010000,376454_Halophila_decipiens:0.0000010000)93:0.0000010000)98:0.0053808443,(376452_Halophila_minor:0.0000010000,376453_Halophila_ovalis:0.0000026879)98:0.0063692627)100:0.0188518100,376456_Halophila_tricostata:0.0159437702)95:0.0039923702,376455_Halophila_spinulosa:0.0080968494)100:0.0341627363)91:0.0145532705,(376446_Egeria_densa:0.0671089079,376464_Ottelia_alismoides:0.0128192908)98:0.0065030554)92:0.0131618652,376461_Limnobium_laevigatum:0.0590063178)96:0.0195614388,376510_Lemna_disperma:0.1128317276)95:0.0301469370)95:0.0368470753,376488_Sagittaria_platyphylla:0.0477152414)91:0.0238204362,376460_Hydrocleys_nymphoides:0.0450945500)
(376417_Alisma_plantago_aquatica:0.0618643910,(((((((((((376418_Althenia_australis:0.0031535713,376424_Althenia_sp:0.0085473438)100:0.0213900445,(((376420_Althenia_cylindrocarpa:0.0025930351,376422_Althenia_patentifolia:0.0025038292)100:0.0225485599,(376423_Althenia_preissii:0.0253113303,376483_Ruppia_maritima:0.0530268711)99:0.0227406083)100:0.0370334651,376421_Althenia_marina:0.0210469400)92:0.0063444186)96:0.0286740285,376505_Zannichellia_palustris:0.0418953191)50:0.0130431747,((376473_Potamogeton_australiensis:0.0047914981,376479_Potamogeton_reduncus:0.0132564883)100:0.0471368829,((((376474_Potamogeton_crispus:0.0039753703,376489_Stuckenia_pectinata:0.0398701280)30:0.0000027437,376476_Potamogeton_ochreatus:0.0030791672)29:0.0000022341,376477_Potamogeton_octandrus:0.0042580170)60:0.0107367707,((376475_Potamogeton_drummondii:0.0000010000,(376481_Potamogeton_tepperi:0.0000010000,376482_Potamogeton_tricarinatus:0.0000010000)50:0.0000010000)82:0.0000010000,376480_Potamogeton_sulcatus:0.0000010000)99:0.0212626779)47:0.0065173585)99:0.0251743631)98:0.0547694913,((376457_Heterozostera_nigricaulis:0.0124672095,376458_Heterozostera_polychlamys:0.0240105315)97:0.0105665153,376507_Zostera_muelleri:0.0082564825)100:0.1070225821)98:0.0539196436,((376427_Aponogeton_bullosus:0.0000010000,(376429_Aponogeton_elongatus:0.0000010000,376430_Aponogeton_tofus:0.0000010000)21:0.0000010000)100:0.0517055102,((376435_Cycnogeton_alcockia:0.0000025087,(376436_Cycnogeton_dubium:0.0000025383,376437_Cycnogeton_huegelii:0.0257834589)84:0.0098669643)94:0.0208478629,((376438_Cycnogeton_lineare:0.0086511450,376439_Cycnogeton_microtuberosum:0.0471106666)49:0.0037076682,376441_Cycnogeton_procerum:0.0045050214)79:0.0287052468)100:0.0829821834)49:0.0283503475)66:0.0445578618,(376462_Maundia_triglochinoides:0.0998363772,((((376494_Triglochin_hexagona:0.0222036527,((376495_Triglochin_isingiana:0.0031784300,376499_Triglochin_nana:0.0000010000)100:0.0245044575,376500_Triglochin_stowardii:0.0137887489)88:0.0116111784)99:0.0177618609,376501_Triglochin_trichophora:0.0184015284)87:0.0170949517,376502_Triglochin_turrifera:0.0092850441)84:0.0061938349,376497_Triglochin_minutissima:0.0177146337)100:0.0606365097)91:0.0536343951)66:0.0207641509,(((((376419_Althenia_bilocularis:0.0000010000,376484_Ruppia_megacarpa:0.0000010000)99:0.0154679955,376485_Ruppia_polycarpa:0.0700137731)94:0.0144360017,(376486_Ruppia_sp:0.0174842597,376487_Ruppia_tuberosa:0.0076599005)100:0.0428178555)99:0.0413994054,((((((376466_Posidonia_angustifolia:0.0000010000,376467_Posidonia_australis:0.0000010000)99:0.0023813200,376469_Posidonia_denhartogii:0.0000010000)72:0.0000010000,376471_Posidonia_robertsoniae:0.0000010000)63:0.0000010000,376472_Posidonia_sinuosa:0.0000010000)53:0.0000010000,376468_Posidonia_coriacea:0.0000010000)60:0.0000010000,376470_Posidonia_ostenfeldii:0.0000010000)99:0.0426923666)55:0.0195755458,(((376425_Amphibolis_antarctica:0.0000010000,376426_Amphibolis_griffithii:0.0204926956)97:0.0232024498,376490_Syringodium_isoetifolium:0.0316148239)91:0.0379742651,(376492_Thalassodendron_ciliatum:0.0064774359,376493_Thalassodendron_pachyrhizum:0.0087503764)100:0.0263970262)99:0.0502466927)57:0.0196029815)75:0.0273375733,((376509_Zantedeschia_aethiopica:0.0583042088,376511_Typhonium_alismifolium:0.0641898566)97:0.0420482673,376510_Lemna_disperma:0.0913292996)87:0.0453873779)99:0.0700002700,(((((((376432_Blyxa_octandra:0.0105833602,376433_Blyxa_japonica:0.0112154097)100:0.0393921982,376463_Najas_tenuifolia:0.0344850568)88:0.0069169707,376504_Vallisneria_caulescens:0.0186016225)79:0.0133822390,(376503_Vallisneria_australis:0.0112046246,376506_Vallisneria_nana:0.0084071305)100:0.0140596628)79:0.0106375118,((((((376450_Halophila_capricorni:0.0028286005,(376451_Halophila_decipiens:0.0000010000,376454_Halophila_decipiens:0.0000010000)95:0.0000010000)95:0.0057702574,(376452_Halophila_minor:0.0000010000,376453_Halophila_ovalis:0.0000022331)99:0.0064463954)100:0.0205271439,376456_Halophila_tricostata:0.0041941212)97:0.0028887198,376455_Halophila_spinulosa:0.0095374269)100:0.0566821903,376459_Hydrilla_verticillata:0.0533439724)64:0.0079565388,376491_Thalassia_hemprichii:0.0380570806)61:0.0036836661)80:0.0094277898,376461_Limnobium_laevigatum:0.0571804334)97:0.0121024138,(376446_Egeria_densa:0.0734281810,376464_Ottelia_alismoides:0.0111282126)67:0.0046151838)75:0.0139391076)100:0.0533310148,376488_Sagittaria_platyphylla:0.0446447981)90:0.0240998582,376460_Hydrocleys_nymphoides:0.0482276430)
(376417_Alisma_plantago_aquatica:0.0528614181,((((((((376418_Althenia_australis:0.0000010000,376424_Althenia_sp:0.0068950850)100:0.0169422485,376421_Althenia_marina:0.0158368031)92:0.0064336547,(((376420_Althenia_cylindrocarpa:0.0000010000,376422_Althenia_patentifolia:0.0034620595)97:0.0016695931,376423_Althenia_preissii:0.0086650894)93:0.0102868270,376483_Ruppia_maritima:0.0093464134)98:0.0252286700)93:0.0112150676,(((((376473_Potamogeton_australiensis:0.0428306328,376474_Potamogeton_crispus:0.0045119079)43:0.0000010000,376476_Potamogeton_ochreatus:0.0036060337)37:0.0000029464,((376475_Potamogeton_drummondii:0.0000010000,(((376479_Potamogeton_reduncus:0.0000010000,376482_Potamogeton_tricarinatus:0.0334583270)64:0.0000028782,376481_Potamogeton_tepperi:0.0000010000)49:0.0000028641,376480_Potamogeton_sulcatus:0.0000010000)77:0.0000010000)100:0.0127564045,376477_Potamogeton_octandrus:0.0000010000)37:0.0000024328)99:0.0142866576,376489_Stuckenia_pectinata:0.0246053528)83:0.0205326016,376505_Zannichellia_palustris:0.0381841640)83:0.0133834372)98:0.0558598830,(376457_Heterozostera_nigricaulis:0.0111821943,376507_Zostera_muelleri:0.0076770720)100:0.0854534771)98:0.0657600183,((376427_Aponogeton_bullosus:0.0000010000,376429_Aponogeton_elongatus:0.0000010000)43:0.0000010000,376430_Aponogeton_tofus:0.0000010000)100:0.0528625864)76:0.0247984504,((((((376419_Althenia_bilocularis:0.0000010000,376484_Ruppia_megacarpa:0.0000010000)79:0.0000028454,376485_Ruppia_polycarpa:0.0345214235)86:0.0074912313,(376486_Ruppia_sp:0.0131400553,376487_Ruppia_tuberosa:0.0093315379)100:0.0497717370)99:0.0276389625,((((376425_Amphibolis_antarctica:0.0000010000,376426_Amphibolis_griffithii:0.0034775641)100:0.0119759274,(376492_Thalassodendron_ciliatum:0.0071539619,376493_Thalassodendron_pachyrhizum:0.0072311574)100:0.0206837988)99:0.0139572205,376490_Syringodium_isoetifolium:0.0313703321)93:0.0052155432,(((((376466_Posidonia_angustifolia:0.0000010000,376467_Posidonia_australis:0.0000010000)100:0.0033789877,376469_Posidonia_denhartogii:0.0051188563)38:0.0000026503,(376471_Posidonia_robertsoniae:0.0000010000,376472_Posidonia_sinuosa:0.0000010000)76:0.0000010000)31:0.0000010000,376468_Posidonia_coriacea:0.0000010000)31:0.0000026989,376470_Posidonia_ostenfeldii:0.0000010000)99:0.0360711378)91:0.0139665974)81:0.0143037572,((((((((((376432_Blyxa_octandra:0.0076381097,376433_Blyxa_japonica:0.0172855669)100:0.0393347160,376463_Najas_tenuifolia:0.0451370179)91:0.0078414109,376504_Vallisneria_caulescens:0.0028367507)68:0.0042758609,(376503_Vallisneria_australis:0.0146090315,376506_Vallisneria_nana:0.0027496244)100:0.0106147314)78:0.0101524416,376459_Hydrilla_verticillata:0.0466477139)79:0.0032322750,376461_Limnobium_laevigatum:0.0574557609)23:0.0052644303,376491_Thalassia_hemprichii:0.0242185390)37:0.0116849354,(((376450_Halophila_capricorni:0.0028866767,(376451_Halophila_decipiens:0.0000010000,376454_Halophila_decipiens:0.0000010000)97:0.0000010000)98:0.0028969013,(376452_Halophila_minor:0.0000010000,376453_Halophila_ovalis:0.0000010000)99:0.0028770827)100:0.0060749124,(376455_Halophila_spinulosa:0.0087644156,376456_Halophila_tricostata:0.0034423435)83:0.0000025360)100:0.0208028239)73:0.0273823365,(376446_Egeria_densa:0.0655160276,376464_Ottelia_alismoides:0.0123982835)42:0.0035959162)53:0.0090190286,((376509_Zantedeschia_aethiopica:0.0518724322,376511_Typhonium_alismifolium:0.0734838200)97:0.0586755166,376510_Lemna_disperma:0.0666743909)84:0.0460131722)30:0.0074748511)55:0.0173874396,(((((376435_Cycnogeton_alcockia:0.0000020021,376441_Cycnogeton_procerum:0.0036616841)99:0.0033217485,((376436_Cycnogeton_dubium:0.0062561179,376437_Cycnogeton_huegelii:0.0067510027)71:0.0000021601,376438_Cycnogeton_lineare:0.0000026964)91:0.0075504864)93:0.0328302483,376439_Cycnogeton_microtuberosum:0.0177646731)98:0.0529539626,((((376494_Triglochin_hexagona:0.0325423929,((376495_Triglochin_isingiana:0.0036379054,376499_Triglochin_nana:0.0000025172)96:0.0093003847,376500_Triglochin_stowardii:0.0163580403)99:0.0082607305)98:0.0239844833,376502_Triglochin_turrifera:0.0102552215)38:0.0146314977,376501_Triglochin_trichophora:0.0233398969)82:0.0115916747,376497_Triglochin_minutissima:0.0168873737)98:0.0432062570)53:0.0177757479,376462_Maundia_triglochinoides:0.1193569461)83:0.0363611829)58:0.0188255181)90:0.0315838801,376488_Sagittaria_platyphylla:0.0499368775)88:0.0226028985,376460_Hydrocleys_nymphoides:0.0456288739)
(376416_Alisma_lanceolatum:0.0114171413,376417_Alisma_plantago_aquatica:0.0000021001,((((((((((((376419_Althenia_bilocularis:0.0000010000,376484_Ruppia_megacarpa:0.0000010000)100:0.0187944733,(376483_Ruppia_maritima:0.0160541898,376487_Ruppia_tuberosa:0.0193597617)100:0.0160977965)100:0.0208054704,376485_Ruppia_polycarpa:0.0227450742)100:0.0703744790,(((376425_Amphibolis_antarctica:0.0022874240,376426_Amphibolis_griffithii:0.0000010000)100:0.0316621316,(376492_Thalassodendron_ciliatum:0.0022337922,376493_Thalassodendron_pachyrhizum:0.0072214811)100:0.0172319023)58:0.0063048152,(376444_Cymodocea_serrulata:0.0094753617,376490_Syringodium_isoetifolium:0.0122958631)100:0.0266695872)97:0.0142508726)98:0.0123540860,((376466_Posidonia_angustifolia:0.0000010000,376467_Posidonia_australis:0.0000010000)99:0.0041369347,(((376468_Posidonia_coriacea:0.0041028123,376469_Posidonia_denhartogii:0.0000010000)99:0.0041003314,376472_Posidonia_sinuosa:0.0000010000)85:0.0000024789,(376470_Posidonia_ostenfeldii:0.0000010000,376471_Posidonia_robertsoniae:0.0000010000)91:0.0000010000)97:0.0040206248)100:0.0334899165)99:0.0313913419,((((((((376420_Althenia_cylindrocarpa:0.0000010000,376422_Althenia_patentifolia:0.0000010000)100:0.0155443739,376423_Althenia_preissii:0.0092594011)99:0.0284066315,(376421_Althenia_marina:0.0133471062,376424_Althenia_sp:0.0245058824)97:0.0138006528)100:0.0310627992,376505_Zannichellia_palustris:0.0189679448)93:0.0216524075,376489_Stuckenia_pectinata:0.0332125134)42:0.0000021036,(376478_Potamogeton_perfoliatus:0.0000010000,((376480_Potamogeton_sulcatus:0.0000010000,376481_Potamogeton_tepperi:0.0036619996)99:0.0086170221,376482_Potamogeton_tricarinatus:0.0063086935)100:0.0265373208)90:0.0247334278)84:0.0370452831,376462_Maundia_triglochinoides:0.1009098287)70:0.0207924028,376457_Heterozostera_nigricaulis:0.1852442970)83:0.0106690887)80:0.0337053679,(376435_Cycnogeton_alcockia:0.0064711876,(((376436_Cycnogeton_dubium:0.0052175301,376441_Cycnogeton_procerum:0.0045398966)98:0.0045093779,376438_Cycnogeton_lineare:0.0000010000)71:0.0000028456,376437_Cycnogeton_huegelii:0.0000010000)96:0.0067543600)100:0.0993231296)51:0.0178027363,((((376495_Triglochin_isingiana:0.0000010000,376499_Triglochin_nana:0.0000010000)99:0.0128449005,376502_Triglochin_turrifera:0.0298253092)90:0.0131657694,((376496_Triglochin_longicarpa:0.0051468668,376497_Triglochin_minutissima:0.0096445982)83:0.0096306667,376500_Triglochin_stowardii:0.0169443657)43:0.0000027526)76:0.0062971791,376501_Triglochin_trichophora:0.0193655438)100:0.1172801077)85:0.0336133201,(376508_Ceratophyllum_demersum:0.2230522232,(376509_Zantedeschia_aethiopica:0.0600557567,376511_Typhonium_alismifolium:0.1779079382)90:0.0558136436)29:0.0323207616)27:0.0352454987,((376432_Blyxa_octandra:0.0070589833,376433_Blyxa_japonica:0.0000010000)100:0.1309827079,(376446_Egeria_densa:0.1218701305,(((376451_Halophila_decipiens:0.1173714390,376491_Thalassia_hemprichii:0.0381782975)96:0.0227451638,376506_Vallisneria_nana:0.1291253494)91:0.0224124948,376461_Limnobium_laevigatum:0.1114071578)80:0.0236998814)53:0.0135516377)100:0.1006706073)77:0.0619828558,376488_Sagittaria_platyphylla:0.1529570796)96:0.0477187450,376460_Hydrocleys_nymphoides:0.0536338254)100:0.0851850184)
(376416_Alisma_lanceolatum:0.0142993841,376417_Alisma_plantago_aquatica:0.0000020132,(((((((((((((376419_Althenia_bilocularis:0.0000010000,376484_Ruppia_megacarpa:0.0000010000)100:0.0176357561,(376483_Ruppia_maritima:0.0163475512,376487_Ruppia_tuberosa:0.0218361729)98:0.0170424057)99:0.0175980633,376485_Ruppia_polycarpa:0.0199746774)100:0.0668076671,(((376425_Amphibolis_antarctica:0.0023113067,376426_Amphibolis_griffithii:0.0000010000)100:0.0310196436,(376444_Cymodocea_serrulata:0.0102171584,376490_Syringodium_isoetifolium:0.0213028883)99:0.0179017946)57:0.0039757976,(376492_Thalassodendron_ciliatum:0.0023368883,376493_Thalassodendron_pachyrhizum:0.0066202364)100:0.0172743109)98:0.0192359297)96:0.0093468609,((376466_Posidonia_angustifolia:0.0000010000,376467_Posidonia_australis:0.0000010000)98:0.0034474444,((376468_Posidonia_coriacea:0.0030543878,376469_Posidonia_denhartogii:0.0000010000)96:0.0030546124,((376470_Posidonia_ostenfeldii:0.0000010000,376471_Posidonia_robertsoniae:0.0000026372)81:0.0000017777,376472_Posidonia_sinuosa:0.0000010000)79:0.0034488520)91:0.0029865770)100:0.0343513292)99:0.0362114648,(((((((376420_Althenia_cylindrocarpa:0.0212455967,376422_Althenia_patentifolia:0.0035454626)99:0.0134613650,376423_Althenia_preissii:0.0112822123)100:0.0276143080,(376421_Althenia_marina:0.0088304454,376424_Althenia_sp:0.0190441430)93:0.0114605797)100:0.0303167939,376505_Zannichellia_palustris:0.0230708019)90:0.0187022728,(376474_Potamogeton_crispus:0.0750093967,(376478_Potamogeton_perfoliatus:0.0000024537,((376480_Potamogeton_sulcatus:0.0000010000,376481_Potamogeton_tepperi:0.0036202205)99:0.0105368902,376482_Potamogeton_tricarinatus:0.0041595624)99:0.0174529339)81:0.0119847691)93:0.0298782872)45:0.0000023874,376489_Stuckenia_pectinata:0.0301598242)99:0.0514386059,376457_Heterozostera_nigricaulis:0.2098229463)59:0.0156568013)48:0.0174336065,376462_Maundia_triglochinoides:0.0906368726)70:0.0140818443,(376435_Cycnogeton_alcockia:0.0069015589,((376436_Cycnogeton_dubium:0.0051937315,376441_Cycnogeton_procerum:0.0055950952)99:0.0055253124,376438_Cycnogeton_lineare:0.0059212304)97:0.0076887122)100:0.0991586183)77:0.0295037453,(((((376495_Triglochin_isingiana:0.0000010000,376499_Triglochin_nana:0.0000010000)98:0.0087697257,376502_Triglochin_turrifera:0.0260141040)97:0.0090467224,(376496_Triglochin_longicarpa:0.0051388566,376497_Triglochin_minutissima:0.0083951078)84:0.0083318320)77:0.0071816694,376500_Triglochin_stowardii:0.0206389242)60:0.0051141698,376501_Triglochin_trichophora:0.0164821022)100:0.1069303999)87:0.0304966589,((376498_Aff_Plantago:0.2544597037,376508_Ceratophyllum_demersum:0.1722990642)82:0.0534874260,(376509_Zantedeschia_aethiopica:0.0623599514,376511_Typhonium_alismifolium:0.1849880387)96:0.0610868944)48:0.0308694743)47:0.0357390459,((376432_Blyxa_octandra:0.0046379137,376433_Blyxa_japonica:0.0000010000)100:0.1160373097,(((376451_Halophila_decipiens:0.1110162178,376491_Thalassia_hemprichii:0.0368160275)99:0.0276529950,376506_Vallisneria_nana:0.1254352371)99:0.0259707114,376461_Limnobium_laevigatum:0.1057460849)83:0.0372807293)97:0.1016359168)90:0.0584115221,376488_Sagittaria_platyphylla:0.1578686845)100:0.0527695579,376460_Hydrocleys_nymphoides:0.0434685898)100:0.0970059457)
(376416_Alisma_lanceolatum:0.0114453005,376417_Alisma_plantago_aquatica:0.0000021827,((((((((((((376419_Althenia_bilocularis:0.0000010000,376484_Ruppia_megacarpa:0.0000010000)100:0.0188488980,(376483_Ruppia_maritima:0.0160329499,376487_Ruppia_tuberosa:0.0193692307)99:0.0161713161)100:0.0206214741,376485_Ruppia_polycarpa:0.0204746349)100:0.0722625297,(((376425_Amphibolis_antarctica:0.0024218607,376426_Amphibolis_griffithii:0.0000010000)100:0.0324624020,(376444_Cymodocea_serrulata:0.0095558332,376490_Syringodium_isoetifolium:0.0139392456)100:0.0248828342)61:0.0044141668,(376492_Thalassodendron_ciliatum:0.0024222543,376493_Thalassodendron_pachyrhizum:0.0074929349)100:0.0175726834)96:0.0130075697)98:0.0109206642,((376466_Posidonia_angustifolia:0.0000010000,376467_Posidonia_australis:0.0000010000)99:0.0042041777,(((376468_Posidonia_coriacea:0.0041349889,376469_Posidonia_denhartogii:0.0000010000)99:0.0041348043,376472_Posidonia_sinuosa:0.0000010000)83:0.0000010000,(376470_Posidonia_ostenfeldii:0.0000010000,376471_Posidonia_robertsoniae:0.0000010000)85:0.0000010000)93:0.0040512266)100:0.0339188520)100:0.0292876579,(((((((376420_Althenia_cylindrocarpa:0.0000010000,376422_Althenia_patentifolia:0.0000010000)100:0.0155241258,376423_Althenia_preissii:0.0092700551)100:0.0283961263,(376421_Althenia_marina:0.0134449627,376424_Althenia_sp:0.0248035903)98:0.0138727754)100:0.0312630005,376505_Zannichellia_palustris:0.0187844747)95:0.0212620340,((376478_Potamogeton_perfoliatus:0.0000010000,((376480_Potamogeton_sulcatus:0.0000010000,376481_Potamogeton_tepperi:0.0037335856)99:0.0086577071,376482_Potamogeton_tricarinatus:0.0064312066)100:0.0274945994)92:0.0255692745,376489_Stuckenia_pectinata:0.0334494125)20:0.0000021868)81:0.0382104956,376462_Maundia_triglochinoides:0.1008279989)65:0.0216021732,376457_Heterozostera_nigricaulis:0.1858643216)66:0.0105524853)67:0.0358119529,(376435_Cycnogeton_alcockia:0.0035939364,(((376436_Cycnogeton_dubium:0.0052145400,376441_Cycnogeton_procerum:0.0045056286)97:0.0044749245,376438_Cycnogeton_lineare:0.0000010000)66:0.0000010000,376437_Cycnogeton_huegelii:0.0000010000)96:0.0075321715)100:0.0552044738)40:0.0158142514,((((376495_Triglochin_isingiana:0.0000010000,376499_Triglochin_nana:0.0000010000)98:0.0126566954,376502_Triglochin_turrifera:0.0298432282)87:0.0129554606,((376496_Triglochin_longicarpa:0.0051523347,376497_Triglochin_minutissima:0.0096602743)86:0.0096504890,376500_Triglochin_stowardii:0.0155549522)16:0.0000021006)65:0.0058317936,376501_Triglochin_trichophora:0.0194930485)100:0.1074353592)60:0.0300662393,(((376432_Blyxa_octandra:0.0070896447,376433_Blyxa_japonica:0.0000010000)100:0.0846722848,(376446_Egeria_densa:0.1755318047,(((376451_Halophila_decipiens:0.1176460833,376491_Thalassia_hemprichii:0.0381809122)97:0.0272375650,376506_Vallisneria_nana:0.1277973203)98:0.0245473373,376461_Limnobium_laevigatum:0.0998513091)91:0.0213530224)76:0.0133891857)100:0.0829979700,376509_Zantedeschia_aethiopica:0.1116864465)66:0.0349193447)78:0.0511721634,376508_Ceratophyllum_demersum:0.2094343326)90:0.0628948740,376488_Sagittaria_platyphylla:0.1664385518)81:0.0301443443,376460_Hydrocleys_nymphoides:0.0463358710)100:0.0929147763)
(376418_Althenia_australis:0.0033679623,(((376420_Althenia_cylindrocarpa:0.0000010000,376422_Althenia_patentifolia:0.0000010000)98:0.0034789469,376423_Althenia_preissii:0.0046533070)100:0.0189953471,(376421_Althenia_marina:0.0068743061,(((((((((376425_Amphibolis_antarctica:0.0030687777,376426_Amphibolis_griffithii:0.0000010000)99:0.0098954729,(376490_Syringodium_isoetifolium:0.0465847161,(376492_Thalassodendron_ciliatum:0.0000010000,376493_Thalassodendron_pachyrhizum:0.0061442572)100:0.0111577755)85:0.0039775006)100:0.0504391757,376444_Cymodocea_serrulata:0.0685697106)100:0.0532947179,((((376466_Posidonia_angustifolia:0.0000010000,376472_Posidonia_sinuosa:0.0000010000)54:0.0000010000,376467_Posidonia_australis:0.0000010000)49:0.0000010000,(((376468_Posidonia_coriacea:0.0000010000,376471_Posidonia_robertsoniae:0.0000010000)38:0.0000010000,376470_Posidonia_ostenfeldii:0.0000010000)70:0.0000010000,376469_Posidonia_denhartogii:0.0034392216)95:0.0033735096)85:0.0217871003,(((376483_Ruppia_maritima:0.0065266267,376486_Ruppia_sp:0.0105676934)84:0.0028977942,376487_Ruppia_tuberosa:0.0094192279)95:0.0156063225,(376484_Ruppia_megacarpa:0.0138577000,376485_Ruppia_polycarpa:0.0133129463)76:0.0065595605)100:0.0916555291)76:0.0153013126)76:0.0225984593,((((376427_Aponogeton_bullosus:0.0082325181,376430_Aponogeton_tofus:0.0000024738)82:0.0042872113,376429_Aponogeton_elongatus:0.0062875987)100:0.1076139112,(((((376433_Blyxa_japonica:0.0820037504,376464_Ottelia_alismoides:0.0236383944)98:0.0293215314,376446_Egeria_densa:0.0793338683)78:0.0224969715,376461_Limnobium_laevigatum:0.1323363129)58:0.0172516805,(376451_Halophila_decipiens:0.0830778612,376491_Thalassia_hemprichii:0.0219025753)97:0.0530104158)98:0.0555243089,(376460_Hydrocleys_nymphoides:0.0773551330,376488_Sagittaria_platyphylla:0.0678847376)100:0.0923535190)52:0.0274850001)87:0.0391051294,(376509_Zantedeschia_aethiopica:0.0884882773,376511_Typhonium_alismifolium:0.1108353227)100:0.1081635468)95:0.0427945938)52:0.0162045614,(((376435_Cycnogeton_alcockia:0.0527382086,376441_Cycnogeton_procerum:0.0041373803)63:0.0075934785,376438_Cycnogeton_lineare:0.0105742124)67:0.0047574947,376439_Cycnogeton_microtuberosum:0.0114323059)100:0.0827329260)99:0.0459453933,(376457_Heterozostera_nigricaulis:0.0000010000,376458_Heterozostera_polychlamys:0.0113814006)100:0.1084956591)100:0.0772667026,((((376473_Potamogeton_australiensis:0.0000010000,376481_Potamogeton_tepperi:0.0000010000)45:0.0034071852,(((376475_Potamogeton_drummondii:0.0101900384,376479_Potamogeton_reduncus:0.0000010000)72:0.0000010000,376482_Potamogeton_tricarinatus:0.0117092160)62:0.0000010000,376478_Potamogeton_perfoliatus:0.0136037807)66:0.0000010000)62:0.0029003381,376476_Potamogeton_ochreatus:0.0150641600)79:0.0029863587,376480_Potamogeton_sulcatus:0.0150016598)99:0.0187689825)94:0.0191023243,(376489_Stuckenia_pectinata:0.0084622877,376505_Zannichellia_palustris:0.0684377058)89:0.0106939342)100:0.0618211223)100:0.0146961690)100:0.0194363925,376424_Althenia_sp:0.0076411139)
(376418_Althenia_australis:0.0062035788,(((376420_Althenia_cylindrocarpa:0.0000010000,376422_Althenia_patentifolia:0.0000010000)100:0.0229936543,376423_Althenia_preissii:0.0498708740)95:0.0188963094,(376421_Althenia_marina:0.0070280956,(((((((((376425_Amphibolis_antarctica:0.0028260302,376426_Amphibolis_griffithii:0.0000010000)100:0.0196100329,(376492_Thalassodendron_ciliatum:0.0000010000,376493_Thalassodendron_pachyrhizum:0.0080337780)99:0.0140451700)64:0.0035897456,(376444_Cymodocea_serrulata:0.0758197642,376490_Syringodium_isoetifolium:0.0346348261)66:0.0074935512)94:0.0664504039,(((376466_Posidonia_angustifolia:0.0000010000,((((376468_Posidonia_coriacea:0.0000010000,376471_Posidonia_robertsoniae:0.0000010000)63:0.0000010000,376470_Posidonia_ostenfeldii:0.0000010000)52:0.0000010000,376469_Posidonia_denhartogii:0.0033060989)85:0.0033126475,376472_Posidonia_sinuosa:0.0000010000)43:0.0000010000)42:0.0000010000,376467_Posidonia_australis:0.0000010000)95:0.0340738427,((((376483_Ruppia_maritima:0.0062117435,376486_Ruppia_sp:0.0097501576)92:0.0029474123,376487_Ruppia_tuberosa:0.0095014413)93:0.0211270170,376484_Ruppia_megacarpa:0.0136867055)55:0.0131698618,376485_Ruppia_polycarpa:0.0134692239)100:0.1662668332)50:0.0331165112)54:0.0527832040,((((((376427_Aponogeton_bullosus:0.0080699581,376430_Aponogeton_tofus:0.0000010000)100:0.1469262565,(376460_Hydrocleys_nymphoides:0.0796996706,376488_Sagittaria_platyphylla:0.0690219005)98:0.0910347381)31:0.0356758457,(((376433_Blyxa_japonica:0.0883187596,376464_Ottelia_alismoides:0.0214016672)100:0.0325247138,376446_Egeria_densa:0.0957877021)92:0.0292608925,((376451_Halophila_decipiens:0.0916337206,376491_Thalassia_hemprichii:0.0307848763)100:0.0615515966,376461_Limnobium_laevigatum:0.1408733611)89:0.0293233272)100:0.0708649698)44:0.0379019659,(376498_Aff_Plantago:0.2221331356,376508_Ceratophyllum_demersum:0.1959060717)69:0.0823217788)46:0.0268057486,(376509_Zantedeschia_aethiopica:0.0358289365,376511_Typhonium_alismifolium:0.1882835721)99:0.1140070476)83:0.0532744601,376494_Triglochin_hexagona:0.2579656165)70:0.0025064109)92:0.0758565314,(((376435_Cycnogeton_alcockia:0.0357684230,376441_Cycnogeton_procerum:0.0144363651)100:0.0547010530,376438_Cycnogeton_lineare:0.0097080781)86:0.0031108736,376439_Cycnogeton_microtuberosum:0.0102897727)100:0.0966156762)98:0.0372270906,(376457_Heterozostera_nigricaulis:0.0096527623,376458_Heterozostera_polychlamys:0.0169359450)100:0.1347245206)100:0.0905785119,((((376475_Potamogeton_drummondii:0.0101305045,376476_Potamogeton_ochreatus:0.0390860009)81:0.0037573409,376478_Potamogeton_perfoliatus:0.0236414442)81:0.0104468819,((376479_Potamogeton_reduncus:0.0000010000,376482_Potamogeton_tricarinatus:0.0153512885)84:0.0000022243,376481_Potamogeton_tepperi:0.0034746224)93:0.0031391631)76:0.0088572039,376480_Potamogeton_sulcatus:0.0177006299)99:0.0335186727)87:0.0201959500,(376489_Stuckenia_pectinata:0.0196476361,376505_Zannichellia_palustris:0.0799297500)92:0.0202076438)100:0.0864218566)99:0.0162326778)100:0.0242830538,376424_Althenia_sp:0.0124414423)
(376418_Althenia_australis:0.0033820811,(((376420_Althenia_cylindrocarpa:0.0000010000,376422_Althenia_patentifolia:0.0000010000)99:0.0034781789,376423_Althenia_preissii:0.0045301771)100:0.0203680165,(376421_Althenia_marina:0.0099995687,((((((((376425_Amphibolis_antarctica:0.0137511634,(((((((((376427_Aponogeton_bullosus:0.0082607841,376430_Aponogeton_tofus:0.0000027768)95:0.0044643575,376429_Aponogeton_elongatus:0.0062206164)100:0.0989024993,((376460_Hydrocleys_nymphoides:0.0660229314,376488_Sagittaria_platyphylla:0.0581269039)97:0.0321595131,376508_Ceratophyllum_demersum:0.1684625246)73:0.0357768727)35:0.0150676773,((((376433_Blyxa_japonica:0.0805358423,376464_Ottelia_alismoides:0.0253393245)96:0.0265638221,376446_Egeria_densa:0.0948758836)82:0.0182417441,376461_Limnobium_laevigatum:0.1135544785)69:0.0220653687,(376451_Halophila_decipiens:0.0828608017,376491_Thalassia_hemprichii:0.0217210882)98:0.0569694970)92:0.0683202637)77:0.0323856102,(376509_Zantedeschia_aethiopica:0.0230430166,376511_Typhonium_alismifolium:0.1261286118)100:0.1233199510)93:0.0345202319,((((376435_Cycnogeton_alcockia:0.0136413983,376438_Cycnogeton_lineare:0.0000024570)98:0.0224378229,376441_Cycnogeton_procerum:0.0000010000)54:0.0000025148,376439_Cycnogeton_microtuberosum:0.0078351659)66:0.0087187227,(376494_Triglochin_hexagona:0.0556710406,376499_Triglochin_nana:0.0984566386)100:0.1851023225)98:0.0862373946)90:0.0452874474,((((376466_Posidonia_angustifolia:0.0000010000,376472_Posidonia_sinuosa:0.0000010000)70:0.0000010000,376467_Posidonia_australis:0.0000010000)52:0.0000026433,(((376468_Posidonia_coriacea:0.0000010000,376470_Posidonia_ostenfeldii:0.0000010000)39:0.0000010000,376471_Posidonia_robertsoniae:0.0000010000)84:0.0000024716,376469_Posidonia_denhartogii:0.0034404729)94:0.0033753526)91:0.0206393201,(((376483_Ruppia_maritima:0.0064167363,376486_Ruppia_sp:0.0141589261)87:0.0028471834,376487_Ruppia_tuberosa:0.0094681109)91:0.0152282413,(376484_Ruppia_megacarpa:0.0138651985,376485_Ruppia_polycarpa:0.0133284797)87:0.0069949611)100:0.0912524488)78:0.0104029930)63:0.0668387717,376493_Thalassodendron_pachyrhizum:0.0035378142)47:0.0091258638,376492_Thalassodendron_ciliatum:0.0000028987)55:0.0313462393)48:0.0327882091,376426_Amphibolis_griffithii:0.0379146413)62:0.0442235752,376490_Syringodium_isoetifolium:0.0245588399)49:0.0170993759,376444_Cymodocea_serrulata:0.0490513895)100:0.0964559406,(376457_Heterozostera_nigricaulis:0.0000020464,376458_Heterozostera_polychlamys:0.0113668959)100:0.0967295642)100:0.0950229624,((((376473_Potamogeton_australiensis:0.0000010000,376481_Potamogeton_tepperi:0.0000809954)69:0.0033192969,(((376475_Potamogeton_drummondii:0.0081550965,376479_Potamogeton_reduncus:0.0000010000)81:0.0000010000,376482_Potamogeton_tricarinatus:0.0131014981)69:0.0000010000,376478_Potamogeton_perfoliatus:0.0164074499)78:0.0000010000)80:0.0032446804,376476_Potamogeton_ochreatus:0.0146972901)88:0.0033058103,376480_Potamogeton_sulcatus:0.0141022486)99:0.0241094685)75:0.0218410747,376489_Stuckenia_pectinata:0.0128644090)62:0.0113238132,376505_Zannichellia_palustris:0.0876019108)100:0.0563549301)99:0.0132077526)100:0.0173400970,376424_Althenia_sp:0.0068747047)
(376426_Amphibolis_griffithii:0.1575046234,(((((376433_Blyxa_japonica:0.0190892129,((376446_Egeria_densa:0.1083924505,376464_Ottelia_alismoides:0.0104381865)78:0.0072957296,376461_Limnobium_laevigatum:0.0413114888)67:0.0219939634)82:0.1158454889,376491_Thalassia_hemprichii:0.0588183504)60:0.0641443562,((((376435_Cycnogeton_alcockia:0.0000010000,376441_Cycnogeton_procerum:0.0000010000)57:0.0000010000,376436_Cycnogeton_dubium:0.0000010000)62:0.0000010000,(376437_Cycnogeton_huegelii:0.0133644280,376438_Cycnogeton_lineare:0.0000010000)59:0.0133644290)88:0.0715061957,376494_Triglochin_hexagona:0.2236601078)66:0.0952539075)32:0.0280273501,((376498_Aff_Plantago:0.2488084986,376508_Ceratophyllum_demersum:0.1823562573)62:0.0136835745,376510_Lemna_disperma:0.3252221149)45:0.0697236347)35:0.0273123261,376457_Heterozostera_nigricaulis:0.1430780162)44:0.0300263261,((((376475_Potamogeton_drummondii:0.0000010000,(376479_Potamogeton_reduncus:0.0000010000,376480_Potamogeton_sulcatus:0.0000010000)84:0.0000010000)82:0.0000010000,376481_Potamogeton_tepperi:0.0000010000)90:0.0061894661,((376476_Potamogeton_ochreatus:0.0133749393,376482_Potamogeton_tricarinatus:0.0000027129)45:0.0000024182,376478_Potamogeton_perfoliatus:0.0133749403)68:0.0037090973)95:0.0730580772,376489_Stuckenia_pectinata:0.0242571375)93:0.0982269196)
(376426_Amphibolis_griffithii:0.2264792968,(((((((376435_Cycnogeton_alcockia:0.0038799861,(376436_Cycnogeton_dubium:0.0000010000,376441_Cycnogeton_procerum:0.0000020975)73:0.0056531535)72:0.0085076772,(376437_Cycnogeton_huegelii:0.0158069879,376438_Cycnogeton_lineare:0.0000010000)82:0.0051962144)100:0.2286566876,376494_Triglochin_hexagona:0.1832075060)97:0.1571904592,(((376446_Egeria_densa:0.1276073421,376464_Ottelia_alismoides:0.1165890599)99:0.1347727473,376461_Limnobium_laevigatum:0.2240955824)71:0.0483191634,376491_Thalassia_hemprichii:0.1696840154)91:0.1288522732)54:0.0456011855,376510_Lemna_disperma:0.4451088050)82:0.1244689153,376508_Ceratophyllum_demersum:0.3349162358)65:0.0574030996,((((((376475_Potamogeton_drummondii:0.0041619426,376481_Potamogeton_tepperi:0.0000010000)58:0.0000010000,(376479_Potamogeton_reduncus:0.0050185435,376480_Potamogeton_sulcatus:0.0000010000)62:0.0000010000)82:0.0065769875,376482_Potamogeton_tricarinatus:0.0032672267)79:0.0042970099,376476_Potamogeton_ochreatus:0.0157329327)79:0.0052816035,376489_Stuckenia_pectinata:0.0751258020)70:0.0064308113,376478_Potamogeton_perfoliatus:0.0000022757)100:0.2161913609)88:0.0868152050,376457_Heterozostera_nigricaulis:0.0849153106)
(376426_Amphibolis_griffithii:0.0665389228,((((376433_Blyxa_japonica:0.0127825045,((376446_Egeria_densa:0.0801335094,376464_Ottelia_alismoides:0.0131899718)43:0.0000029525,376461_Limnobium_laevigatum:0.0395874663)44:0.0150591701)54:0.0355879081,376491_Thalassia_hemprichii:0.0635616200)46:0.0790027935,((376498_Aff_Plantago:0.1827279864,376508_Ceratophyllum_demersum:0.1167625302)50:0.0197780202,376510_Lemna_disperma:0.1466747593)44:0.0429286335)8:0.0000020471,((((376435_Cycnogeton_alcockia:0.0000010000,(376436_Cycnogeton_dubium:0.0000010000,(376441_Cycnogeton_procerum:0.0000010000,376494_Triglochin_hexagona:0.1678939099)47:0.0000024284)39:0.0122919929)43:0.0122642608,376438_Cycnogeton_lineare:0.0000010000)44:0.0122644838,376437_Cycnogeton_huegelii:0.0000010000)86:0.0853783475,((((((376475_Potamogeton_drummondii:0.0000028509,376479_Potamogeton_reduncus:0.0000010000)53:0.0000010000,376480_Potamogeton_sulcatus:0.0000010000)89:0.0251196519,376489_Stuckenia_pectinata:0.0766115102)51:0.0000028795,376476_Potamogeton_ochreatus:0.0133719486)39:0.0000020833,376478_Potamogeton_perfoliatus:0.0133714567)88:0.0933319221,(376481_Potamogeton_tepperi:0.0080117854,376482_Potamogeton_tricarinatus:0.0000010000)87:0.0232589733)94:0.0456059918)15:0.0150938435)53:0.0148803310,376457_Heterozostera_nigricaulis:0.0954966338)
(376416_Alisma_lanceolatum:0.0234105067,(((((((((((376418_Althenia_australis:0.0175839966,((376420_Althenia_cylindrocarpa:0.0000010000,376423_Althenia_preissii:0.0000010000)31:0.0000010000,376421_Althenia_marina:0.0000010000)73:0.0000010000)100:0.0450692466,((((376473_Potamogeton_australiensis:0.0000010000,376477_Potamogeton_octandrus:0.0000010000)22:0.0000010000,(376476_Potamogeton_ochreatus:0.0000010000,376482_Potamogeton_tricarinatus:0.0000010000)11:0.0000010000)30:0.0000010000,((376474_Potamogeton_crispus:0.0233869312,(376480_Potamogeton_sulcatus:0.0000010000,376481_Potamogeton_tepperi:0.0000010000)100:0.0115754307)66:0.0000024130,376475_Potamogeton_drummondii:0.0235333597)42:0.0000010000)48:0.0000024293,376489_Stuckenia_pectinata:0.0116327936)98:0.0117150554)78:0.0085520269,376505_Zannichellia_palustris:0.0121840414)96:0.0336653474,(376457_Heterozostera_nigricaulis:0.0303920608,376458_Heterozostera_polychlamys:0.0064773407)100:0.0527661880)76:0.0301544378,376462_Maundia_triglochinoides:0.0979615139)28:0.0000029427,((((376425_Amphibolis_antarctica:0.0000010000,376426_Amphibolis_griffithii:0.0000010000)99:0.0059389095,((376444_Cymodocea_serrulata:0.0000010000,376490_Syringodium_isoetifolium:0.0182884163)80:0.0000020932,(376492_Thalassodendron_ciliatum:0.0120729480,376493_Thalassodendron_pachyrhizum:0.0121978372)98:0.0121146531)82:0.0000026431)99:0.0120155757,((((376466_Posidonia_angustifolia:0.0000010000,376471_Posidonia_robertsoniae:0.0000010000)62:0.0000010000,(376469_Posidonia_denhartogii:0.0000010000,(376470_Posidonia_ostenfeldii:0.0000010000,376472_Posidonia_sinuosa:0.0102422800)53:0.0000024294)64:0.0000010000)49:0.0000010000,376467_Posidonia_australis:0.0000010000)46:0.0000010000,376468_Posidonia_coriacea:0.0059210257)99:0.0301729384)91:0.0072013680,((376483_Ruppia_maritima:0.0121468787,376484_Ruppia_megacarpa:0.0185436456)99:0.0054504320,376485_Ruppia_polycarpa:0.0250188721)99:0.0370822934)72:0.0072735186)71:0.0392476554,((((((((((376435_Cycnogeton_alcockia:0.0000010000,376441_Cycnogeton_procerum:0.0000010000)39:0.0000010000,376436_Cycnogeton_dubium:0.0000010000)78:0.0000010000,376437_Cycnogeton_huegelii:0.0115675426)18:0.0000022737,376439_Cycnogeton_microtuberosum:0.0115675687)74:0.0153701004,376438_Cycnogeton_lineare:0.0000026260)99:0.0979581669,376494_Triglochin_hexagona:0.0611855946)98:0.1787741697,376496_Triglochin_longicarpa:0.0269667573)37:0.0051028508,(((376495_Triglochin_isingiana:0.0000010000,376499_Triglochin_nana:0.0060517040)99:0.0060446676,376500_Triglochin_stowardii:0.0000010000)89:0.0000020041,376502_Triglochin_turrifera:0.0115255491)19:0.0041694922)19:0.0059907218,376501_Triglochin_trichophora:0.0079349802)49:0.0056910635,376497_Triglochin_minutissima:0.0104962541)95:0.0593659551)59:0.0238565498,((((((376433_Blyxa_japonica:0.0824486338,376446_Egeria_densa:0.0624459902)74:0.0467618931,376463_Najas_tenuifolia:0.1007291677)51:0.0381247645,376461_Limnobium_laevigatum:0.0744254782)32:0.0000028144,(376459_Hydrilla_verticillata:0.0279845688,((376503_Vallisneria_australis:0.0117068174,376506_Vallisneria_nana:0.0000010000)100:0.0116410904,376504_Vallisneria_caulescens:0.0000010000)100:0.1123689570)68:0.0189100979)67:0.0229650296,((376450_Halophila_capricorni:0.0961372001,(376451_Halophila_decipiens:0.0000010000,376454_Halophila_decipiens:0.0000010000)89:0.0000025947)95:0.0112944300,376453_Halophila_ovalis:0.0116513435)100:0.0488591831)64:0.0228595039,376491_Thalassia_hemprichii:0.0231497304)75:0.0495097720)64:0.0288132199,(376508_Ceratophyllum_demersum:0.1344385776,(376509_Zantedeschia_aethiopica:0.0227336517,376511_Typhonium_alismifolium:0.0233591683)97:0.0375342128)91:0.0217070285)66:0.0449140504,(376498_Aff_Plantago:0.1557314612,376510_Lemna_disperma:0.0976824818)50:0.0317151549)95:0.0616129389,376488_Sagittaria_platyphylla:0.0237027609)28:0.0000029454,376460_Hydrocleys_nymphoides:0.0234355093)
(376416_Alisma_lanceolatum:0.1489630979,(((((((((((376418_Althenia_australis:0.0357737831,(((376420_Althenia_cylindrocarpa:0.0000010000,376423_Althenia_preissii:0.0000029112)100:0.0412334028,376421_Althenia_marina:0.0331616698)98:0.0374499754,((((376473_Potamogeton_australiensis:0.0072510634,(376474_Potamogeton_crispus:0.0238395086,(376480_Potamogeton_sulcatus:0.0143782183,376481_Potamogeton_tepperi:0.0162193747)100:0.0638698169)41:0.0000025759)59:0.0224235861,(376475_Potamogeton_drummondii:0.0159401342,376476_Potamogeton_ochreatus:0.0263406033)67:0.0059920667)28:0.0000021320,376482_Potamogeton_tricarinatus:0.0264521893)97:0.0658763888,(376489_Stuckenia_pectinata:0.0528687804,376505_Zannichellia_palustris:0.1128338878)75:0.0147946597)92:0.0741148576)100:0.2680967074)95:0.0631433933,(376457_Heterozostera_nigricaulis:0.0577062201,376458_Heterozostera_polychlamys:0.0165174662)100:0.1935538667)75:0.0445241369,((((((376425_Amphibolis_antarctica:0.0036197921,376426_Amphibolis_griffithii:0.0037099116)95:0.0181592975,(376444_Cymodocea_serrulata:0.0886233839,(376492_Thalassodendron_ciliatum:0.0051767270,376493_Thalassodendron_pachyrhizum:0.0072391932)97:0.0288212116)98:0.0167764293)94:0.0215052421,376490_Syringodium_isoetifolium:0.1878464521)79:0.0475099976,(((376466_Posidonia_angustifolia:0.0000010000,376471_Posidonia_robertsoniae:0.0000010000)58:0.0000010000,((376469_Posidonia_denhartogii:0.0055314123,376472_Posidonia_sinuosa:0.0873223078)47:0.0000010000,376470_Posidonia_ostenfeldii:0.0000010000)38:0.0000010000)51:0.0110809340,(376467_Posidonia_australis:0.0372685782,376468_Posidonia_coriacea:0.0034542165)98:0.0112518169)100:0.0735004135)79:0.0471139271,((376483_Ruppia_maritima:0.0415433265,376484_Ruppia_megacarpa:0.0360359377)99:0.0338008403,376485_Ruppia_polycarpa:0.0578328507)100:0.1087988032)99:0.0968371410,(((((376435_Cycnogeton_alcockia:0.0000010000,(376437_Cycnogeton_huegelii:0.0000024155,376438_Cycnogeton_lineare:0.0361707623)66:0.0061960205)52:0.0000020712,376436_Cycnogeton_dubium:0.0073503004)70:0.0110679406,376439_Cycnogeton_microtuberosum:0.0186795216)72:0.0441990231,376441_Cycnogeton_procerum:0.0827011717)100:0.1265700239,(376494_Triglochin_hexagona:0.2127921912,(((376495_Triglochin_isingiana:0.0036931003,376499_Triglochin_nana:0.0036366900)100:0.0216778478,(((376496_Triglochin_longicarpa:0.0375404499,376497_Triglochin_minutissima:0.0039923835)99:0.0106367673,376500_Triglochin_stowardii:0.0673363747)97:0.0113438397,376501_Triglochin_trichophora:0.0299362459)66:0.0122098341)64:0.0215843517,376502_Triglochin_turrifera:0.0322021944)64:0.0339545695)99:0.0886247589)90:0.0957888812)54:0.0558642137)57:0.0764222525,376462_Maundia_triglochinoides:0.2404036422)79:0.0597033880,376508_Ceratophyllum_demersum:0.1994506146)30:0.0631967828,(376498_Aff_Plantago:0.3098234097,376510_Lemna_disperma:0.1673339162)32:0.0559692394)41:0.0692676453,(376509_Zantedeschia_aethiopica:0.0842586433,376511_Typhonium_alismifolium:0.0785844142)99:0.0955958142)53:0.0667593957,((((376433_Blyxa_japonica:0.2159201982,376446_Egeria_densa:0.1571511567)94:0.0895594861,376461_Limnobium_laevigatum:0.2868472107)23:0.0228343320,(((376450_Halophila_capricorni:0.0000025340,(376451_Halophila_decipiens:0.0053210988,376454_Halophila_decipiens:0.0000020079)88:0.0080406222)100:0.1039000502,376453_Halophila_ovalis:0.0682658960)100:0.1671430982,376463_Najas_tenuifolia:0.2554959234)29:0.0534740646)16:0.0510168043,376459_Hydrilla_verticillata:0.1893831588)56:0.0589454145)38:0.0502976934,376491_Thalassia_hemprichii:0.1794982786)42:0.0310709997,376487_Ruppia_tuberosa:0.3818506570)98:0.0968976693,376488_Sagittaria_platyphylla:0.0374083647)92:0.0706320879,376460_Hydrocleys_nymphoides:0.2130391356)
(376416_Alisma_lanceolatum:0.0234203622,(((((((((((376418_Althenia_australis:0.0185578461,((376420_Althenia_cylindrocarpa:0.0000010000,376421_Althenia_marina:0.0000010000)52:0.0000010000,376423_Althenia_preissii:0.0000010000)75:0.0000026956)100:0.0478584900,((((376473_Potamogeton_australiensis:0.0000010000,376477_Potamogeton_octandrus:0.0000010000)30:0.0000010000,(((376474_Potamogeton_crispus:0.0233575209,(376480_Potamogeton_sulcatus:0.0000010000,376481_Potamogeton_tepperi:0.0000010000)100:0.0115324933)59:0.0000010000,376489_Stuckenia_pectinata:0.0115773633)40:0.0000010000,376476_Potamogeton_ochreatus:0.0000010000)13:0.0000010000)11:0.0000010000,376482_Potamogeton_tricarinatus:0.0000010000)48:0.0000022319,376475_Potamogeton_drummondii:0.0234823900)97:0.0116097217)72:0.0090713075,376505_Zannichellia_palustris:0.0122475624)94:0.0377467348,(376457_Heterozostera_nigricaulis:0.0320079550,376458_Heterozostera_polychlamys:0.0074457293)100:0.0568071727)51:0.0161155253,((((376425_Amphibolis_antarctica:0.0000010000,376426_Amphibolis_griffithii:0.0000010000)99:0.0063134581,((376444_Cymodocea_serrulata:0.0000010000,376490_Syringodium_isoetifolium:0.0064405353)90:0.0000010000,(376492_Thalassodendron_ciliatum:0.0129257625,376493_Thalassodendron_pachyrhizum:0.0130808197)98:0.0129839820)73:0.0000010000)96:0.0127973380,((((376466_Posidonia_angustifolia:0.0000010000,376471_Posidonia_robertsoniae:0.0000010000)57:0.0000010000,((376469_Posidonia_denhartogii:0.0000010000,376470_Posidonia_ostenfeldii:0.0000010000)65:0.0000010000,376472_Posidonia_sinuosa:0.0000010000)60:0.0000010000)47:0.0000010000,376467_Posidonia_australis:0.0000010000)46:0.0000027471,376468_Posidonia_coriacea:0.0062781194)100:0.0256422797)88:0.0089770508,((376483_Ruppia_maritima:0.0067172479,376484_Ruppia_megacarpa:0.0206840776)96:0.0063853725,376485_Ruppia_polycarpa:0.0278514391)95:0.0254579994)61:0.0072098192)22:0.0000025252,376462_Maundia_triglochinoides:0.0975692638)61:0.0477103423,(((((((376435_Cycnogeton_alcockia:0.0000010000,376441_Cycnogeton_procerum:0.0000025718)35:0.0000010000,376436_Cycnogeton_dubium:0.0000010000)69:0.0000023235,376439_Cycnogeton_microtuberosum:0.0115050195)46:0.0000010000,376437_Cycnogeton_huegelii:0.0115049614)70:0.0133015265,376438_Cycnogeton_lineare:0.0000010000)99:0.0917051195,376494_Triglochin_hexagona:0.0269269642)97:0.2310739312,((((376495_Triglochin_isingiana:0.0000010000,376499_Triglochin_nana:0.0063263489)97:0.0063154411,(376501_Triglochin_trichophora:0.0062217048,376502_Triglochin_turrifera:0.0114749061)49:0.0001443434)16:0.0000010000,376500_Triglochin_stowardii:0.0000010000)32:0.0000026191,(376496_Triglochin_longicarpa:0.0201379759,376497_Triglochin_minutissima:0.0063975898)70:0.0062932688)92:0.0384444606)89:0.0377481385)71:0.0289167112,((((((376433_Blyxa_japonica:0.0807794468,376446_Egeria_densa:0.0635386181)69:0.0461879912,376463_Najas_tenuifolia:0.1000609134)51:0.0380333382,376461_Limnobium_laevigatum:0.0736267290)25:0.0000025859,(376459_Hydrilla_verticillata:0.0272116273,((376503_Vallisneria_australis:0.0117498168,376506_Vallisneria_nana:0.0000010000)99:0.0116858247,376504_Vallisneria_caulescens:0.0000010000)100:0.1109510808)67:0.0208204830)64:0.0228548599,((376450_Halophila_capricorni:0.0995494971,(376451_Halophila_decipiens:0.0000010000,376454_Halophila_decipiens:0.0000010000)92:0.0000020957)97:0.0116225427,376453_Halophila_ovalis:0.0116361131)99:0.0505307178)66:0.0238390853,376491_Thalassia_hemprichii:0.0220804643)74:0.0497558388)82:0.0463977595,(376508_Ceratophyllum_demersum:0.1277244318,(376509_Zantedeschia_aethiopica:0.0196833243,376511_Typhonium_alismifolium:0.0276883841)100:0.0617764961)93:0.0134728649)81:0.0480197046,(376498_Aff_Plantago:0.1030241532,376510_Lemna_disperma:0.0713072147)85:0.0467957207)95:0.0608187818,376488_Sagittaria_platyphylla:0.0207847915)66:0.0000010000,376460_Hydrocleys_nymphoides:0.0234412916)
(376419_Althenia_bilocularis:0.0078968385,(((((((((376427_Aponogeton_bullosus:0.0000010000,376430_Aponogeton_tofus:0.0079769091)100:0.1106075820,(((((376432_Blyxa_octandra:0.0078445434,(376446_Egeria_densa:0.0936670021,376464_Ottelia_alismoides:0.1086439020)63:0.0122040693)41:0.0000010000,376433_Blyxa_japonica:0.0781914650)96:0.0584204540,376463_Najas_tenuifolia:0.1896116825)45:0.0126510900,(376503_Vallisneria_australis:0.0873873459,376504_Vallisneria_caulescens:0.1431980154)93:0.0584150044)65:0.0527769731,((376454_Halophila_decipiens:0.0274748422,376456_Halophila_tricostata:0.0341944833)94:0.0322693525,376491_Thalassia_hemprichii:0.0139988985)92:0.0376713115)93:0.0449344811)39:0.0184216343,((376498_Aff_Plantago:0.1914903987,376510_Lemna_disperma:0.0762379319)97:0.0517501069,376509_Zantedeschia_aethiopica:0.0225810101)74:0.0290167837)29:0.0233917976,(((((376435_Cycnogeton_alcockia:0.0077936950,376441_Cycnogeton_procerum:0.0000023260)66:0.0157346205,376436_Cycnogeton_dubium:0.0078578031)96:0.0162429229,376439_Cycnogeton_microtuberosum:0.0167899420)99:0.0676369152,((((((376494_Triglochin_hexagona:0.0664903755,376496_Triglochin_longicarpa:0.0847285148)67:0.0000025989,376502_Triglochin_turrifera:0.0000010000)70:0.0079748083,376497_Triglochin_minutissima:0.0246635783)72:0.0083220390,376500_Triglochin_stowardii:0.0244910974)72:0.0162077432,376501_Triglochin_trichophora:0.0609665878)62:0.0275589961,(376495_Triglochin_isingiana:0.0000010000,376499_Triglochin_nana:0.0000010000)100:0.0321188531)75:0.0444951093)82:0.0524931440,(((((((376473_Potamogeton_australiensis:0.0000010000,(376475_Potamogeton_drummondii:0.0000010000,376481_Potamogeton_tepperi:0.0160563544)9:0.0000010000)6:0.0000010000,376480_Potamogeton_sulcatus:0.0000010000)10:0.0000010000,376482_Potamogeton_tricarinatus:0.0000010000)20:0.0000010000,376477_Potamogeton_octandrus:0.0076254248)28:0.0000029818,376478_Potamogeton_perfoliatus:0.1155745378)43:0.0081676998,376479_Potamogeton_reduncus:0.0000029130)99:0.1077071492,376488_Sagittaria_platyphylla:0.1087737886)73:0.0462856803)26:0.0200698519)60:0.0278629808,(((376467_Posidonia_australis:0.0000010000,(((376468_Posidonia_coriacea:0.0000010000,376471_Posidonia_robertsoniae:0.0000010000)46:0.0000010000,376470_Posidonia_ostenfeldii:0.0000010000)27:0.0000010000,376469_Posidonia_denhartogii:0.0000010000)98:0.0080165109)77:0.0000010000,376472_Posidonia_sinuosa:0.0080146607)99:0.0513886830,(376490_Syringodium_isoetifolium:0.0601544224,376493_Thalassodendron_pachyrhizum:0.0246921391)100:0.0729901637)69:0.0364597457)38:0.0000024896,(376457_Heterozostera_nigricaulis:0.0233052085,376458_Heterozostera_polychlamys:0.0000022846)100:0.1837197835)75:0.0237151186,376485_Ruppia_polycarpa:0.0336078065)52:0.0219276860,376486_Ruppia_sp:0.0556511261)23:0.0412840932,(376483_Ruppia_maritima:0.0352899297,376487_Ruppia_tuberosa:0.0163356794)48:0.0000024429)98:0.0489161485,376484_Ruppia_megacarpa:0.0000010000)
```
