## Supplementary material S9 for "A comparison of two universal angiosperm bait sets and the phylogenomics of Alismatales": gene_trees.tre (part 2 of 4)

```
(376419_Althenia_bilocularis:0.0041909007,(((((((376427_Aponogeton_bullosus:0.0000022396,376430_Aponogeton_tofus:0.0064434675)100:0.1526727696,((376498_Aff_Plantago:0.2288115182,376510_Lemna_disperma:0.1383914072)86:0.0379854046,376509_Zantedeschia_aethiopica:0.2305428662)63:0.0673061209)34:0.0370492279,(((((((376432_Blyxa_octandra:0.0076742323,(376446_Egeria_densa:0.1029462726,376464_Ottelia_alismoides:0.1685025101)94:0.0168076408)75:0.0115531752,376433_Blyxa_japonica:0.0818256554)97:0.0918040288,376503_Vallisneria_australis:0.2279059711)38:0.0406098195,(((376450_Halophila_capricorni:0.0000025250,376454_Halophila_decipiens:0.0000010000)99:0.0254038750,376452_Halophila_minor:0.0275996514)99:0.0530852337,376456_Halophila_tricostata:0.0587871138)100:0.1756404000)37:0.0514374104,376504_Vallisneria_caulescens:0.1686756190)100:0.1729393149,376488_Sagittaria_platyphylla:0.1419929911)27:0.0408670651,(376494_Triglochin_hexagona:0.0698012083,((((376495_Triglochin_isingiana:0.0000021157,376499_Triglochin_nana:0.0088951231)100:0.0795566200,((376496_Triglochin_longicarpa:0.0542856037,376501_Triglochin_trichophora:0.0293383236)39:0.0141855433,376502_Triglochin_turrifera:0.0187120292)20:0.0000020581)41:0.0066543290,376500_Triglochin_stowardii:0.0321353388)34:0.0059332714,376497_Triglochin_minutissima:0.0458208247)61:0.0444777331)100:0.2347341746)30:0.0706291385)32:0.0391316570,(((376435_Cycnogeton_alcockia:0.0561355872,376441_Cycnogeton_procerum:0.0217321375)97:0.0403228358,376439_Cycnogeton_microtuberosum:0.0094674164)100:0.2033242618,((376457_Heterozostera_nigricaulis:0.0083157960,376458_Heterozostera_polychlamys:0.0087813059)100:0.2791694446,(((376473_Potamogeton_australiensis:0.0000010000,376475_Potamogeton_drummondii:0.0024338023)28:0.0000022191,((376478_Potamogeton_perfoliatus:0.0402022027,376480_Potamogeton_sulcatus:0.0266535662)30:0.0000414017,(376481_Potamogeton_tepperi:0.0225016809,376482_Potamogeton_tricarinatus:0.0000010000)73:0.0030331698)46:0.0069773793)75:0.0076883553,376477_Potamogeton_octandrus:0.0000025639)100:0.1260958969)79:0.0687204734)46:0.0803667209)66:0.0447184271,(((376467_Posidonia_australis:0.0000010000,376472_Posidonia_sinuosa:0.0047336640)94:0.0026312258,(376468_Posidonia_coriacea:0.0000010000,(376469_Posidonia_denhartogii:0.0000010000,(376470_Posidonia_ostenfeldii:0.0000010000,376471_Posidonia_robertsoniae:0.0000010000)79:0.0000010000)80:0.0000010000)90:0.0037164478)100:0.1889922204,(376490_Syringodium_isoetifolium:0.0945965218,376493_Thalassodendron_pachyrhizum:0.0639496178)100:0.1385061644)98:0.0549549367)100:0.1066654205,376485_Ruppia_polycarpa:0.1012959310)89:0.0509167798,(376483_Ruppia_maritima:0.0212395939,(376486_Ruppia_sp:0.0777791178,376487_Ruppia_tuberosa:0.0429116453)86:0.0176222596)91:0.0479396183)100:0.0853559082,376484_Ruppia_megacarpa:0.0000021298)
(376419_Althenia_bilocularis:0.0079420701,(((((((((376427_Aponogeton_bullosus:0.0000010000,376430_Aponogeton_tofus:0.0080138113)100:0.1141373236,376498_Aff_Plantago:0.1350509272)58:0.0049338637,376510_Lemna_disperma:0.1123829952)68:0.0361626716,376509_Zantedeschia_aethiopica:0.0197164511)64:0.0237503644,(((((376435_Cycnogeton_alcockia:0.0077841912,376441_Cycnogeton_procerum:0.0000024027)78:0.0158065354,376436_Cycnogeton_dubium:0.0077829633)99:0.0162481876,376439_Cycnogeton_microtuberosum:0.0154158588)99:0.0728629686,((((((376494_Triglochin_hexagona:0.0665715874,376496_Triglochin_longicarpa:0.0853256401)62:0.0000020821,376502_Triglochin_turrifera:0.0000010000)73:0.0079720122,376497_Triglochin_minutissima:0.0247728656)75:0.0084667905,376500_Triglochin_stowardii:0.0243479094)75:0.0173890508,(376495_Triglochin_isingiana:0.0000010000,376499_Triglochin_nana:0.0000021994)99:0.0490437936)48:0.0162659349,376501_Triglochin_trichophora:0.0307659304)78:0.0259034372)78:0.0323811230,((((376473_Potamogeton_australiensis:0.0000010000,(((376475_Potamogeton_drummondii:0.0000010000,(376478_Potamogeton_perfoliatus:0.1160887138,376481_Potamogeton_tepperi:0.0159963101)55:0.0000029974)17:0.0000010000,376482_Potamogeton_tricarinatus:0.0000010000)18:0.0000029866,376480_Potamogeton_sulcatus:0.0000010000)22:0.0000010000)33:0.0000010000,376477_Potamogeton_octandrus:0.0076047019)42:0.0081847495,376479_Potamogeton_reduncus:0.0000021333)98:0.1033635577,376488_Sagittaria_platyphylla:0.1110178451)63:0.0620705652)15:0.0092095086)46:0.0323340855,(376457_Heterozostera_nigricaulis:0.0257095569,376458_Heterozostera_polychlamys:0.0061997824)100:0.1904104058)25:0.0000025426,(((376467_Posidonia_australis:0.0000028444,376472_Posidonia_sinuosa:0.0080537844)64:0.0000029642,(((376468_Posidonia_coriacea:0.0000010000,376471_Posidonia_robertsoniae:0.0000010000)29:0.0000010000,376470_Posidonia_ostenfeldii:0.0000010000)22:0.0000022819,376469_Posidonia_denhartogii:0.0000010000)97:0.0080447861)100:0.0523481343,(376490_Syringodium_isoetifolium:0.0591688067,376493_Thalassodendron_pachyrhizum:0.0252788381)99:0.0727579286)62:0.0270224073)77:0.0192093693,376485_Ruppia_polycarpa:0.0256426306)57:0.0176382732,((((((((((376432_Blyxa_octandra:0.0000025359,376446_Egeria_densa:0.1027733564)62:0.0080284223,376433_Blyxa_japonica:0.0789528167)62:0.0071178733,376464_Ottelia_alismoides:0.0823482040)97:0.0441528514,376463_Najas_tenuifolia:0.1120522168)96:0.0342608935,376503_Vallisneria_australis:0.0182148563)81:0.0170711846,376504_Vallisneria_caulescens:0.0165494003)95:0.0324411059,(((376450_Halophila_capricorni:0.0711229881,(376451_Halophila_decipiens:0.0000022259,376454_Halophila_decipiens:0.0000010000)86:0.0390231567)99:0.0669277304,376456_Halophila_tricostata:0.0244171788)92:0.0635448149,376491_Thalassia_hemprichii:0.0260130872)98:0.0535775261)92:0.0437995068,376483_Ruppia_maritima:0.0000023680)67:0.0079569287,376487_Ruppia_tuberosa:0.0173200372)52:0.0000020929,376486_Ruppia_sp:0.0163284378)45:0.0172443759)100:0.0329263668,376484_Ruppia_megacarpa:0.0000021432)
(376450_Halophila_capricorni:0.0000010000,376454_Halophila_decipiens:0.0000010000,(376489_Stuckenia_pectinata:0.0797128428,376494_Triglochin_hexagona:0.1086785916)100:0.2430378314)
(376435_Cycnogeton_alcockia:0.0161662251,376441_Cycnogeton_procerum:0.0606834554,((((((376446_Egeria_densa:0.1509794800,376504_Vallisneria_caulescens:0.0392802090)45:0.0385231738,(((376458_Heterozostera_polychlamys:0.4704359481,376469_Posidonia_denhartogii:0.0044783154)41:0.0713617683,(376490_Syringodium_isoetifolium:0.0520428574,(376492_Thalassodendron_ciliatum:0.0000010000,(376493_Thalassodendron_pachyrhizum:0.0010470377,376498_Aff_Plantago:0.4155644554)44:0.0149276095)35:0.0452877388)36:0.1150720420)28:0.1062170088,376505_Zannichellia_palustris:0.1531752857)22:0.0417263705)19:0.0108590292,(376461_Limnobium_laevigatum:0.1543744345,376510_Lemna_disperma:0.2492075334)34:0.0817409460)22:0.0264118638,(376459_Hydrilla_verticillata:0.1330990405,((376489_Stuckenia_pectinata:0.2074184774,376494_Triglochin_hexagona:0.2018190948)97:0.6112910761,376491_Thalassia_hemprichii:0.4313862641)11:0.0000026229)28:0.0293340002)54:0.1265067597,((376483_Ruppia_maritima:0.0000010000,376484_Ruppia_megacarpa:0.0000025950)98:0.0124086502,376485_Ruppia_polycarpa:0.1047068000)98:0.1898088750)89:0.0542983357,376500_Triglochin_stowardii:0.2482665989)96:0.1265658606)
(376450_Halophila_capricorni:0.0000010000,376454_Halophila_decipiens:0.0000010000,(376489_Stuckenia_pectinata:0.1006092859,376494_Triglochin_hexagona:0.0891559538)100:0.2395788569)
(376435_Cycnogeton_alcockia:0.0158541549,376441_Cycnogeton_procerum:0.0091327642,((((376446_Egeria_densa:0.0368809638,376504_Vallisneria_caulescens:0.0000021581)30:0.0567089378,((376459_Hydrilla_verticillata:0.0466043993,376491_Thalassia_hemprichii:0.1203862214)47:0.0429841955,(376461_Limnobium_laevigatum:0.0937907447,(((376483_Ruppia_maritima:0.0000010000,376484_Ruppia_megacarpa:0.0000010000)95:0.0206984439,376485_Ruppia_polycarpa:0.0000020793)99:0.1652654585,376510_Lemna_disperma:0.0579212446)83:0.0892163565)50:0.0255323736)30:0.0182868434)68:0.0417120915,((376458_Heterozostera_polychlamys:0.0610501891,376505_Zannichellia_palustris:0.0689877274)61:0.0234387835,(376469_Posidonia_denhartogii:0.0000010000,((376490_Syringodium_isoetifolium:0.0000010000,(376492_Thalassodendron_ciliatum:0.0000010000,(376493_Thalassodendron_pachyrhizum:0.0000021332,376498_Aff_Plantago:0.2043552735)74:0.0185731912)76:0.0194171593)64:0.0188101918,(376495_Triglochin_isingiana:0.0000010000,376499_Triglochin_nana:0.0000010000)98:0.1030731777)72:0.0188104998)68:0.0201404672)63:0.0302204897)84:0.0295379772,376500_Triglochin_stowardii:0.0992803307)87:0.0586578618)
(376435_Cycnogeton_alcockia:0.0153735952,376441_Cycnogeton_procerum:0.0095351342,((((376446_Egeria_densa:0.0150080491,((376459_Hydrilla_verticillata:0.0003196511,376491_Thalassia_hemprichii:0.1379266413)62:0.0581510608,(376461_Limnobium_laevigatum:0.1173833348,(((376483_Ruppia_maritima:0.0000010000,376484_Ruppia_megacarpa:0.0000010000)94:0.0219940025,376485_Ruppia_polycarpa:0.0000021674)100:0.1648104265,376510_Lemna_disperma:0.0572106265)80:0.0831891483)56:0.0407685571)38:0.0000024415)30:0.0236201881,376504_Vallisneria_caulescens:0.0474859595)64:0.0442222098,((376458_Heterozostera_polychlamys:0.0699626767,376505_Zannichellia_palustris:0.0638792656)55:0.0254070139,(376469_Posidonia_denhartogii:0.0000020349,((376490_Syringodium_isoetifolium:0.0000021362,(376492_Thalassodendron_ciliatum:0.0000021122,(376493_Thalassodendron_pachyrhizum:0.0000021129,376498_Aff_Plantago:0.2043039052)66:0.0185633056)63:0.0193543413)48:0.0188288080,(376495_Triglochin_isingiana:0.0000010000,376499_Triglochin_nana:0.0000010000)99:0.1033147195)59:0.0188282229)61:0.0287535540)60:0.0255640843)85:0.0374782139,376500_Triglochin_stowardii:0.0985802278)87:0.0591417590)
(376416_Alisma_lanceolatum:0.0072688818,376417_Alisma_plantago_aquatica:0.0181658195,(((((((376418_Althenia_australis:0.0691026541,376505_Zannichellia_palustris:0.0404302493)89:0.0264936801,((((((376473_Potamogeton_australiensis:0.0000010000,(376475_Potamogeton_drummondii:0.0000010000,376482_Potamogeton_tricarinatus:0.0000010000)28:0.0000010000)71:0.0000010000,376478_Potamogeton_perfoliatus:0.0000010000)68:0.0000010000,376474_Potamogeton_crispus:0.0253179821)41:0.0000010000,376476_Potamogeton_ochreatus:0.0000010000)9:0.0000010000,376479_Potamogeton_reduncus:0.0000010000)21:0.0000010000,376481_Potamogeton_tepperi:0.0000010000)92:0.0144688479)98:0.0685102824,((376457_Heterozostera_nigricaulis:0.0076919081,376458_Heterozostera_polychlamys:0.0018805798)97:0.0832932535,((376468_Posidonia_coriacea:0.1296820367,(376509_Zantedeschia_aethiopica:0.1483163827,376510_Lemna_disperma:0.1401651935)92:0.1048075061)52:0.0529787284,(376483_Ruppia_maritima:0.0104154729,((376484_Ruppia_megacarpa:0.0064480325,376485_Ruppia_polycarpa:0.0130982869)96:0.0055380576,376486_Ruppia_sp:0.0055926048)94:0.0063836392)97:0.0586326566)28:0.0368774236)43:0.0206126455)45:0.0187211844,376462_Maundia_triglochinoides:0.0265019681)34:0.0067703203,((376435_Cycnogeton_alcockia:0.0125747527,376439_Cycnogeton_microtuberosum:0.0100027575)85:0.0112081910,(376494_Triglochin_hexagona:0.0000021664,((376495_Triglochin_isingiana:0.0129807056,((376496_Triglochin_longicarpa:0.0083935851,(376500_Triglochin_stowardii:0.0000010000,376502_Triglochin_turrifera:0.0000010000)34:0.0000010000)32:0.0000010000,376501_Triglochin_trichophora:0.0083804437)45:0.0082698906)76:0.0089536068,376499_Triglochin_nana:0.0000010000)96:0.0175024340)100:0.1371327815)99:0.0673810508)52:0.0400745312,376498_Aff_Plantago:0.2330284580)77:0.0608566995,376508_Ceratophyllum_demersum:0.1435237193)100:0.1436295289)
(376416_Alisma_lanceolatum:0.0238249435,376417_Alisma_plantago_aquatica:0.0280071748,((((((((((376418_Althenia_australis:0.0287396848,376422_Althenia_patentifolia:0.1794405785)100:0.0753039872,376505_Zannichellia_palustris:0.0644651923)82:0.0264177001,((((376473_Potamogeton_australiensis:0.0000010000,(376475_Potamogeton_drummondii:0.0000010000,376482_Potamogeton_tricarinatus:0.0000010000)27:0.0000010000)48:0.0000010000,376476_Potamogeton_ochreatus:0.0000010000)16:0.0000010000,((376478_Potamogeton_perfoliatus:0.0000010000,376481_Potamogeton_tepperi:0.0050537606)82:0.0000010000,376479_Potamogeton_reduncus:0.0000010000)74:0.0000010000)91:0.0231104714,376474_Potamogeton_crispus:0.0813653088)76:0.0099238089)91:0.0733296069,(376457_Heterozostera_nigricaulis:0.0102321552,376458_Heterozostera_polychlamys:0.0035187390)100:0.1295390792)21:0.0086295918,((((376419_Althenia_bilocularis:0.0000010000,(376484_Ruppia_megacarpa:0.0119863669,376485_Ruppia_polycarpa:0.0145149277)83:0.0000013292)22:0.0088064373,376486_Ruppia_sp:0.0053436640)47:0.0056893068,376483_Ruppia_maritima:0.0204370297)62:0.1118142633,((376425_Amphibolis_antarctica:0.1541365550,376446_Egeria_densa:0.3827135429)50:0.0633783942,376468_Posidonia_coriacea:0.0234668997)65:0.1002000465)33:0.0418933596)44:0.0328529085,376462_Maundia_triglochinoides:0.1315108500)64:0.0119529241,(((376435_Cycnogeton_alcockia:0.0048883506,376436_Cycnogeton_dubium:0.0466415137)90:0.0127306153,376439_Cycnogeton_microtuberosum:0.0168831136)93:0.0365587673,(376494_Triglochin_hexagona:0.0182023170,(((376495_Triglochin_isingiana:0.0125713838,(376496_Triglochin_longicarpa:0.0103170160,(376500_Triglochin_stowardii:0.0000022245,376502_Triglochin_turrifera:0.0000010000)51:0.0000021188)52:0.0058228774)41:0.0022053747,376501_Triglochin_trichophora:0.0519922439)46:0.0026067898,376499_Triglochin_nana:0.0042034146)84:0.0205141213)100:0.1638724585)95:0.0823580273)92:0.0924056651,((376509_Zantedeschia_aethiopica:0.0401736576,376511_Typhonium_alismifolium:0.0817463650)99:0.1095094931,376510_Lemna_disperma:0.2800389073)100:0.1622162784)78:0.0419751278,376498_Aff_Plantago:0.2589129092)81:0.0192117196,376508_Ceratophyllum_demersum:0.1268192755)100:0.2635451632)
(376416_Alisma_lanceolatum:0.0086482061,376417_Alisma_plantago_aquatica:0.0179985404,(((((((376418_Althenia_australis:0.0693098397,376505_Zannichellia_palustris:0.0445238174)91:0.0301565096,((((376473_Potamogeton_australiensis:0.0000010000,376475_Potamogeton_drummondii:0.0000010000)24:0.0000010000,376482_Potamogeton_tricarinatus:0.0000010000)57:0.0000010000,(376474_Potamogeton_crispus:0.0253349035,((376476_Potamogeton_ochreatus:0.0000010000,376481_Potamogeton_tepperi:0.0000010000)43:0.0000010000,376479_Potamogeton_reduncus:0.0000010000)53:0.0000010000)54:0.0000010000)48:0.0000022901,376478_Potamogeton_perfoliatus:0.0000010000)90:0.0072753395)99:0.0697821667,(((376457_Heterozostera_nigricaulis:0.0098685993,376458_Heterozostera_polychlamys:0.0000021826)97:0.0555015680,((376509_Zantedeschia_aethiopica:0.0321036728,376511_Typhonium_alismifolium:0.0172273755)96:0.0752079915,376510_Lemna_disperma:0.1640795691)96:0.2156762913)27:0.0389549614,(((376468_Posidonia_coriacea:0.1849047081,376486_Ruppia_sp:0.0000010000)73:0.0050901221,(376484_Ruppia_megacarpa:0.0061634058,376485_Ruppia_polycarpa:0.0137802240)77:0.0059793757)52:0.0069440501,376483_Ruppia_maritima:0.0114769530)77:0.0931622707)22:0.0127829771)32:0.0235671868,376462_Maundia_triglochinoides:0.0263216025)26:0.0084589213,((376435_Cycnogeton_alcockia:0.0134694917,376439_Cycnogeton_microtuberosum:0.0105950484)82:0.0109640042,(376494_Triglochin_hexagona:0.0000020131,((376495_Triglochin_isingiana:0.0092291611,((376496_Triglochin_longicarpa:0.0084018148,(376500_Triglochin_stowardii:0.0000020164,376502_Triglochin_turrifera:0.0000010000)49:0.0000023265)44:0.0000020691,376501_Triglochin_trichophora:0.0083872171)58:0.0089311712)86:0.0090837110,376499_Triglochin_nana:0.0000020100)95:0.0180286890)100:0.1411042272)99:0.0719338361)42:0.0364321615,376498_Aff_Plantago:0.2347475067)63:0.0533067202,376508_Ceratophyllum_demersum:0.1420014444)100:0.1848105458)
(376418_Althenia_australis:0.0184663747,(((((((((((376419_Althenia_bilocularis:0.0000010000,376484_Ruppia_megacarpa:0.0000010000)100:0.0368172520,(376483_Ruppia_maritima:0.0399147750,376486_Ruppia_sp:0.0163535596)99:0.0195055845)39:0.0112591791,376485_Ruppia_polycarpa:0.0793661354)100:0.0870999940,(((376429_Aponogeton_elongatus:0.0205790653,376430_Aponogeton_tofus:0.0109260664)100:0.0705925587,376477_Potamogeton_octandrus:0.1605824330)50:0.0274092046,(((((376433_Blyxa_japonica:0.0789974419,376464_Ottelia_alismoides:0.0497035701)100:0.0275410982,376446_Egeria_densa:0.0520302494)99:0.0363827042,((((376453_Halophila_ovalis:0.0122346064,376454_Halophila_decipiens:0.0106325475)100:0.0808894463,376491_Thalassia_hemprichii:0.0818257245)98:0.0388524263,((376459_Hydrilla_verticillata:0.0786286348,(376503_Vallisneria_australis:0.0066515889,(376504_Vallisneria_caulescens:0.0534909347,376506_Vallisneria_nana:0.0090951401)25:0.0054937111)100:0.0532653138)74:0.0245050520,376463_Najas_tenuifolia:0.1381651216)85:0.0213233847)91:0.0268196823,376461_Limnobium_laevigatum:0.0719756618)64:0.0142509539)93:0.0384637372,(376509_Zantedeschia_aethiopica:0.0768877395,(376510_Lemna_disperma:0.1305634015,376511_Typhonium_alismifolium:0.0377497552)81:0.0308956012)54:0.0186755776)61:0.0222312327,(376460_Hydrocleys_nymphoides:0.0722807658,376488_Sagittaria_platyphylla:0.0967292954)94:0.0419435250)50:0.0198958284)73:0.0337367811)53:0.0264217228,((((376435_Cycnogeton_alcockia:0.0164777984,376441_Cycnogeton_procerum:0.0063126013)99:0.0038048912,376436_Cycnogeton_dubium:0.0000010000)98:0.0082815282,376439_Cycnogeton_microtuberosum:0.0252865408)100:0.0525318297,(376494_Triglochin_hexagona:0.0387835408,((376495_Triglochin_isingiana:0.0042330345,376499_Triglochin_nana:0.0016575254)100:0.0209254902,((((376496_Triglochin_longicarpa:0.0320269495,376497_Triglochin_minutissima:0.0263316969)99:0.0203865006,376501_Triglochin_trichophora:0.0317664532)95:0.0059074898,376500_Triglochin_stowardii:0.0212277549)60:0.0062595786,376502_Triglochin_turrifera:0.0327404619)54:0.0059301931)100:0.0570870582)100:0.1205304487)99:0.0356741231)52:0.0156730705,((((376425_Amphibolis_antarctica:0.0014627338,376426_Amphibolis_griffithii:0.0000010000)100:0.0335304034,(376444_Cymodocea_serrulata:0.0188086689,376490_Syringodium_isoetifolium:0.0247112794)97:0.0354570806)90:0.0108181806,(376492_Thalassodendron_ciliatum:0.0073615768,376493_Thalassodendron_pachyrhizum:0.0043783818)100:0.0327204414)100:0.0559734879,(((376466_Posidonia_angustifolia:0.0000010000,(((376468_Posidonia_coriacea:0.0000010000,376471_Posidonia_robertsoniae:0.0000010000)95:0.0000010000,376470_Posidonia_ostenfeldii:0.0015295751)91:0.0000010000,376469_Posidonia_denhartogii:0.0031318757)100:0.0044097208)96:0.0014642927,376472_Posidonia_sinuosa:0.0000010000)77:0.0000023316,376467_Posidonia_australis:0.0014640019)100:0.0496040744)97:0.0320359197)78:0.0443117255,(376457_Heterozostera_nigricaulis:0.0288771305,376458_Heterozostera_polychlamys:0.0054576455)100:0.1311136281)94:0.0781995755,(((376473_Potamogeton_australiensis:0.0098051603,(((376475_Potamogeton_drummondii:0.0000010000,(376480_Potamogeton_sulcatus:0.0000010000,376481_Potamogeton_tepperi:0.0000010000)100:0.0075683004)19:0.0000026944,(376479_Potamogeton_reduncus:0.0000010000,376482_Potamogeton_tricarinatus:0.0014641973)47:0.0000108246)36:0.0000022164,376478_Potamogeton_perfoliatus:0.0138682834)90:0.0051414195)98:0.0049815165,376476_Potamogeton_ochreatus:0.0104286562)94:0.0281682951,376489_Stuckenia_pectinata:0.0385525473)57:0.0044456842)97:0.0232818441,376505_Zannichellia_palustris:0.0405351148)100:0.0443447576,376421_Althenia_marina:0.0180850201)97:0.0216531958,((376420_Althenia_cylindrocarpa:0.0095570121,376422_Althenia_patentifolia:0.0162701198)99:0.0306499842,376423_Althenia_preissii:0.0200851007)100:0.0947298116)100:0.0376741765,376424_Althenia_sp:0.0199847390)
(376418_Althenia_australis:0.0190329051,(((((((((376419_Althenia_bilocularis:0.0000010000,376484_Ruppia_megacarpa:0.0021119180)100:0.0416738175,(376483_Ruppia_maritima:0.0385609880,376486_Ruppia_sp:0.0202177536)98:0.0153561019)70:0.0155271995,376485_Ruppia_polycarpa:0.0826146168)100:0.1145253052,((((376425_Amphibolis_antarctica:0.0013257303,376426_Amphibolis_griffithii:0.0013427932)100:0.0345127959,376490_Syringodium_isoetifolium:0.0662257748)97:0.0143301170,(376492_Thalassodendron_ciliatum:0.0080129720,376493_Thalassodendron_pachyrhizum:0.0041318479)100:0.0338159063)100:0.0597362639,(((376466_Posidonia_angustifolia:0.0000010000,((376468_Posidonia_coriacea:0.0000010000,376471_Posidonia_robertsoniae:0.0000010000)94:0.0000010000,(376469_Posidonia_denhartogii:0.0029775065,376470_Posidonia_ostenfeldii:0.0013323125)91:0.0000010000)99:0.0036846457)92:0.0012369493,376472_Posidonia_sinuosa:0.0000010000)74:0.0000010000,376467_Posidonia_australis:0.0013952279)100:0.0498538366)92:0.0210477596)72:0.0235863283,(((376429_Aponogeton_elongatus:0.0234012979,376430_Aponogeton_tofus:0.0144303367)100:0.0800430691,((((((376433_Blyxa_japonica:0.0793259626,376464_Ottelia_alismoides:0.0544105539)100:0.0287209235,376446_Egeria_densa:0.0539878538)99:0.0349266682,376461_Limnobium_laevigatum:0.0870029045)54:0.0162898536,(((((376450_Halophila_capricorni:0.0052227907,376454_Halophila_decipiens:0.0000010000)100:0.0160037782,376453_Halophila_ovalis:0.0107757806)99:0.0248174496,376455_Halophila_spinulosa:0.0433990548)100:0.0735155088,376491_Thalassia_hemprichii:0.0873344503)100:0.0667209625,((376459_Hydrilla_verticillata:0.0918704610,((376503_Vallisneria_australis:0.0120319180,376506_Vallisneria_nana:0.0109091724)86:0.0145904671,376504_Vallisneria_caulescens:0.0449191300)100:0.0476682837)68:0.0240121938,376463_Najas_tenuifolia:0.1224952840)84:0.0250342444)87:0.0279410920)99:0.0301612369,(376509_Zantedeschia_aethiopica:0.0749389171,(376510_Lemna_disperma:0.1454908202,376511_Typhonium_alismifolium:0.0447421895)86:0.0313408874)64:0.0167688554)85:0.0222564054,(376460_Hydrocleys_nymphoides:0.0629184287,376488_Sagittaria_platyphylla:0.0840356970)100:0.0797033787)69:0.0223114892)96:0.0403139543,((((376435_Cycnogeton_alcockia:0.0178323675,376441_Cycnogeton_procerum:0.0073969278)100:0.0056864111,376436_Cycnogeton_dubium:0.0000010000)99:0.0063967218,376439_Cycnogeton_microtuberosum:0.0294047497)100:0.0502736979,(376494_Triglochin_hexagona:0.0420411174,((((376495_Triglochin_isingiana:0.0058377489,376499_Triglochin_nana:0.0216927701)100:0.0230478435,376502_Triglochin_turrifera:0.0287243819)83:0.0034356143,((376496_Triglochin_longicarpa:0.0548892101,376497_Triglochin_minutissima:0.0377453137)100:0.0257026309,376501_Triglochin_trichophora:0.0358477020)83:0.0081853473)85:0.0177102196,376500_Triglochin_stowardii:0.0229842546)100:0.0565055183)100:0.1173982644)98:0.0263144486)74:0.0225379406)99:0.0462794821,(376457_Heterozostera_nigricaulis:0.0284725020,376458_Heterozostera_polychlamys:0.0054704506)100:0.1413815761)100:0.0915122501,(((376473_Potamogeton_australiensis:0.0098570183,(((376475_Potamogeton_drummondii:0.0000010000,(376480_Potamogeton_sulcatus:0.0000010000,376481_Potamogeton_tepperi:0.0000010000)99:0.0067657078)56:0.0000021875,(376479_Potamogeton_reduncus:0.0000010000,376482_Potamogeton_tricarinatus:0.0012777215)49:0.0000021875)64:0.0000020230,376478_Potamogeton_perfoliatus:0.0133609437)86:0.0047661275)97:0.0047212446,376476_Potamogeton_ochreatus:0.0097362215)100:0.0268545092,376489_Stuckenia_pectinata:0.0491070686)68:0.0059729940)93:0.0202303228,376505_Zannichellia_palustris:0.0497774796)100:0.0464225087,376421_Althenia_marina:0.0177633918)100:0.0584683033,376424_Althenia_sp:0.0205876895)
(376418_Althenia_australis:0.0156256276,((((((((((((376419_Althenia_bilocularis:0.0032154078,376484_Ruppia_megacarpa:0.0000022527)100:0.0365393918,(376483_Ruppia_maritima:0.0390083186,376486_Ruppia_sp:0.0189286487)98:0.0153406439)57:0.0118854175,376485_Ruppia_polycarpa:0.0639272758)100:0.0840805819,(((376429_Aponogeton_elongatus:0.0198930592,376430_Aponogeton_tofus:0.0119230615)100:0.0686401128,376477_Potamogeton_octandrus:0.1620518721)60:0.0272579887,(((((376433_Blyxa_japonica:0.0785318175,376464_Ottelia_alismoides:0.0528201233)100:0.0256990042,376446_Egeria_densa:0.0496958795)99:0.0298136379,((((376453_Halophila_ovalis:0.0122537432,376454_Halophila_decipiens:0.0106393566)100:0.0812529265,376491_Thalassia_hemprichii:0.0808952593)98:0.0383572016,((376459_Hydrilla_verticillata:0.0762618399,(376503_Vallisneria_australis:0.0064552691,(376504_Vallisneria_caulescens:0.0535551058,376506_Vallisneria_nana:0.0090943569)57:0.0055334229)100:0.0516387501)78:0.0242062766,376463_Najas_tenuifolia:0.1392845957)88:0.0213174750)95:0.0276402918,376461_Limnobium_laevigatum:0.0694154582)78:0.0180379054)97:0.0349977772,(376509_Zantedeschia_aethiopica:0.0835845762,(376510_Lemna_disperma:0.1250621445,376511_Typhonium_alismifolium:0.0378839645)89:0.0283859702)67:0.0196779061)68:0.0199687104,(376460_Hydrocleys_nymphoides:0.0714814318,376488_Sagittaria_platyphylla:0.0979601310)88:0.0421573386)56:0.0188505378)71:0.0318088622)60:0.0262194435,((((376435_Cycnogeton_alcockia:0.0166143229,376441_Cycnogeton_procerum:0.0063876492)99:0.0038394007,376436_Cycnogeton_dubium:0.0000010000)99:0.0083461132,376439_Cycnogeton_microtuberosum:0.0255042946)100:0.0524825925,(376494_Triglochin_hexagona:0.0401633922,((((376495_Triglochin_isingiana:0.0042569562,376499_Triglochin_nana:0.0016592791)100:0.0268341120,376502_Triglochin_turrifera:0.0316020406)45:0.0044110230,((376496_Triglochin_longicarpa:0.0327514121,376497_Triglochin_minutissima:0.0274160484)100:0.0211005955,376501_Triglochin_trichophora:0.0315821686)99:0.0101680154)44:0.0107016260,376500_Triglochin_stowardii:0.0135680092)100:0.0563722669)100:0.1189076799)99:0.0332524874)60:0.0161968524,((((376425_Amphibolis_antarctica:0.0014846627,376426_Amphibolis_griffithii:0.0000010000)100:0.0308022073,(376444_Cymodocea_serrulata:0.0186607752,376490_Syringodium_isoetifolium:0.0265371847)98:0.0385075492)94:0.0089154754,(376492_Thalassodendron_ciliatum:0.0074462818,376493_Thalassodendron_pachyrhizum:0.0045142842)100:0.0302441861)100:0.0544673560,(((376466_Posidonia_angustifolia:0.0000010000,(((376468_Posidonia_coriacea:0.0000010000,376471_Posidonia_robertsoniae:0.0000010000)87:0.0000010000,376470_Posidonia_ostenfeldii:0.0015507255)86:0.0000010000,376469_Posidonia_denhartogii:0.0031785924)99:0.0044697485)94:0.0014838063,376472_Posidonia_sinuosa:0.0000010000)70:0.0000010000,376467_Posidonia_australis:0.0014837490)100:0.0486065125)95:0.0298412802)77:0.0477744082,(376457_Heterozostera_nigricaulis:0.0170787305,376458_Heterozostera_polychlamys:0.0082496158)100:0.1331436671)91:0.0733750520,376489_Stuckenia_pectinata:0.0379091720)51:0.0038352299,((376473_Potamogeton_australiensis:0.0224683945,((376475_Potamogeton_drummondii:0.0000010000,(376478_Potamogeton_perfoliatus:0.0152162981,(376480_Potamogeton_sulcatus:0.0000010000,376481_Potamogeton_tepperi:0.0000010000)100:0.0062955262)28:0.0000024358)30:0.0000024358,(376479_Potamogeton_reduncus:0.0000010000,376482_Potamogeton_tricarinatus:0.0015330664)43:0.0000010000)83:0.0053984877)96:0.0030561852,376476_Potamogeton_ochreatus:0.0105108176)93:0.0252874244)93:0.0258422827,376505_Zannichellia_palustris:0.0461658751)99:0.0432295240,376421_Althenia_marina:0.0173328873)95:0.0202725833,((376420_Althenia_cylindrocarpa:0.0101358681,376422_Althenia_patentifolia:0.0162487910)96:0.0252696842,376423_Althenia_preissii:0.0129291802)100:0.0958475728)100:0.0408281100,376424_Althenia_sp:0.0132042014)
(376416_Alisma_lanceolatum:0.0000010000,376417_Alisma_plantago_aquatica:0.0037509403,(((((((((((376418_Althenia_australis:0.0194046214,376424_Althenia_sp:0.0000010000)100:0.0179122101,((376420_Althenia_cylindrocarpa:0.0404459958,(376422_Althenia_patentifolia:0.0145371078,376423_Althenia_preissii:0.0082211549)99:0.0024061152)100:0.0212118610,376421_Althenia_marina:0.0060061375)99:0.0047124245)100:0.0133820694,376505_Zannichellia_palustris:0.0383700313)96:0.0084465670,376489_Stuckenia_pectinata:0.0352539903)59:0.0061128879,((((((376473_Potamogeton_australiensis:0.0019975801,376475_Potamogeton_drummondii:0.0018731318)41:0.0000024260,376479_Potamogeton_reduncus:0.0000010000)30:0.0000010000,376482_Potamogeton_tricarinatus:0.0000010000)41:0.0000010000,376481_Potamogeton_tepperi:0.0040437806)85:0.0016927347,(376478_Potamogeton_perfoliatus:0.0154909756,376480_Potamogeton_sulcatus:0.0311798692)98:0.0081446667)91:0.0083149398,376476_Potamogeton_ochreatus:0.0649660450)100:0.0185352378)100:0.0725609199,(((((376425_Amphibolis_antarctica:0.0063667049,376426_Amphibolis_griffithii:0.0019300235)100:0.0137205189,376490_Syringodium_isoetifolium:0.0379385838)98:0.0044969861,(376492_Thalassodendron_ciliatum:0.0077266892,376493_Thalassodendron_pachyrhizum:0.0092250855)100:0.0092922022)100:0.0387612602,((376483_Ruppia_maritima:0.0050548322,376485_Ruppia_polycarpa:0.0317627688)100:0.0245846119,376484_Ruppia_megacarpa:0.0103404856)100:0.0868798181)94:0.0181792584,376468_Posidonia_coriacea:0.0441543284)95:0.0313508948)89:0.0277114768,((((376435_Cycnogeton_alcockia:0.0025837821,376438_Cycnogeton_lineare:0.0076369228)68:0.0045258348,376436_Cycnogeton_dubium:0.0158371543)86:0.0025715371,(376439_Cycnogeton_microtuberosum:0.0122361602,376441_Cycnogeton_procerum:0.0283027273)97:0.0100486871)91:0.0113682918,((376494_Triglochin_hexagona:0.0178684135,(((376495_Triglochin_isingiana:0.0029308112,376499_Triglochin_nana:0.0000010000)100:0.0101184100,(376497_Triglochin_minutissima:0.0933913475,376500_Triglochin_stowardii:0.0000024789)58:0.0077515296)58:0.0025959924,376501_Triglochin_trichophora:0.0150967324)57:0.0087928793)62:0.0239291369,376502_Triglochin_turrifera:0.1295827129)94:0.0307350414)100:0.0567005607)75:0.0277265700,((376427_Aponogeton_bullosus:0.0158587379,(376429_Aponogeton_elongatus:0.0044126423,376430_Aponogeton_tofus:0.0000010000)74:0.0066697340)100:0.1056075531,(376509_Zantedeschia_aethiopica:0.0385764751,376511_Typhonium_alismifolium:0.0339838172)100:0.1014049245)79:0.0240816886)68:0.0257642258,((376446_Egeria_densa:0.1438971008,((((376450_Halophila_capricorni:0.0000010000,376451_Halophila_decipiens:0.0000010000)100:0.0058594838,376454_Halophila_decipiens:0.0026535298)99:0.0030992665,(376453_Halophila_ovalis:0.0481810215,376455_Halophila_spinulosa:0.0410961469)93:0.0057107561)100:0.0449936883,376491_Thalassia_hemprichii:0.0728012840)84:0.0117674213)72:0.0136130356,376461_Limnobium_laevigatum:0.1106780398)99:0.0638061122)100:0.0794605267,376488_Sagittaria_platyphylla:0.0305847702)76:0.0271554228,376460_Hydrocleys_nymphoides:0.0644415894)100:0.0672815488)
(376417_Alisma_plantago_aquatica:0.0594050137,(((((((((376418_Althenia_australis:0.0725493488,376424_Althenia_sp:0.0020420845)100:0.0181116573,((376420_Althenia_cylindrocarpa:0.0343112658,(376422_Althenia_patentifolia:0.0148027848,376423_Althenia_preissii:0.0086522769)93:0.0029469474)100:0.0218399938,376421_Althenia_marina:0.0061042830)98:0.0047887443)99:0.0147824728,376505_Zannichellia_palustris:0.0379317136)90:0.0084221072,376489_Stuckenia_pectinata:0.0351166615)83:0.0070362413,(((((376473_Potamogeton_australiensis:0.0019711007,(376479_Potamogeton_reduncus:0.0000010000,376482_Potamogeton_tricarinatus:0.0000010000)78:0.0000025719)14:0.0000010000,376475_Potamogeton_drummondii:0.0019052104)56:0.0001269568,376481_Potamogeton_tepperi:0.0030918956)83:0.0021788540,(376478_Potamogeton_perfoliatus:0.0124820686,376480_Potamogeton_sulcatus:0.0467774335)97:0.0131533775)96:0.0040720784,376476_Potamogeton_ochreatus:0.0106090606)100:0.0203631704)100:0.0771304798,(((((376425_Amphibolis_antarctica:0.0000010000,376426_Amphibolis_griffithii:0.0019743996)100:0.0164819757,376490_Syringodium_isoetifolium:0.0255262621)95:0.0054455282,(376492_Thalassodendron_ciliatum:0.0106522011,376493_Thalassodendron_pachyrhizum:0.0047094091)99:0.0100914099)100:0.0429153093,((376483_Ruppia_maritima:0.0058489141,376485_Ruppia_polycarpa:0.0188578962)99:0.0097435544,376484_Ruppia_megacarpa:0.0172131987)100:0.0764876827)85:0.0157631204,(376466_Posidonia_angustifolia:0.0179884779,376468_Posidonia_coriacea:0.0000010000)100:0.0426193203)96:0.0332874474)94:0.0290329878,((((376435_Cycnogeton_alcockia:0.0021410474,376438_Cycnogeton_lineare:0.0102741735)58:0.0041010022,376436_Cycnogeton_dubium:0.0154746346)82:0.0024652297,(376439_Cycnogeton_microtuberosum:0.0076862213,376441_Cycnogeton_procerum:0.0160726268)99:0.0099679242)87:0.0178029298,(376494_Triglochin_hexagona:0.0172935688,(((376495_Triglochin_isingiana:0.0029244196,376499_Triglochin_nana:0.0000010000)100:0.0110873222,(376497_Triglochin_minutissima:0.0616834509,376500_Triglochin_stowardii:0.0000022761)88:0.0071931149)82:0.0021432475,376501_Triglochin_trichophora:0.0144731908)97:0.0099256583)100:0.0605785713)100:0.0666677253)78:0.0308347177,((376427_Aponogeton_bullosus:0.0046475708,376430_Aponogeton_tofus:0.0160259133)100:0.1473565967,(376509_Zantedeschia_aethiopica:0.0529040831,376511_Typhonium_alismifolium:0.0295277417)100:0.1188710347)72:0.0180610069)73:0.0198291044,(376446_Egeria_densa:0.1299316109,((((((376450_Halophila_capricorni:0.0231113748,376451_Halophila_decipiens:0.0000010000)94:0.0000010000,376454_Halophila_decipiens:0.0023763398)97:0.0027580892,376453_Halophila_ovalis:0.0423493614)99:0.0073381249,376455_Halophila_spinulosa:0.0414303998)100:0.0563487654,376491_Thalassia_hemprichii:0.0868415030)96:0.0169573449,376504_Vallisneria_caulescens:0.1001864157)85:0.0150412704)99:0.0740086180)100:0.1174634765,(376460_Hydrocleys_nymphoides:0.0849998003,376488_Sagittaria_platyphylla:0.0626404332)56:0.0292094603)
(376416_Alisma_lanceolatum:0.0000010000,376417_Alisma_plantago_aquatica:0.0036798043,(((((((((((376418_Althenia_australis:0.0191205128,376424_Althenia_sp:0.0000010000)100:0.0213560358,((376420_Althenia_cylindrocarpa:0.0297788333,(376422_Althenia_patentifolia:0.0145482662,376423_Althenia_preissii:0.0084856330)99:0.0025457864)100:0.0215762432,376421_Althenia_marina:0.0058762157)99:0.0047711379)99:0.0135304087,376505_Zannichellia_palustris:0.0366636190)99:0.0115136654,376489_Stuckenia_pectinata:0.0326674370)93:0.0069150468,((((376473_Potamogeton_australiensis:0.0020001878,(376475_Potamogeton_drummondii:0.0018789980,(376479_Potamogeton_reduncus:0.0000010000,376482_Potamogeton_tricarinatus:0.0000010000)47:0.0000022763)27:0.0000022251)36:0.0001634983,376481_Potamogeton_tepperi:0.0029814402)48:0.0009525207,(376478_Potamogeton_perfoliatus:0.0147968903,376480_Potamogeton_sulcatus:0.0501555456)98:0.0131480176)96:0.0043819684,376476_Potamogeton_ochreatus:0.0102259519)100:0.0219804568)100:0.0739950695,(((((376425_Amphibolis_antarctica:0.0000010000,376426_Amphibolis_griffithii:0.0020871548)99:0.0134486165,376490_Syringodium_isoetifolium:0.0186426508)99:0.0067366376,(376492_Thalassodendron_ciliatum:0.0079658756,376493_Thalassodendron_pachyrhizum:0.0071708331)100:0.0097574171)100:0.0398036654,((376483_Ruppia_maritima:0.0060228609,376485_Ruppia_polycarpa:0.0196647006)99:0.0111621515,376484_Ruppia_megacarpa:0.0122765169)100:0.0736062034)94:0.0169314708,376468_Posidonia_coriacea:0.0419916113)93:0.0301656319)89:0.0259147482,((((376435_Cycnogeton_alcockia:0.0022631075,376438_Cycnogeton_lineare:0.0079453497)62:0.0042429510,376436_Cycnogeton_dubium:0.0157929260)87:0.0027293134,(376439_Cycnogeton_microtuberosum:0.0121075328,376441_Cycnogeton_procerum:0.0160434923)99:0.0086744365)90:0.0144002501,(376494_Triglochin_hexagona:0.0166932284,(((376495_Triglochin_isingiana:0.0029762531,376499_Triglochin_nana:0.0000010000)100:0.0089224803,((376497_Triglochin_minutissima:0.0719108232,376502_Triglochin_turrifera:0.1264272047)48:0.0333508159,376500_Triglochin_stowardii:0.0019329967)47:0.0064797759)43:0.0023310259,376501_Triglochin_trichophora:0.0150365361)55:0.0114544864)94:0.0496610795)100:0.0596222501)72:0.0290770353,((376427_Aponogeton_bullosus:0.0159084964,(376429_Aponogeton_elongatus:0.0044193963,376430_Aponogeton_tofus:0.0000010000)90:0.0066612820)100:0.1065582205,(376509_Zantedeschia_aethiopica:0.0379679258,376511_Typhonium_alismifolium:0.0343311700)100:0.1007062251)84:0.0237114870)75:0.0263823431,((376446_Egeria_densa:0.1415443932,(((((376450_Halophila_capricorni:0.0000010000,376451_Halophila_decipiens:0.0000010000)94:0.0000010000,376454_Halophila_decipiens:0.0026267820)99:0.0087603801,376455_Halophila_spinulosa:0.0427711182)78:0.0002359023,376453_Halophila_ovalis:0.0456043597)100:0.0464122187,376491_Thalassia_hemprichii:0.0466744388)72:0.0106721187)83:0.0137037300,376461_Limnobium_laevigatum:0.1117751673)100:0.0639574204)100:0.0765494767,376488_Sagittaria_platyphylla:0.0308995554)72:0.0260623167,376460_Hydrocleys_nymphoides:0.0652087194)99:0.0643129418)
(376462_Maundia_triglochinoides:0.1858799553,((((376473_Potamogeton_australiensis:0.0000010000,(376475_Potamogeton_drummondii:0.0000010000,376482_Potamogeton_tricarinatus:0.0000010000)34:0.0000010000)14:0.0000010000,376479_Potamogeton_reduncus:0.0000010000)45:0.0000010000,376476_Potamogeton_ochreatus:0.0000010000)59:0.0000010000,376480_Potamogeton_sulcatus:0.0000010000)33:0.0000010000,376481_Potamogeton_tepperi:0.0000010000)
(376418_Althenia_australis:0.0000010000,376424_Althenia_sp:0.0000010000,((((376441_Cycnogeton_procerum:0.0969659002,((376494_Triglochin_hexagona:0.0510166676,376500_Triglochin_stowardii:0.0000022025)46:0.0000022161,376497_Triglochin_minutissima:0.0917087612)100:0.2264551311)89:0.0906106749,(376485_Ruppia_polycarpa:0.0029186729,376498_Aff_Plantago:0.7418880560)68:0.1081947960)53:0.0881677195,(376508_Ceratophyllum_demersum:0.1449866635,376509_Zantedeschia_aethiopica:0.0525869951)60:0.0533987069)65:0.1073915896,376505_Zannichellia_palustris:0.0776422178)70:0.0151269688)
(376418_Althenia_australis:0.0119057020,376424_Althenia_sp:0.0000010000,((((376441_Cycnogeton_procerum:0.1013202220,376508_Ceratophyllum_demersum:0.1240896645)52:0.0241455296,376509_Zantedeschia_aethiopica:0.1073853163)34:0.0000010000,376485_Ruppia_polycarpa:0.0867256154)85:0.0411008755,376505_Zannichellia_palustris:0.0379404217)96:0.0503473501)
(376422_Althenia_patentifolia:0.0854613368,((376462_Maundia_triglochinoides:0.1090478423,376510_Lemna_disperma:0.3449292668)87:0.0768966305,((((376473_Potamogeton_australiensis:0.0000010000,(376475_Potamogeton_drummondii:0.0000010000,(376476_Potamogeton_ochreatus:0.0356467065,376479_Potamogeton_reduncus:0.0077700547)27:0.0000010000)14:0.0000010000)53:0.0084758699,376482_Potamogeton_tricarinatus:0.0000010000)84:0.0937411222,376481_Potamogeton_tepperi:0.0000010000)43:0.0000010000,376480_Potamogeton_sulcatus:0.0042731348)57:0.0104278715)87:0.0409419652,376489_Stuckenia_pectinata:0.0234328574)
(376422_Althenia_patentifolia:0.0117173693,(((376462_Maundia_triglochinoides:0.0511073230,376498_Aff_Plantago:0.1537395411)70:0.0669764864,376484_Ruppia_megacarpa:0.0618144990)51:0.0117721428,(((376494_Triglochin_hexagona:0.0605915914,376500_Triglochin_stowardii:0.0000010000)58:0.0000010000,376497_Triglochin_minutissima:0.0000010000)89:0.1829462519,376507_Zostera_muelleri:0.2527530264)53:0.0388010970)78:0.0944105159,(((((376473_Potamogeton_australiensis:0.0000010000,(376475_Potamogeton_drummondii:0.0000010000,376479_Potamogeton_reduncus:0.0000010000)18:0.0000010000)9:0.0000010000,376482_Potamogeton_tricarinatus:0.0000010000)12:0.0000010000,376476_Potamogeton_ochreatus:0.0000010000)66:0.0000010000,(376480_Potamogeton_sulcatus:0.0000010000,376481_Potamogeton_tepperi:0.0000010000)67:0.0000010000)48:0.0000010000,376489_Stuckenia_pectinata:0.0249275247)80:0.0391635148)
(376418_Althenia_australis:0.0124211186,((((((((376419_Althenia_bilocularis:0.1801463150,376510_Lemna_disperma:0.1570099419)100:0.1270117026,(376494_Triglochin_hexagona:0.0763285045,((((376495_Triglochin_isingiana:0.0000026109,376499_Triglochin_nana:0.0028438478)100:0.0302105871,376500_Triglochin_stowardii:0.0479377542)87:0.0092775472,(376501_Triglochin_trichophora:0.0297979634,376502_Triglochin_turrifera:0.0316829716)93:0.0115393668)70:0.0022211517,376496_Triglochin_longicarpa:0.0493534181)90:0.0274899855)100:0.0788262853)99:0.0836124728,((376435_Cycnogeton_alcockia:0.0031394365,376438_Cycnogeton_lineare:0.0064020494)99:0.0124353260,(376437_Cycnogeton_huegelii:0.0047971890,(376439_Cycnogeton_microtuberosum:0.0000010000,(376441_Cycnogeton_procerum:0.0032086606,376498_Aff_Plantago:0.3239765658)18:0.0025655443)19:0.0087530037)19:0.0029906670)28:0.0489280574)47:0.0539248759,(((((((376425_Amphibolis_antarctica:0.0000010000,376426_Amphibolis_griffithii:0.0000010000)100:0.0154878341,(376444_Cymodocea_serrulata:0.0123063840,376490_Syringodium_isoetifolium:0.0273403364)99:0.0045044451)99:0.0092449294,(376492_Thalassodendron_ciliatum:0.0075944247,376493_Thalassodendron_pachyrhizum:0.0069734594)100:0.0314653715)100:0.0279146190,(((376466_Posidonia_angustifolia:0.0000010000,376467_Posidonia_australis:0.0059074835)44:0.0000026122,376471_Posidonia_robertsoniae:0.0000010000)44:0.0000023384,376472_Posidonia_sinuosa:0.0000010000)100:0.0499956097)97:0.0134705941,(((376483_Ruppia_maritima:0.0129903404,376486_Ruppia_sp:0.0160956464)100:0.0228050470,376485_Ruppia_polycarpa:0.0294641654)97:0.0068113773,376484_Ruppia_megacarpa:0.0220379153)100:0.0745647536)100:0.0618487360,((((376427_Aponogeton_bullosus:0.0041114195,376429_Aponogeton_elongatus:0.0000010000)52:0.0000333436,376430_Aponogeton_tofus:0.0000028367)100:0.1762485551,(((((376433_Blyxa_japonica:0.0723893435,376464_Ottelia_alismoides:0.0545358216)96:0.0323222196,376446_Egeria_densa:0.0977360482)91:0.0320084244,(((((376450_Halophila_capricorni:0.0296474712,376451_Halophila_decipiens:0.0000010000)83:0.0000028103,376454_Halophila_decipiens:0.0000025164)95:0.0079431418,376453_Halophila_ovalis:0.0210185547)100:0.0826053371,(376491_Thalassia_hemprichii:0.0367352897,((376503_Vallisneria_australis:0.0035459776,376504_Vallisneria_caulescens:0.0144188140)92:0.0032677923,376506_Vallisneria_nana:0.0067516856)100:0.0885707772)89:0.0160404598)74:0.0180186367,(376461_Limnobium_laevigatum:0.0960741831,376463_Najas_tenuifolia:0.1019613084)60:0.0353478365)41:0.0081008302)51:0.0281799688,376459_Hydrilla_verticillata:0.1335252987)91:0.0469212052,376488_Sagittaria_platyphylla:0.2448286282)43:0.0486891225)35:0.0214832925,(376508_Ceratophyllum_demersum:0.2420165565,(376509_Zantedeschia_aethiopica:0.0659040983,376511_Typhonium_alismifolium:0.1130073234)98:0.0465334815)66:0.0490505917)43:0.0286250315)34:0.0229413872,376462_Maundia_triglochinoides:0.1152636364)34:0.0204557202)90:0.0479259483,(376457_Heterozostera_nigricaulis:0.0122066991,(376458_Heterozostera_polychlamys:0.0000020042,376507_Zostera_muelleri:0.0052575039)99:0.0091917913)100:0.1653950538)99:0.0624728644,(((((((376473_Potamogeton_australiensis:0.0000010000,376479_Potamogeton_reduncus:0.0035947680)69:0.0000010000,376475_Potamogeton_drummondii:0.0000010000)64:0.0000010000,(376481_Potamogeton_tepperi:0.0000010000,376482_Potamogeton_tricarinatus:0.0000010000)93:0.0000010000)70:0.0000022656,376480_Potamogeton_sulcatus:0.0000010000)96:0.0029376236,376478_Potamogeton_perfoliatus:0.0000026678)96:0.0058613288,((376474_Potamogeton_crispus:0.0103337818,376476_Potamogeton_ochreatus:0.0108481889)71:0.0000024205,376477_Potamogeton_octandrus:0.0059698111)97:0.0223945005)100:0.0230510645,376489_Stuckenia_pectinata:0.0145234816)87:0.0066049783)96:0.0126700317,376505_Zannichellia_palustris:0.0419199892)99:0.0160242227,(((376420_Althenia_cylindrocarpa:0.0000010000,376423_Althenia_preissii:0.0041653070)100:0.0150696742,376422_Althenia_patentifolia:0.0223242737)100:0.0205263188,376421_Althenia_marina:0.0115667254)93:0.0117453922)99:0.0123868031,376424_Althenia_sp:0.0146749826)
(376418_Althenia_australis:0.0111153826,((((((((((376419_Althenia_bilocularis:0.0000026920,(376432_Blyxa_octandra:0.0480885965,376436_Cycnogeton_dubium:0.0908999555)100:0.2050744790)99:0.1929472201,376510_Lemna_disperma:0.1566945770)98:0.1420388017,(376494_Triglochin_hexagona:0.0677804334,((((376495_Triglochin_isingiana:0.0000010000,376499_Triglochin_nana:0.0026696805)100:0.0323147080,376500_Triglochin_stowardii:0.0447763192)75:0.0082931178,(376501_Triglochin_trichophora:0.0276497797,376502_Triglochin_turrifera:0.0356754397)91:0.0146293521)74:0.0047337425,376496_Triglochin_longicarpa:0.0478472548)91:0.0330277823)100:0.0843934804)85:0.0706926610,376498_Aff_Plantago:0.2928081088)36:0.0322588247,(((376435_Cycnogeton_alcockia:0.0396399759,376438_Cycnogeton_lineare:0.0057959117)100:0.0178391896,376437_Cycnogeton_huegelii:0.0043370753)97:0.0147918265,(376439_Cycnogeton_microtuberosum:0.0000010000,376441_Cycnogeton_procerum:0.0056255156)99:0.0147500814)94:0.0444109041)51:0.0601818630,(((((((376425_Amphibolis_antarctica:0.0000010000,376426_Amphibolis_griffithii:0.0000021567)100:0.0171893794,(376444_Cymodocea_serrulata:0.0114366656,376490_Syringodium_isoetifolium:0.0294397381)100:0.0049687403)99:0.0100023063,(376492_Thalassodendron_ciliatum:0.0069937073,376493_Thalassodendron_pachyrhizum:0.0066786409)100:0.0289930002)100:0.0307451982,(((376466_Posidonia_angustifolia:0.0000010000,376471_Posidonia_robertsoniae:0.0000010000)64:0.0000022768,376472_Posidonia_sinuosa:0.0000010000)63:0.0000022484,376467_Posidonia_australis:0.0107743191)100:0.0504170236)97:0.0126278308,(((376483_Ruppia_maritima:0.0113781211,376486_Ruppia_sp:0.0189331649)100:0.0203789248,376485_Ruppia_polycarpa:0.0276895401)98:0.0060657783,376484_Ruppia_megacarpa:0.0200792975)100:0.0722912083)100:0.0652482827,((((376427_Aponogeton_bullosus:0.0039750820,376429_Aponogeton_elongatus:0.0000010000)52:0.0000024464,376430_Aponogeton_tofus:0.0000024596)100:0.1790240038,((((376433_Blyxa_japonica:0.0745460137,376464_Ottelia_alismoides:0.0539131886)99:0.0520849468,(376446_Egeria_densa:0.0836952554,(376461_Limnobium_laevigatum:0.0803818673,376488_Sagittaria_platyphylla:0.2457710968)48:0.0225932906)47:0.0358893440)31:0.0062174693,(((376450_Halophila_capricorni:0.0261582507,(376451_Halophila_decipiens:0.0000010000,376454_Halophila_decipiens:0.0000010000)67:0.0000010000)98:0.0068489791,376453_Halophila_ovalis:0.0248577262)100:0.0964369097,(376459_Hydrilla_verticillata:0.1511648486,(376491_Thalassia_hemprichii:0.0386058570,((376503_Vallisneria_australis:0.0052611615,376504_Vallisneria_caulescens:0.0140121466)85:0.0052961829,376506_Vallisneria_nana:0.0062411909)99:0.0934134348)20:0.0083713375)54:0.0123685615)75:0.0289032237)33:0.0246619425,376463_Najas_tenuifolia:0.1044267148)73:0.0901946505)61:0.0203910097,(376508_Ceratophyllum_demersum:0.2179146070,(376509_Zantedeschia_aethiopica:0.0629809419,376511_Typhonium_alismifolium:0.1156357240)95:0.0553665764)67:0.0429337956)52:0.0336141990)37:0.0212338456,376462_Maundia_triglochinoides:0.1307381042)30:0.0183517818)97:0.0535766032,(376457_Heterozostera_nigricaulis:0.0138720691,(376458_Heterozostera_polychlamys:0.0000025454,376507_Zostera_muelleri:0.0051941762)100:0.0115149052)100:0.1726527686)100:0.0664301678,((((((((376473_Potamogeton_australiensis:0.0000010000,376479_Potamogeton_reduncus:0.0034396803)37:0.0000010000,376475_Potamogeton_drummondii:0.0000010000)36:0.0000010000,(376481_Potamogeton_tepperi:0.0000010000,376482_Potamogeton_tricarinatus:0.0000010000)94:0.0000010000)40:0.0000024000,376480_Potamogeton_sulcatus:0.0000010000)57:0.0028833892,376477_Potamogeton_octandrus:0.0668939584)80:0.0000066063,376478_Potamogeton_perfoliatus:0.0000027159)87:0.0057258145,(376474_Potamogeton_crispus:0.0246227056,376476_Potamogeton_ochreatus:0.0139384814)99:0.0303398340)100:0.0258913225,376489_Stuckenia_pectinata:0.0130741684)98:0.0103042144)98:0.0113572724,376505_Zannichellia_palustris:0.0476309112)100:0.0226204774,(((376420_Althenia_cylindrocarpa:0.0942341815,376423_Althenia_preissii:0.0074738982)100:0.0133160744,376422_Althenia_patentifolia:0.0232217289)100:0.0177367202,376421_Althenia_marina:0.0143117387)96:0.0134755360)100:0.0093753675,376424_Althenia_sp:0.0135341455)
(376418_Althenia_australis:0.0115804751,((((((((376419_Althenia_bilocularis:0.2210504560,376510_Lemna_disperma:0.1789296179)100:0.1103143859,(376494_Triglochin_hexagona:0.0753706314,((((376495_Triglochin_isingiana:0.0000023841,376499_Triglochin_nana:0.0028502862)100:0.0302758744,376500_Triglochin_stowardii:0.0476397131)89:0.0093915312,(376501_Triglochin_trichophora:0.0299211923,376502_Triglochin_turrifera:0.0322033146)91:0.0115454624)73:0.0021970980,376496_Triglochin_longicarpa:0.0501377337)89:0.0283649377)100:0.0821941673)99:0.0808341718,((376435_Cycnogeton_alcockia:0.0030811671,376438_Cycnogeton_lineare:0.0064082204)100:0.0122022574,(376437_Cycnogeton_huegelii:0.0048041856,(376439_Cycnogeton_microtuberosum:0.0000010000,(376441_Cycnogeton_procerum:0.0031524980,376498_Aff_Plantago:0.3207294385)27:0.0025218827)26:0.0085861959)25:0.0029556569)31:0.0481320291)53:0.0541660129,(((((((376425_Amphibolis_antarctica:0.0000010000,376426_Amphibolis_griffithii:0.0000010000)100:0.0152317714,(376444_Cymodocea_serrulata:0.0120030959,376490_Syringodium_isoetifolium:0.0268497934)99:0.0044328142)98:0.0091331802,(376492_Thalassodendron_ciliatum:0.0074478710,376493_Thalassodendron_pachyrhizum:0.0068733342)100:0.0308612264)100:0.0273820886,(((376466_Posidonia_angustifolia:0.0000010000,376467_Posidonia_australis:0.0059138671)64:0.0000010000,376471_Posidonia_robertsoniae:0.0000010000)60:0.0000020146,376472_Posidonia_sinuosa:0.0000010000)100:0.0496417503)98:0.0134562509,(((376483_Ruppia_maritima:0.0124795611,376486_Ruppia_sp:0.0161952090)100:0.0219462962,376485_Ruppia_polycarpa:0.0289817252)99:0.0065678124,376484_Ruppia_megacarpa:0.0216774309)100:0.0716189734)100:0.0561110968,((((376427_Aponogeton_bullosus:0.0041474955,376429_Aponogeton_elongatus:0.0000010000)54:0.0000021273,376430_Aponogeton_tofus:0.0000022075)100:0.1769681518,(((((376433_Blyxa_japonica:0.0724626905,376464_Ottelia_alismoides:0.0545183126)98:0.0320663718,376446_Egeria_densa:0.0980397451)89:0.0318387976,(((((376450_Halophila_capricorni:0.0296312128,376451_Halophila_decipiens:0.0000010000)81:0.0000010000,376454_Halophila_decipiens:0.0000010000)93:0.0080797619,376453_Halophila_ovalis:0.0210357072)100:0.0844407703,(376491_Thalassia_hemprichii:0.0359938122,((376503_Vallisneria_australis:0.0035365210,376504_Vallisneria_caulescens:0.0144292848)91:0.0032606007,376506_Vallisneria_nana:0.0067302727)100:0.0884404915)90:0.0156054167)78:0.0172701034,(376461_Limnobium_laevigatum:0.1006147246,376463_Najas_tenuifolia:0.1010730102)71:0.0371388816)51:0.0098861737)67:0.0311227331,376459_Hydrilla_verticillata:0.1321657771)91:0.0446373365,376488_Sagittaria_platyphylla:0.2457257210)44:0.0467352476)37:0.0204449538,(376508_Ceratophyllum_demersum:0.2284830437,(376509_Zantedeschia_aethiopica:0.0648790316,376511_Typhonium_alismifolium:0.1168394707)98:0.0473881370)66:0.0495449123)50:0.0289627616)36:0.0220890386,376462_Maundia_triglochinoides:0.1157033389)37:0.0192024507)87:0.0484109950,(376457_Heterozostera_nigricaulis:0.0109261188,(376458_Heterozostera_polychlamys:0.0000027815,376507_Zostera_muelleri:0.0052602487)100:0.0123822485)100:0.1697594706)99:0.0611497590,(((((((376473_Potamogeton_australiensis:0.0000010000,376479_Potamogeton_reduncus:0.0036355968)63:0.0000010000,376475_Potamogeton_drummondii:0.0000010000)58:0.0000010000,(376481_Potamogeton_tepperi:0.0000010000,376482_Potamogeton_tricarinatus:0.0000010000)91:0.0000010000)65:0.0030982181,376480_Potamogeton_sulcatus:0.0000010000)93:0.0000023477,376478_Potamogeton_perfoliatus:0.0000029647)93:0.0061806693,((376474_Potamogeton_crispus:0.0103203499,376476_Potamogeton_ochreatus:0.0114601116)76:0.0000025622,376477_Potamogeton_octandrus:0.0059741892)94:0.0236961531)100:0.0247536979,376489_Stuckenia_pectinata:0.0141234168)96:0.0107221272)99:0.0116367743,376505_Zannichellia_palustris:0.0415472089)100:0.0217534755,(((376420_Althenia_cylindrocarpa:0.0000025096,376423_Althenia_preissii:0.0040840403)100:0.0149578113,376422_Althenia_patentifolia:0.0217756125)100:0.0199209169,376421_Althenia_marina:0.0116619642)97:0.0144826147)99:0.0104685221,376424_Althenia_sp:0.0144800140)
(376416_Alisma_lanceolatum:0.0314105461,((((((376418_Althenia_australis:0.1572621720,376484_Ruppia_megacarpa:0.1003372369)50:0.0659282499,(((((376433_Blyxa_japonica:0.0848629079,376498_Aff_Plantago:0.0618557709)84:0.0317903524,376494_Triglochin_hexagona:0.0808934559)86:0.0800270834,376487_Ruppia_tuberosa:0.1165709493)81:0.0643617902,376486_Ruppia_sp:0.0671314810)67:0.0435460271,(376458_Heterozostera_polychlamys:0.1106684812,((376479_Potamogeton_reduncus:0.0000021608,376480_Potamogeton_sulcatus:0.0000021156)99:0.0440866349,376511_Typhonium_alismifolium:0.1511049667)63:0.0291530320)66:0.0495025767)84:0.0835225792)30:0.0398500602,376453_Halophila_ovalis:0.0913380582)41:0.0583101597,(376462_Maundia_triglochinoides:0.1238915090,376497_Triglochin_minutissima:0.1318944297)72:0.0321390430)80:0.0785850350,376430_Aponogeton_tofus:0.0065216725)90:0.0840681492,(((((((((376419_Althenia_bilocularis:0.2355520140,376503_Vallisneria_australis:0.0308100522)46:0.0149195426,376506_Vallisneria_nana:0.0000022113)42:0.0188007644,376464_Ottelia_alismoides:0.0918789470)43:0.0336429755,376491_Thalassia_hemprichii:0.0443894339)53:0.0479222694,(376423_Althenia_preissii:0.0578247216,376473_Potamogeton_australiensis:0.0133377292)94:0.0673053008)55:0.0522625478,(((((376425_Amphibolis_antarctica:0.0000010000,376426_Amphibolis_griffithii:0.0000010000)100:0.0199253788,376493_Thalassodendron_pachyrhizum:0.0186206277)81:0.0118263184,376490_Syringodium_isoetifolium:0.0157199627)99:0.0388955493,(376483_Ruppia_maritima:0.0095386934,376485_Ruppia_polycarpa:0.0209294267)100:0.0548530893)86:0.0340146055,(376441_Cycnogeton_procerum:0.0502054979,(376495_Triglochin_isingiana:0.0065242229,(376500_Triglochin_stowardii:0.0065954059,376502_Triglochin_turrifera:0.0000010000)99:0.0102093797)99:0.0593579862)76:0.0572916854)49:0.0152091234)34:0.0271851181,376510_Lemna_disperma:0.1175703921)40:0.0292596112,376427_Aponogeton_bullosus:0.0000020020)15:0.0042844118,376429_Aponogeton_elongatus:0.0638461589)44:0.0588322189)82:0.0545071002,376508_Ceratophyllum_demersum:0.1130682387)
(376416_Alisma_lanceolatum:0.0314925233,(((((((((376418_Althenia_australis:0.1343724503,(376458_Heterozostera_polychlamys:0.1265567833,((376479_Potamogeton_reduncus:0.0000010000,376480_Potamogeton_sulcatus:0.0000010000)100:0.0720681077,376511_Typhonium_alismifolium:0.1156674155)75:0.0428895064)56:0.0377995385)26:0.0152505535,((376486_Ruppia_sp:0.0746716435,(376494_Triglochin_hexagona:0.0889656998,376498_Aff_Plantago:0.0271618076)100:0.0898473386)67:0.0570774470,376487_Ruppia_tuberosa:0.1011408869)51:0.0264347416)64:0.0551498892,376433_Blyxa_japonica:0.1066510843)44:0.0406797031,(376419_Althenia_bilocularis:0.2579434895,376484_Ruppia_megacarpa:0.0539771425)50:0.0864804463)64:0.0355189475,376453_Halophila_ovalis:0.1007423944)91:0.0630006575,376497_Triglochin_minutissima:0.1032574073)90:0.0926981581,376462_Maundia_triglochinoides:0.1347190262)57:0.0419250111,376430_Aponogeton_tofus:0.0060526812)97:0.0904471541,((((((((376425_Amphibolis_antarctica:0.0000010000,376426_Amphibolis_griffithii:0.0000010000)100:0.0181498890,376490_Syringodium_isoetifolium:0.0263936736)98:0.0326967402,376493_Thalassodendron_pachyrhizum:0.0298187757)100:0.0429659049,(376483_Ruppia_maritima:0.0528130212,376485_Ruppia_polycarpa:0.0176087946)100:0.0844620689)85:0.0357178999,(((376438_Cycnogeton_lineare:0.1382521306,376441_Cycnogeton_procerum:0.0003455788)98:0.0758606561,(376495_Triglochin_isingiana:0.0000027102,(376499_Triglochin_nana:0.0000010000,((376500_Triglochin_stowardii:0.0226428235,376501_Triglochin_trichophora:0.0473531216)54:0.0212033989,376502_Triglochin_turrifera:0.0000010000)48:0.0171306820)43:0.0047779101)97:0.0693184308)84:0.0450089653,((((376464_Ottelia_alismoides:0.0249197446,376503_Vallisneria_australis:0.0091903135)79:0.0093703749,376506_Vallisneria_nana:0.0000020897)90:0.0650115663,376491_Thalassia_hemprichii:0.1243151786)89:0.0429788062,376473_Potamogeton_australiensis:0.1271502870)75:0.0627597118)34:0.0146991737)37:0.0273057009,376510_Lemna_disperma:0.1194871730)72:0.0296748665,376427_Aponogeton_bullosus:0.0000023078)68:0.0210285777,376429_Aponogeton_elongatus:0.0486730129)67:0.0335021575)95:0.0975202018,376508_Ceratophyllum_demersum:0.1284474890)
(376416_Alisma_lanceolatum:0.0680075815,((((((((((376418_Althenia_australis:0.2085467146,(376501_Triglochin_trichophora:0.0804797720,376502_Triglochin_turrifera:0.0145711557)47:0.0358231022)25:0.0312731538,376500_Triglochin_stowardii:0.0097269975)33:0.0133635926,376495_Triglochin_isingiana:0.0000020704)49:0.0649562443,((((376425_Amphibolis_antarctica:0.0000010000,376426_Amphibolis_griffithii:0.0000010000)100:0.0231031882,(376490_Syringodium_isoetifolium:0.0233001107,376493_Thalassodendron_pachyrhizum:0.0112552174)73:0.0058152673)93:0.0321902985,(376483_Ruppia_maritima:0.0121676203,376485_Ruppia_polycarpa:0.0227554680)100:0.0712995490)64:0.0320519033,376441_Cycnogeton_procerum:0.0470501308)31:0.0175772828)38:0.0363617527,((376423_Althenia_preissii:0.1339214055,376473_Potamogeton_australiensis:0.0109664435)73:0.0976320222,376508_Ceratophyllum_demersum:0.0999659472)11:0.0000022605)35:0.0328526279,((((376419_Althenia_bilocularis:0.2132075516,376503_Vallisneria_australis:0.0000023054)56:0.0908443625,376506_Vallisneria_nana:0.0067876013)43:0.0000029210,376464_Ottelia_alismoides:0.1057802172)34:0.0398920252,376491_Thalassia_hemprichii:0.0550443998)45:0.0476696471)46:0.0447230829,376427_Aponogeton_bullosus:0.0000027333)31:0.0075996275,376429_Aponogeton_elongatus:0.0478209344)48:0.0873276784,376430_Aponogeton_tofus:0.0000021137)20:0.0353209221,(((376453_Halophila_ovalis:0.1159645314,376510_Lemna_disperma:0.0735539682)63:0.0599066447,(376458_Heterozostera_polychlamys:0.0200629467,((376479_Potamogeton_reduncus:0.0000010000,376480_Potamogeton_sulcatus:0.0000022446)99:0.0569642289,((376484_Ruppia_megacarpa:0.1421491515,376486_Ruppia_sp:0.0860384171)48:0.0300596771,376511_Typhonium_alismifolium:0.0762574779)51:0.0280852782)54:0.0712985469)72:0.1026950741)27:0.0088336787,376497_Triglochin_minutissima:0.1577439682)38:0.0295476917)40:0.0556735791,376462_Maundia_triglochinoides:0.1175196358)
(376417_Alisma_plantago_aquatica:0.0688031443,(((((((((((376420_Althenia_cylindrocarpa:0.0000010000,376422_Althenia_patentifolia:0.0129075341)97:0.0162814564,376424_Althenia_sp:0.0351760905)94:0.0055772435,376421_Althenia_marina:0.0000010000)99:0.0294753308,376505_Zannichellia_palustris:0.0663309357)97:0.0301472229,((((376474_Potamogeton_crispus:0.0142273537,(376476_Potamogeton_ochreatus:0.0044064257,376477_Potamogeton_octandrus:0.0054568665)84:0.0044081539)69:0.0000013286,376478_Potamogeton_perfoliatus:0.0056667242)60:0.0043117521,(376475_Potamogeton_drummondii:0.0000010000,(376481_Potamogeton_tepperi:0.0000010000,376482_Potamogeton_tricarinatus:0.0000010000)68:0.0000010000)94:0.0043480321)93:0.0138269933,376489_Stuckenia_pectinata:0.0217633029)96:0.0225371259)94:0.0483935466,(376457_Heterozostera_nigricaulis:0.0104981886,376507_Zostera_muelleri:0.0000010000)100:0.1136122906)79:0.0268361706,(((376466_Posidonia_angustifolia:0.0000010000,((376468_Posidonia_coriacea:0.0000010000,376469_Posidonia_denhartogii:0.0000010000)78:0.0000010000,(376470_Posidonia_ostenfeldii:0.0093641166,(376471_Posidonia_robertsoniae:0.0000010000,376472_Posidonia_sinuosa:0.0045780293)70:0.0000010000)73:0.0000010000)95:0.0043363788)98:0.0043363568,376467_Posidonia_australis:0.0000010000)99:0.0422547768,376492_Thalassodendron_ciliatum:0.0784075350)100:0.0652454363)93:0.0485896046,(((376435_Cycnogeton_alcockia:0.0055830839,376436_Cycnogeton_dubium:0.0056714951)75:0.0056109147,376437_Cycnogeton_huegelii:0.0376007122)71:0.0000010251,376439_Cycnogeton_microtuberosum:0.0000010000)95:0.0280416363)60:0.0325146506,376496_Triglochin_longicarpa:0.1034381478)81:0.0359466735,376509_Zantedeschia_aethiopica:0.1669302442)92:0.0529679657,(376432_Blyxa_octandra:0.1091269099,(376446_Egeria_densa:0.0945874053,((((376450_Halophila_capricorni:0.0000010000,376451_Halophila_decipiens:0.0000010000)54:0.0000010000,376454_Halophila_decipiens:0.0000010000)100:0.1477807178,376461_Limnobium_laevigatum:0.0537306565)49:0.0418173372,(376459_Hydrilla_verticillata:0.1092899924,376504_Vallisneria_caulescens:0.0977434044)48:0.0315132280)69:0.0284306415)69:0.0256192769)69:0.0517203711)100:0.1261250572,376460_Hydrocleys_nymphoides:0.0809342293)
(376417_Alisma_plantago_aquatica:0.0747729538,((((((((((376420_Althenia_cylindrocarpa:0.0000010000,376422_Althenia_patentifolia:0.0132568324)100:0.0196106406,376424_Althenia_sp:0.0276411442)98:0.0040951804,376421_Althenia_marina:0.0065870178)99:0.0334731520,376505_Zannichellia_palustris:0.0956377244)93:0.0336533300,(((376474_Potamogeton_crispus:0.0141819627,((376476_Potamogeton_ochreatus:0.0044426536,376477_Potamogeton_octandrus:0.0048410799)96:0.0088831169,376478_Potamogeton_perfoliatus:0.0221286667)57:0.0000022328)97:0.0133777930,((376475_Potamogeton_drummondii:0.0000010000,376481_Potamogeton_tepperi:0.0000010000)69:0.0000010000,376482_Potamogeton_tricarinatus:0.0225542547)53:0.0031916917)97:0.0178937467,376489_Stuckenia_pectinata:0.0185665023)98:0.0218794141)100:0.0907435505,(376457_Heterozostera_nigricaulis:0.0109849207,376507_Zostera_muelleri:0.0059654046)100:0.1155467698)72:0.0367478169,(((376466_Posidonia_angustifolia:0.0000010000,((376468_Posidonia_coriacea:0.0000010000,376471_Posidonia_robertsoniae:0.0000010000)36:0.0000010000,(376469_Posidonia_denhartogii:0.0000010000,(376470_Posidonia_ostenfeldii:0.0091043351,376472_Posidonia_sinuosa:0.0121750094)50:0.0000025917)37:0.0000010000)71:0.0035082452)74:0.0038077219,376467_Posidonia_australis:0.0000010000)99:0.0627212748,376492_Thalassodendron_ciliatum:0.0777577557)100:0.0718106684)69:0.0297364499,(((376435_Cycnogeton_alcockia:0.0065359277,376436_Cycnogeton_dubium:0.0052167460)78:0.0062406004,376437_Cycnogeton_huegelii:0.1736176476)52:0.0000027143,376439_Cycnogeton_microtuberosum:0.0038306202)100:0.0967843639)86:0.0568495435,((376432_Blyxa_octandra:0.1253163762,376446_Egeria_densa:0.1268316031)58:0.0306816262,(((376450_Halophila_capricorni:0.0000010000,(376451_Halophila_decipiens:0.0000010000,376454_Halophila_decipiens:0.0000010000)72:0.0000010000)100:0.1313228017,(376459_Hydrilla_verticillata:0.1171278889,376504_Vallisneria_caulescens:0.1273884128)90:0.0443054027)64:0.0435531264,376461_Limnobium_laevigatum:0.0942366082)64:0.0238980031)97:0.0852127643)73:0.0472562752,376509_Zantedeschia_aethiopica:0.1925060506)100:0.1198777646,376460_Hydrocleys_nymphoides:0.1068036367)
(376417_Alisma_plantago_aquatica:0.0819529995,(((((((((376420_Althenia_cylindrocarpa:0.0000022667,376422_Althenia_patentifolia:0.0138928978)98:0.0175459947,376424_Althenia_sp:0.0378021856)94:0.0059940426,376421_Althenia_marina:0.0000010000)99:0.0356861953,376505_Zannichellia_palustris:0.0432302105)99:0.0399242312,((((376474_Potamogeton_crispus:0.0152549483,(376476_Potamogeton_ochreatus:0.0000021105,376477_Potamogeton_octandrus:0.0058960585)92:0.0047135486)74:0.0000021297,376478_Potamogeton_perfoliatus:0.0061585405)78:0.0046468101,(376475_Potamogeton_drummondii:0.0000010000,(376481_Potamogeton_tepperi:0.0000010000,376482_Potamogeton_tricarinatus:0.0000010000)81:0.0000010000)94:0.0046485876)96:0.0153754455,376489_Stuckenia_pectinata:0.0230699881)94:0.0167593906)99:0.0689560457,(376457_Heterozostera_nigricaulis:0.0115714500,376507_Zostera_muelleri:0.0000027020)100:0.0840793909)79:0.0492252732,(((376466_Posidonia_angustifolia:0.0000010000,(376468_Posidonia_coriacea:0.0000010000,(376469_Posidonia_denhartogii:0.0000010000,(376470_Posidonia_ostenfeldii:0.0100336413,(376471_Posidonia_robertsoniae:0.0000010000,376472_Posidonia_sinuosa:0.0048925886)72:0.0000010000)43:0.0000020720)48:0.0000021242)97:0.0046044495)98:0.0046044234,376467_Posidonia_australis:0.0000010000)99:0.0460513013,376492_Thalassodendron_ciliatum:0.0746069707)99:0.0526719782)69:0.0347898692,(((((376435_Cycnogeton_alcockia:0.0000020546,376437_Cycnogeton_huegelii:0.1007963842)20:0.0069212097,376436_Cycnogeton_dubium:0.0062629545)50:0.0068184924,376439_Cycnogeton_microtuberosum:0.0047225747)60:0.0393840840,376496_Triglochin_longicarpa:0.1020463654)82:0.0397474497,376509_Zantedeschia_aethiopica:0.1819314918)62:0.0391427827)34:0.0346218218,(376432_Blyxa_octandra:0.0662753020,(((376446_Egeria_densa:0.0888437964,((376450_Halophila_capricorni:0.0000010000,(376451_Halophila_decipiens:0.0000010000,376454_Halophila_decipiens:0.0000010000)84:0.0000010000)100:0.1342202194,376461_Limnobium_laevigatum:0.0663409497)47:0.0474014897)39:0.0171897221,(376459_Hydrilla_verticillata:0.1115088532,376504_Vallisneria_caulescens:0.1001832491)71:0.0466567602)51:0.0016571291,376499_Triglochin_nana:0.6041559843)87:0.0414889108)82:0.0617043399)99:0.1369306832,376460_Hydrocleys_nymphoides:0.0766915627)
(376418_Althenia_australis:0.0000010000,((((376420_Althenia_cylindrocarpa:0.0167759622,(376422_Althenia_patentifolia:0.0010427415,376423_Althenia_preissii:0.0053144964)83:0.0002858398)93:0.0056019098,376487_Ruppia_tuberosa:0.0931553556)97:0.0314279221,376421_Althenia_marina:0.0107552755)94:0.0081128305,((((((((((376425_Amphibolis_antarctica:0.0313456651,376426_Amphibolis_griffithii:0.0402491514)100:0.0766766941,(376492_Thalassodendron_ciliatum:0.0105544836,376493_Thalassodendron_pachyrhizum:0.0084949969)77:0.0048865341)94:0.0320100216,(((376467_Posidonia_australis:0.0000010000,376471_Posidonia_robertsoniae:0.0000010000)85:0.0000023713,376470_Posidonia_ostenfeldii:0.0130899357)98:0.0367379260,(376483_Ruppia_maritima:0.0000024120,(376484_Ruppia_megacarpa:0.0076033502,376485_Ruppia_polycarpa:0.0326978110)99:0.0259607715)12:0.0761650235)20:0.0052777580)89:0.0372408813,((376430_Aponogeton_tofus:0.1259251812,(((376433_Blyxa_japonica:0.0786041851,(((376450_Halophila_capricorni:0.0111579829,376453_Halophila_ovalis:0.0079491694)93:0.0189367746,376455_Halophila_spinulosa:0.0812954185)94:0.0470473672,376463_Najas_tenuifolia:0.0862941814)80:0.0291781701)83:0.0452365241,376491_Thalassia_hemprichii:0.1065983495)71:0.0052282662,376498_Aff_Plantago:0.1498105179)37:0.0257686593)40:0.0123751054,376509_Zantedeschia_aethiopica:0.1560833837)51:0.0149882782)67:0.0144248633,((((376435_Cycnogeton_alcockia:0.0108601739,376438_Cycnogeton_lineare:0.0000010000)100:0.0062611163,376441_Cycnogeton_procerum:0.0227544386)100:0.0257435604,(376494_Triglochin_hexagona:0.0124155274,(((376495_Triglochin_isingiana:0.0029825631,376499_Triglochin_nana:0.0032549467)100:0.0130287975,376497_Triglochin_minutissima:0.0595684882)90:0.0090462276,(376500_Triglochin_stowardii:0.0167302548,(376501_Triglochin_trichophora:0.0061104964,376502_Triglochin_turrifera:0.0587538331)85:0.0028358905)85:0.0036618158)97:0.0170015478)100:0.0624673938)96:0.0361293480,376510_Lemna_disperma:0.1859910895)84:0.0188344213)58:0.0087286210,376462_Maundia_triglochinoides:0.1531469533)57:0.0134115649,((376457_Heterozostera_nigricaulis:0.0015907721,376458_Heterozostera_polychlamys:0.0028918778)100:0.0636433784,376460_Hydrocleys_nymphoides:0.1160034587)67:0.0185438410)100:0.0548520868,((((376473_Potamogeton_australiensis:0.0000010000,376482_Potamogeton_tricarinatus:0.0000025151)37:0.0000024273,376475_Potamogeton_drummondii:0.0000028546)90:0.0014627613,((376479_Potamogeton_reduncus:0.0000010000,376480_Potamogeton_sulcatus:0.0178590968)91:0.0000022875,376481_Potamogeton_tepperi:0.0049545673)77:0.0024511211)98:0.0081408225,376476_Potamogeton_ochreatus:0.0042799408)97:0.0122801978)89:0.0106813565,376489_Stuckenia_pectinata:0.0150572457)97:0.0137917802,376505_Zannichellia_palustris:0.0295229816)87:0.0051416945)76:0.0000022574,376424_Althenia_sp:0.0119158001)
(376418_Althenia_australis:0.0000010000,(((((376420_Althenia_cylindrocarpa:0.0386477041,376422_Althenia_patentifolia:0.0020483876)100:0.0256692143,376423_Althenia_preissii:0.0126058672)100:0.0120584742,376487_Ruppia_tuberosa:0.0874909682)97:0.0066144104,376421_Althenia_marina:0.0215553539)97:0.0081214180,(((((((((((376425_Amphibolis_antarctica:0.0069036817,376426_Amphibolis_griffithii:0.0262196562)100:0.1238431214,(376492_Thalassodendron_ciliatum:0.0101314741,376493_Thalassodendron_pachyrhizum:0.0092347980)88:0.0059142498)95:0.0363049416,((376467_Posidonia_australis:0.0000010000,376471_Posidonia_robertsoniae:0.0000010000)99:0.0359082891,(376484_Ruppia_megacarpa:0.0858878018,376485_Ruppia_polycarpa:0.0312478712)100:0.2232245279)85:0.0145958620)51:0.0205273374,376483_Ruppia_maritima:0.1702176514)89:0.0413147183,(((376430_Aponogeton_tofus:0.1084025441,376498_Aff_Plantago:0.1708512521)64:0.0398387989,(((376433_Blyxa_japonica:0.0767050263,(((376450_Halophila_capricorni:0.0244800692,376455_Halophila_spinulosa:0.1046161555)91:0.0254535873,376453_Halophila_ovalis:0.0000027714)100:0.0829091729,376463_Najas_tenuifolia:0.0833789402)99:0.0511761888)98:0.0425321032,376491_Thalassia_hemprichii:0.1220276666)56:0.0218427003,376509_Zantedeschia_aethiopica:0.1258707924)22:0.0165980774)40:0.0239386375,(((376435_Cycnogeton_alcockia:0.0087025858,376438_Cycnogeton_lineare:0.0000021066)100:0.0147464266,376441_Cycnogeton_procerum:0.0232896874)98:0.0249416447,(376494_Triglochin_hexagona:0.0144265980,((376495_Triglochin_isingiana:0.0039879761,376499_Triglochin_nana:0.0139517023)100:0.0188022438,(((376496_Triglochin_longicarpa:0.0946520165,(376497_Triglochin_minutissima:0.0296642526,376502_Triglochin_turrifera:0.0342849906)94:0.0048420499)91:0.0201132765,376501_Triglochin_trichophora:0.0094637372)73:0.0057576159,376500_Triglochin_stowardii:0.0205647991)76:0.0051712312)100:0.0265382579)100:0.0760757903)99:0.0439271376)21:0.0127561342)30:0.0187783890,((376460_Hydrocleys_nymphoides:0.2159217217,376510_Lemna_disperma:0.1606487434)81:0.0629420754,376462_Maundia_triglochinoides:0.1355030870)40:0.0349631913)31:0.0144725862,(376457_Heterozostera_nigricaulis:0.0014162793,376458_Heterozostera_polychlamys:0.0024917743)100:0.0996843785)42:0.0250354211,376508_Ceratophyllum_demersum:0.2301860960)93:0.0228344196,((((376473_Potamogeton_australiensis:0.0000020713,376475_Potamogeton_drummondii:0.0000010000)86:0.0130333944,376482_Potamogeton_tricarinatus:0.0008506963)73:0.0003919124,((376479_Potamogeton_reduncus:0.0110440935,376480_Potamogeton_sulcatus:0.0199505339)59:0.0000029062,376481_Potamogeton_tepperi:0.0061917071)59:0.0028604250)99:0.0156579208,376476_Potamogeton_ochreatus:0.0157471283)96:0.0140434033)96:0.0142498141,376489_Stuckenia_pectinata:0.0150745909)98:0.0125284208,376505_Zannichellia_palustris:0.0287665695)92:0.0041920382)60:0.0000027889,376424_Althenia_sp:0.0104535839)
(376418_Althenia_australis:0.0000010000,((((376420_Althenia_cylindrocarpa:0.0000010000,376487_Ruppia_tuberosa:0.0837849939)98:0.0245351920,(376422_Althenia_patentifolia:0.0000010000,376423_Althenia_preissii:0.0056404992)91:0.0031955999)100:0.0194083039,376421_Althenia_marina:0.0084120052)99:0.0086677090,(((((((((((376425_Amphibolis_antarctica:0.0000022292,376426_Amphibolis_griffithii:0.0422739067)94:0.0275383650,(376492_Thalassodendron_ciliatum:0.0074983043,376493_Thalassodendron_pachyrhizum:0.0094817813)86:0.0083206895)93:0.0254576110,(((376467_Posidonia_australis:0.0000010000,376471_Posidonia_robertsoniae:0.0000010000)91:0.0000010000,376470_Posidonia_ostenfeldii:0.0130602656)98:0.0309556863,(376484_Ruppia_megacarpa:0.0085449725,376485_Ruppia_polycarpa:0.0325603815)100:0.0891243315)77:0.0099741078)70:0.0114971265,376483_Ruppia_maritima:0.0963291638)89:0.0369368345,(((376430_Aponogeton_tofus:0.1247044466,(((((376433_Blyxa_japonica:0.0843504894,((376461_Limnobium_laevigatum:0.1188672327,(376504_Vallisneria_caulescens:0.0315110723,376506_Vallisneria_nana:0.0069427430)100:0.0679070200)99:0.0807285859,376463_Najas_tenuifolia:0.0763136471)75:0.0496149132)42:0.0193509325,((376450_Halophila_capricorni:0.0106658762,376453_Halophila_ovalis:0.0066884522)94:0.0225805527,376455_Halophila_spinulosa:0.0835842422)99:0.0538551957)87:0.0179990952,376491_Thalassia_hemprichii:0.1089017957)69:0.0276155178,376498_Aff_Plantago:0.1418292546)45:0.0177819835,376460_Hydrocleys_nymphoides:0.1114884415)22:0.0089074889)25:0.0113312590,376509_Zantedeschia_aethiopica:0.1505136440)24:0.0167571946,((((376435_Cycnogeton_alcockia:0.0118617746,376438_Cycnogeton_lineare:0.0000010000)100:0.0073865605,376441_Cycnogeton_procerum:0.0216040920)100:0.0289917171,(376494_Triglochin_hexagona:0.0131627058,(((376495_Triglochin_isingiana:0.0031976047,376499_Triglochin_nana:0.0031993545)100:0.0116959187,376497_Triglochin_minutissima:0.0573314976)97:0.0082753525,(376500_Triglochin_stowardii:0.0145816753,(376501_Triglochin_trichophora:0.0064362726,376502_Triglochin_turrifera:0.0707231416)94:0.0032260566)92:0.0020136621)99:0.0170725417)99:0.0637713932)87:0.0235862813,376510_Lemna_disperma:0.1960782519)83:0.0213016992)15:0.0118035246)21:0.0096434028,376462_Maundia_triglochinoides:0.1685730192)22:0.0149285200,(376457_Heterozostera_nigricaulis:0.0017053394,376458_Heterozostera_polychlamys:0.0031112668)100:0.0825740756)57:0.0271161071,376508_Ceratophyllum_demersum:0.1827040934)77:0.0197790545,(((376473_Potamogeton_australiensis:0.0000010000,(376475_Potamogeton_drummondii:0.0000010000,376482_Potamogeton_tricarinatus:0.0008369203)40:0.0000027501)92:0.0007324388,((376479_Potamogeton_reduncus:0.0000010000,376480_Potamogeton_sulcatus:0.0178437322)95:0.0000010000,376481_Potamogeton_tepperi:0.0053726302)84:0.0026732443)98:0.0087191719,376476_Potamogeton_ochreatus:0.0042432007)97:0.0129853432)96:0.0124999371,376489_Stuckenia_pectinata:0.0164535186)98:0.0127595397,376505_Zannichellia_palustris:0.0269657848)93:0.0056080666)83:0.0000010000,376424_Althenia_sp:0.0000010000)
(376418_Althenia_australis:0.0101368503,((376420_Althenia_cylindrocarpa:0.0000010000,376422_Althenia_patentifolia:0.0000010000)99:0.0128844513,376423_Althenia_preissii:0.0200185230)85:0.0132956366,(((((((((((((((376424_Althenia_sp:0.0648296460,376461_Limnobium_laevigatum:0.0362334725)88:0.0218232540,376477_Potamogeton_octandrus:0.0000010000)70:0.0118289936,376476_Potamogeton_ochreatus:0.0000022162)56:0.0118340452,376478_Potamogeton_perfoliatus:0.0000026101)43:0.0000022346,((376473_Potamogeton_australiensis:0.0000010000,((((376474_Potamogeton_crispus:0.0000010000,376482_Potamogeton_tricarinatus:0.0000024616)53:0.0000022611,376475_Potamogeton_drummondii:0.0000010000)29:0.0000024325,376479_Potamogeton_reduncus:0.0000010000)13:0.0000020626,376481_Potamogeton_tepperi:0.0000010000)18:0.0000021580)58:0.0000022852,376480_Potamogeton_sulcatus:0.0000010000)96:0.0225943732)86:0.0569478198,((376438_Cycnogeton_lineare:0.0149334812,(((376450_Halophila_capricorni:0.0000010000,376454_Halophila_decipiens:0.0000010000)100:0.0132004606,376453_Halophila_ovalis:0.0167140245)95:0.0370797244,376459_Hydrilla_verticillata:0.0659129318)94:0.0400082390)71:0.0456910795,(376504_Vallisneria_caulescens:0.0842817078,376506_Vallisneria_nana:0.0407809729)95:0.0623023529)67:0.0228105874)71:0.0863178306,376430_Aponogeton_tofus:0.0968018559)52:0.0620783757,376487_Ruppia_tuberosa:0.2231263237)55:0.0428786022,(376427_Aponogeton_bullosus:0.0000023988,376429_Aponogeton_elongatus:0.0101440738)99:0.0584356014)70:0.0930051193,((((((376426_Amphibolis_griffithii:0.0102946013,(376492_Thalassodendron_ciliatum:0.0000010000,376493_Thalassodendron_pachyrhizum:0.0079888207)88:0.0243629567)95:0.0227656912,376466_Posidonia_angustifolia:0.0000010000)28:0.0000010000,376467_Posidonia_australis:0.0000010000)24:0.0000010000,376471_Posidonia_robertsoniae:0.0000010000)25:0.0000023720,376468_Posidonia_coriacea:0.0000010000)74:0.0018663723,(376472_Posidonia_sinuosa:0.0635316590,(376483_Ruppia_maritima:0.0152953279,(376484_Ruppia_megacarpa:0.0205636310,376485_Ruppia_polycarpa:0.0000010000)71:0.0000010000)99:0.0337535516)45:0.0077933743)69:0.0251773627)51:0.0218397540,((376457_Heterozostera_nigricaulis:0.0000010000,376458_Heterozostera_polychlamys:0.0000010000)99:0.0118091510,376507_Zostera_muelleri:0.0188566286)99:0.0710597804)39:0.0150160589,((((((376433_Blyxa_japonica:0.0269486689,376446_Egeria_densa:0.0989085454)83:0.0557106710,376491_Thalassia_hemprichii:0.0223775800)80:0.0542621070,(376494_Triglochin_hexagona:0.0000021644,((376495_Triglochin_isingiana:0.0105503310,376499_Triglochin_nana:0.0050750452)99:0.0052781403,((376496_Triglochin_longicarpa:0.0000010000,376500_Triglochin_stowardii:0.0136414890)99:0.0068022264,((376497_Triglochin_minutissima:0.0051135562,376502_Triglochin_turrifera:0.0206175588)98:0.0050712859,376501_Triglochin_trichophora:0.0204949831)38:0.0000010000)39:0.0000020628)100:0.0431828669)97:0.0446865901)72:0.0045558071,376464_Ottelia_alismoides:0.1551841670)33:0.0114542940,376488_Sagittaria_platyphylla:0.0556803269)54:0.0285767642,(376498_Aff_Plantago:0.1588077764,(376509_Zantedeschia_aethiopica:0.0239561550,376511_Typhonium_alismifolium:0.0372539919)100:0.0733000011)65:0.0387163968)48:0.0172615899)60:0.0294318228,376441_Cycnogeton_procerum:0.0732147834)81:0.0106612711,376505_Zannichellia_palustris:0.0107091539)78:0.0110429949,376489_Stuckenia_pectinata:0.0310778565)86:0.0254244865)
(376416_Alisma_lanceolatum:0.1201841996,(((((((376418_Althenia_australis:0.0035943934,((376424_Althenia_sp:0.0179312743,((((((376473_Potamogeton_australiensis:0.0000010000,376475_Potamogeton_drummondii:0.0000010000)63:0.0000010000,376482_Potamogeton_tricarinatus:0.0000027262)13:0.0000025607,(376479_Potamogeton_reduncus:0.0000010000,(376480_Potamogeton_sulcatus:0.0000010000,376481_Potamogeton_tepperi:0.0000010000)99:0.0062338973)12:0.0000022803)43:0.0000023969,376474_Potamogeton_crispus:0.0076090319)95:0.0255612257,376478_Potamogeton_perfoliatus:0.0181563450)63:0.0139625808,(376476_Potamogeton_ochreatus:0.0261491166,376477_Potamogeton_octandrus:0.0000020687)68:0.0000020291)98:0.0975687655)88:0.0593293702,376487_Ruppia_tuberosa:0.2283076879)84:0.0562367895)69:0.0106618212,(376420_Althenia_cylindrocarpa:0.0000022419,(376422_Althenia_patentifolia:0.0000024766,376423_Althenia_preissii:0.0185723870)100:0.0713887323)98:0.0233186217)76:0.0503627422,376489_Stuckenia_pectinata:0.0368247818)92:0.0279931631,376505_Zannichellia_palustris:0.0167971210)96:0.1024153618,((((((((376426_Amphibolis_griffithii:0.0080287155,376490_Syringodium_isoetifolium:0.0412967172)94:0.0039751073,(376492_Thalassodendron_ciliatum:0.0079168194,376493_Thalassodendron_pachyrhizum:0.0060722199)99:0.0340165054)89:0.0065161948,376444_Cymodocea_serrulata:0.0234375412)100:0.0544994602,((376483_Ruppia_maritima:0.0223650140,376485_Ruppia_polycarpa:0.0000010000)72:0.0000026622,376484_Ruppia_megacarpa:0.0178975574)100:0.0799963584)87:0.0183544470,376472_Posidonia_sinuosa:0.0487041437)96:0.0353829139,(((376466_Posidonia_angustifolia:0.0000010000,376467_Posidonia_australis:0.0000010000)37:0.0000010000,376468_Posidonia_coriacea:0.0000010000)92:0.0099206686,376471_Posidonia_robertsoniae:0.0213577529)100:0.1613958631)77:0.0684289728,(((376427_Aponogeton_bullosus:0.0303255107,376429_Aponogeton_elongatus:0.0079122074)72:0.0000027111,376430_Aponogeton_tofus:0.1542434267)98:0.0998252206,((376450_Halophila_capricorni:0.0000010000,376454_Halophila_decipiens:0.0000010000)99:0.0179876300,376453_Halophila_ovalis:0.0125518941)100:0.1697389466)87:0.0553094579)41:0.0323454247,((((376432_Blyxa_octandra:0.0267847406,376433_Blyxa_japonica:0.0058877146)100:0.0660069417,376446_Egeria_densa:0.2074837810)68:0.0460650075,(376491_Thalassia_hemprichii:0.1457412896,376503_Vallisneria_australis:0.1084051382)90:0.0673710547)80:0.0920664668,((376457_Heterozostera_nigricaulis:0.0000010000,376458_Heterozostera_polychlamys:0.0000010000)100:0.0188937505,376507_Zostera_muelleri:0.0147736802)100:0.0779688992)36:0.0179268807)70:0.0230492737)77:0.0525986411,(((((376435_Cycnogeton_alcockia:0.0000010000,376437_Cycnogeton_huegelii:0.0000026263)67:0.0000026499,376436_Cycnogeton_dubium:0.0085521707)55:0.0033342891,376441_Cycnogeton_procerum:0.0445081635)98:0.0351777480,376439_Cycnogeton_microtuberosum:0.0000025347)99:0.1920767702,(376494_Triglochin_hexagona:0.0000021803,((376495_Triglochin_isingiana:0.0085549897,376499_Triglochin_nana:0.0042716039)88:0.0000026223,((376496_Triglochin_longicarpa:0.0226501662,376500_Triglochin_stowardii:0.0106848686)90:0.0105586654,((376497_Triglochin_minutissima:0.0171522902,376502_Triglochin_turrifera:0.0214909515)96:0.0000026245,376501_Triglochin_trichophora:0.0228881911)79:0.0046884550)71:0.0049070230)99:0.0283288178)97:0.0487985957)59:0.0299456824)39:0.0270378101,((376464_Ottelia_alismoides:0.1308620875,376498_Aff_Plantago:0.1417863509)73:0.0441053278,(376509_Zantedeschia_aethiopica:0.0423680018,376511_Typhonium_alismifolium:0.0703067331)100:0.0980640880)43:0.0211645828)90:0.0749419434,376488_Sagittaria_platyphylla:0.0190608809)
(376416_Alisma_lanceolatum:0.0415214654,((((((((376418_Althenia_australis:0.0000028491,((376424_Althenia_sp:0.0084881048,(((((376438_Cycnogeton_lineare:0.0136582982,(((376450_Halophila_capricorni:0.0000010000,376454_Halophila_decipiens:0.0000010000)100:0.0099356188,376453_Halophila_ovalis:0.0200162767)99:0.0702210485,376459_Hydrilla_verticillata:0.0321987233)98:0.0599321873)83:0.0270459728,376464_Ottelia_alismoides:0.1144718196)90:0.0234289770,(376504_Vallisneria_caulescens:0.0648886591,376506_Vallisneria_nana:0.0613590746)99:0.0647243961)84:0.0497285550,(((376473_Potamogeton_australiensis:0.0000010000,(((376474_Potamogeton_crispus:0.0000010000,(376480_Potamogeton_sulcatus:0.0000010000,376481_Potamogeton_tepperi:0.0000010000)30:0.0000010000)32:0.0000010000,376475_Potamogeton_drummondii:0.0000010000)32:0.0000010000,376479_Potamogeton_reduncus:0.0000010000)31:0.0000010000)72:0.0000010000,376482_Potamogeton_tricarinatus:0.0000010000)95:0.0158581094,((376476_Potamogeton_ochreatus:0.0000020821,376478_Potamogeton_perfoliatus:0.0101888769)60:0.0101737571,376477_Potamogeton_octandrus:0.0000022493)67:0.0000025699)72:0.0307922468)78:0.0320746414,376461_Limnobium_laevigatum:0.0635125932)90:0.0329440677)91:0.0923858591,376487_Ruppia_tuberosa:0.1981528122)89:0.0780508652)88:0.0105239381,((376420_Althenia_cylindrocarpa:0.0000010000,376422_Althenia_patentifolia:0.0000010000)100:0.0132325270,376423_Althenia_preissii:0.0204574826)95:0.0136439560)89:0.0265092251,376489_Stuckenia_pectinata:0.0321003447)79:0.0114656025,376505_Zannichellia_palustris:0.0109835068)82:0.0101857669,((376435_Cycnogeton_alcockia:0.0000010000,((376436_Cycnogeton_dubium:0.0000010000,376439_Cycnogeton_microtuberosum:0.0000010000)30:0.0000010000,376441_Cycnogeton_procerum:0.0000010000)30:0.0000010000)19:0.0000010000,376437_Cycnogeton_huegelii:0.0000010000)99:0.0665287709)70:0.0216503091,((376457_Heterozostera_nigricaulis:0.0000010000,376458_Heterozostera_polychlamys:0.0000010000)100:0.0083195022,376507_Zostera_muelleri:0.0231199078)100:0.0775641427)43:0.0123187086,(((((((((((376426_Amphibolis_griffithii:0.0105786029,376490_Syringodium_isoetifolium:0.0321889541)90:0.0000026985,(376492_Thalassodendron_ciliatum:0.0000010000,376493_Thalassodendron_pachyrhizum:0.0076789815)98:0.0233060582)93:0.0027779256,376444_Cymodocea_serrulata:0.0184608320)94:0.0293993061,376471_Posidonia_robertsoniae:0.0000010000)34:0.0000023232,376466_Posidonia_angustifolia:0.0000010000)22:0.0000025390,376467_Posidonia_australis:0.0000010000)33:0.0000010000,376468_Posidonia_coriacea:0.0000010000)87:0.0000021194,(376483_Ruppia_maritima:0.0153041592,(376484_Ruppia_megacarpa:0.0205825836,376485_Ruppia_polycarpa:0.0000010000)78:0.0000010000)98:0.0368197699)80:0.0144019724,(376427_Aponogeton_bullosus:0.0000023400,376429_Aponogeton_elongatus:0.0101532342)100:0.1473243532)89:0.0122097252,376472_Posidonia_sinuosa:0.0491125324)84:0.0220044066,(376498_Aff_Plantago:0.1596729211,(376509_Zantedeschia_aethiopica:0.0297432263,376511_Typhonium_alismifolium:0.0327332361)99:0.0730430950)78:0.0360376762)32:0.0077985426)77:0.0390912565,((((376432_Blyxa_octandra:0.0436068268,376433_Blyxa_japonica:0.0000010000)92:0.0000023490,(376446_Egeria_densa:0.0722135156,376503_Vallisneria_australis:0.0578622424)82:0.0338314603)88:0.0741626817,376491_Thalassia_hemprichii:0.0238475699)87:0.0575710307,(376494_Triglochin_hexagona:0.0000010000,(((376495_Triglochin_isingiana:0.0163765930,376499_Triglochin_nana:0.0051643405)98:0.0053537847,376501_Triglochin_trichophora:0.0213185462)52:0.0000022649,((376496_Triglochin_longicarpa:0.0000022962,376500_Triglochin_stowardii:0.0139094025)98:0.0069357313,(376497_Triglochin_minutissima:0.0052129854,376502_Triglochin_turrifera:0.0210490160)97:0.0051737560)53:0.0000027162)100:0.0403305845)97:0.0353212848)84:0.0277188286)98:0.0460634645,376488_Sagittaria_platyphylla:0.0121908034)
(376421_Althenia_marina:0.0500976808,376424_Althenia_sp:0.0237533389,((((376425_Amphibolis_antarctica:0.0000024014,(376426_Amphibolis_griffithii:0.0078756184,(376492_Thalassodendron_ciliatum:0.0157586821,376493_Thalassodendron_pachyrhizum:0.0078342116)92:0.0489620273)69:0.0239484774)94:0.0795026431,(((((376435_Cycnogeton_alcockia:0.0064186831,376441_Cycnogeton_procerum:0.0000025621)99:0.0238980594,376439_Cycnogeton_microtuberosum:0.0082992967)98:0.0464255989,(((376457_Heterozostera_nigricaulis:0.0276536797,376507_Zostera_muelleri:0.0115759168)56:0.0000971836,376458_Heterozostera_polychlamys:0.0398055571)100:0.1796302387,((((376494_Triglochin_hexagona:0.0972095030,376501_Triglochin_trichophora:0.0142588257)46:0.0090337426,376502_Triglochin_turrifera:0.0274929948)47:0.0055021809,376500_Triglochin_stowardii:0.0116104270)76:0.0252900665,(376495_Triglochin_isingiana:0.0095628269,376499_Triglochin_nana:0.0509070818)87:0.0119804710)100:0.1020163358)99:0.0983160643)56:0.0263885183,376485_Ruppia_polycarpa:0.1250501129)45:0.0292034960,((376446_Egeria_densa:0.1182726317,((376451_Halophila_decipiens:0.1223058297,376463_Najas_tenuifolia:0.1212347186)76:0.0257636525,376461_Limnobium_laevigatum:0.1075567299)83:0.0414978177)98:0.0770223086,376509_Zantedeschia_aethiopica:0.1505530827)64:0.0315406778)31:0.0266822060)97:0.0660458838,((376473_Potamogeton_australiensis:0.0025926631,((376475_Potamogeton_drummondii:0.0000010000,376482_Potamogeton_tricarinatus:0.0022049619)98:0.0066293296,(376480_Potamogeton_sulcatus:0.0000010000,376481_Potamogeton_tepperi:0.0070946365)89:0.0000022337)87:0.0029366423)87:0.0076313302,376476_Potamogeton_ochreatus:0.0030449037)93:0.0355570933)93:0.0159300555,(376489_Stuckenia_pectinata:0.0263154953,376505_Zannichellia_palustris:0.0262061904)91:0.0144181049)200:0.0476994341)
(376418_Althenia_australis:0.0015601846,((376420_Althenia_cylindrocarpa:0.0293749463,376421_Althenia_marina:0.0088663344)99:0.0193379757,((((((((((((((376425_Amphibolis_antarctica:0.0000026585,(376426_Amphibolis_griffithii:0.0078148143,(376492_Thalassodendron_ciliatum:0.0177031553,376493_Thalassodendron_pachyrhizum:0.0050860890)100:0.0592518360)100:0.1201520094)100:0.0555726430,376490_Syringodium_isoetifolium:0.0161113544)99:0.0564312240,376468_Posidonia_coriacea:0.0599330919)97:0.0816078350,376462_Maundia_triglochinoides:0.1281829174)52:0.0530956320,(376460_Hydrocleys_nymphoides:0.0588552321,376488_Sagittaria_platyphylla:0.1216458500)100:0.1811590841)55:0.0620498870,376435_Cycnogeton_alcockia:0.1033041783)28:0.0337021778,376438_Cycnogeton_lineare:0.0616050224)28:0.0936597803,376441_Cycnogeton_procerum:0.0016391623)28:0.0425974290,376439_Cycnogeton_microtuberosum:0.0189921721)54:0.0769322864,((((376432_Blyxa_octandra:0.0050912257,376433_Blyxa_japonica:0.0070267784)100:0.2217381639,376446_Egeria_densa:0.0822836361)91:0.0394191165,(((376451_Halophila_decipiens:0.0237813726,376454_Halophila_decipiens:0.0499736273)99:0.0546965486,((376459_Hydrilla_verticillata:0.0843645734,((376503_Vallisneria_australis:0.0160887176,376506_Vallisneria_nana:0.0225273395)100:0.0178264372,376504_Vallisneria_caulescens:0.0000021533)99:0.0411688077)99:0.1390738842,376463_Najas_tenuifolia:0.1755641303)26:0.0282958423)84:0.0455757339,376461_Limnobium_laevigatum:0.0959635411)79:0.0543961349)59:0.0413987561,((376498_Aff_Plantago:0.1888348385,376510_Lemna_disperma:0.1901724632)76:0.0612609472,376509_Zantedeschia_aethiopica:0.0710180924)99:0.1120423060)81:0.0629105871)52:0.0310460422,(((376457_Heterozostera_nigricaulis:0.0156064454,376458_Heterozostera_polychlamys:0.0025461266)97:0.0624432742,376507_Zostera_muelleri:0.0676768309)100:0.1829803440,(376494_Triglochin_hexagona:0.1109616698,(((376495_Triglochin_isingiana:0.0139230103,376499_Triglochin_nana:0.0228431771)87:0.0125035258,((376497_Triglochin_minutissima:0.0328080804,376502_Triglochin_turrifera:0.0295106340)72:0.0125599389,376500_Triglochin_stowardii:0.0176542119)57:0.0028995446)63:0.0157059084,376501_Triglochin_trichophora:0.0085765367)62:0.0114212267)97:0.1052307040)85:0.0819924819)56:0.0442811805,376485_Ruppia_polycarpa:0.1895241206)96:0.0617690836,(((376473_Potamogeton_australiensis:0.0156389332,((376475_Potamogeton_drummondii:0.0048359544,(376479_Potamogeton_reduncus:0.0128607326,376482_Potamogeton_tricarinatus:0.0000020240)100:0.0587185070)75:0.0187493957,(376480_Potamogeton_sulcatus:0.0040436431,376481_Potamogeton_tepperi:0.0095747259)84:0.0116908203)71:0.0180066389)97:0.0154755427,376476_Potamogeton_ochreatus:0.0000021963)99:0.0774236614,376489_Stuckenia_pectinata:0.0047155141)83:0.0493499104)60:0.0075155489,376505_Zannichellia_palustris:0.0203247729)100:0.0603536596)100:0.0141515631,376424_Althenia_sp:0.0218871622)
(376421_Althenia_marina:0.0652619109,376424_Althenia_sp:0.0278413993,((((((376425_Amphibolis_antarctica:0.0093545169,(376426_Amphibolis_griffithii:0.0082229579,(376492_Thalassodendron_ciliatum:0.0157175636,376493_Thalassodendron_pachyrhizum:0.0078352478)97:0.0486980427)75:0.0163400366)94:0.0437279500,((376446_Egeria_densa:0.0998704179,(376451_Halophila_decipiens:0.0836212628,376463_Najas_tenuifolia:0.1290738613)74:0.0209529963)73:0.0314439699,376461_Limnobium_laevigatum:0.0658997838)98:0.0789027006)25:0.0287859515,(((((((376435_Cycnogeton_alcockia:0.0130309929,376441_Cycnogeton_procerum:0.0043088511)68:0.0000020501,376438_Cycnogeton_lineare:0.0000010000)42:0.0000029781,376437_Cycnogeton_huegelii:0.0104620699)92:0.0225156012,376439_Cycnogeton_microtuberosum:0.0117241180)96:0.0452276971,376509_Zantedeschia_aethiopica:0.1774278009)32:0.0280320083,((376457_Heterozostera_nigricaulis:0.0288910859,376458_Heterozostera_polychlamys:0.0353552587)100:0.1430696056,(((((376494_Triglochin_hexagona:0.1046871610,376501_Triglochin_trichophora:0.0117235856)73:0.0114171345,376502_Triglochin_turrifera:0.0236655396)60:0.0030909205,376500_Triglochin_stowardii:0.0114268696)67:0.0171711890,376499_Triglochin_nana:0.0720991757)70:0.0101103022,376495_Triglochin_isingiana:0.0094065422)100:0.1073938745)97:0.0976854967)14:0.0103159504,376468_Posidonia_coriacea:0.0717739859)8:0.0123168150)55:0.0333543422,376485_Ruppia_polycarpa:0.1154837640)83:0.0278683455,((376473_Potamogeton_australiensis:0.0045834785,(((376475_Potamogeton_drummondii:0.0000010000,376482_Potamogeton_tricarinatus:0.0029474196)96:0.0088792023,376481_Potamogeton_tepperi:0.0072410213)73:0.0000022240,376480_Potamogeton_sulcatus:0.0000021672)81:0.0044821534)80:0.0041320528,376476_Potamogeton_ochreatus:0.0080084735)98:0.0303049208)88:0.0242756759,(376489_Stuckenia_pectinata:0.0222451119,376505_Zannichellia_palustris:0.0271956277)97:0.0210722006)100:0.1321294853)
(376421_Althenia_marina:0.0286847237,(((376422_Althenia_patentifolia:0.0137627854,(((((376425_Amphibolis_antarctica:0.0084413422,376426_Amphibolis_griffithii:0.0000010000)99:0.0236568345,(376492_Thalassodendron_ciliatum:0.0160113110,376493_Thalassodendron_pachyrhizum:0.0092817924)100:0.0372443129)100:0.0427842869,(((376466_Posidonia_angustifolia:0.0000010000,((376468_Posidonia_coriacea:0.0000010000,376472_Posidonia_sinuosa:0.0748809714)57:0.0000020430,376469_Posidonia_denhartogii:0.0548001964)59:0.0021438680)39:0.0000024223,376471_Posidonia_robertsoniae:0.0000010000)78:0.0097673532,(376467_Posidonia_australis:0.0000010000,376470_Posidonia_ostenfeldii:0.0000010000)96:0.0287135059)100:0.0931979970)81:0.0228332629,(376484_Ruppia_megacarpa:0.1867414122,376485_Ruppia_polycarpa:0.0720001734)92:0.0429963925)83:0.0477070995,((376441_Cycnogeton_procerum:0.1066667880,(((376495_Triglochin_isingiana:0.0000020774,376499_Triglochin_nana:0.0044597861)99:0.0211288538,376500_Triglochin_stowardii:0.0042186788)93:0.0147804412,376501_Triglochin_trichophora:0.0457542322)100:0.1060494038)79:0.0463595701,376498_Aff_Plantago:0.2333806234)67:0.0403431475)100:0.1573220961)69:0.0054945634,(376423_Althenia_preissii:0.0050186932,376483_Ruppia_maritima:0.0169888186)98:0.0336274606)85:0.0385498290,376424_Althenia_sp:0.0499505523)73:0.0166780680,(((376475_Potamogeton_drummondii:0.0037456572,((376479_Potamogeton_reduncus:0.0000010000,376481_Potamogeton_tepperi:0.0038264958)84:0.0000010000,376482_Potamogeton_tricarinatus:0.0153678381)65:0.0039175369)97:0.0299657385,376489_Stuckenia_pectinata:0.0403510453)83:0.0409781245,376505_Zannichellia_palustris:0.0647363186)100:0.1038840531)
(376421_Althenia_marina:0.0216525480,(376422_Althenia_patentifolia:0.0790026192,376424_Althenia_sp:0.0166681847)98:0.0055814260,((((376423_Althenia_preissii:0.0177388548,376483_Ruppia_maritima:0.0111300359)100:0.0992662064,(((((376425_Amphibolis_antarctica:0.0028810335,376426_Amphibolis_griffithii:0.0000010000)100:0.0427204281,(376492_Thalassodendron_ciliatum:0.0158983688,376493_Thalassodendron_pachyrhizum:0.0051273385)96:0.0171924133)100:0.0897163494,(((((((376466_Posidonia_angustifolia:0.0000010000,376471_Posidonia_robertsoniae:0.0000010000)9:0.0000010000,376467_Posidonia_australis:0.0000010000)89:0.0036237874,376470_Posidonia_ostenfeldii:0.0027595203)42:0.0000694415,376472_Posidonia_sinuosa:0.0000010000)11:0.0000010000,376468_Posidonia_coriacea:0.0000010000)9:0.0000010000,376469_Posidonia_denhartogii:0.0189196123)44:0.0191651559,376484_Ruppia_megacarpa:0.1132539017)76:0.1118571628)53:0.0302910859,376485_Ruppia_polycarpa:0.1704705411)90:0.0399653984,(((((376435_Cycnogeton_alcockia:0.0000010000,376439_Cycnogeton_microtuberosum:0.0602012036)93:0.0144266731,376441_Cycnogeton_procerum:0.0000027533)99:0.0878131810,((376494_Triglochin_hexagona:0.0333636804,(((376495_Triglochin_isingiana:0.0044621859,376499_Triglochin_nana:0.0000010000)98:0.0219417681,((376497_Triglochin_minutissima:0.1009019588,376500_Triglochin_stowardii:0.0299540165)24:0.0000021720,376502_Triglochin_turrifera:0.0071864500)34:0.0190946588)62:0.0320473039,376501_Triglochin_trichophora:0.0858576127)82:0.0179576268)91:0.0878573725,376508_Ceratophyllum_demersum:0.1417349288)80:0.0475258464)60:0.0446062086,376510_Lemna_disperma:0.2461640966)50:0.0211866044,376498_Aff_Plantago:0.2040878589)86:0.0551703812)96:0.0727023252)97:0.0796440189,376480_Potamogeton_sulcatus:0.2859033703)83:0.0769128291,(((376475_Potamogeton_drummondii:0.0095682876,((376479_Potamogeton_reduncus:0.0000010000,376481_Potamogeton_tepperi:0.0000010000)43:0.0000010000,376482_Potamogeton_tricarinatus:0.0046688799)33:0.0000010000)88:0.0375646985,376489_Stuckenia_pectinata:0.0136018320)63:0.0236294013,376505_Zannichellia_palustris:0.0476988168)61:0.0175582971)92:0.0202466020)
(376421_Althenia_marina:0.0084514703,(((376422_Althenia_patentifolia:0.0155748596,((((((376425_Amphibolis_antarctica:0.0000010000,376426_Amphibolis_griffithii:0.0000010000)97:0.0081864845,(376492_Thalassodendron_ciliatum:0.0078396109,376493_Thalassodendron_pachyrhizum:0.0000020520)100:0.0215845649)97:0.0197274872,(376484_Ruppia_megacarpa:0.0287738523,376485_Ruppia_polycarpa:0.0323283624)94:0.0343396486)27:0.0036219902,(((((376466_Posidonia_angustifolia:0.0000010000,376467_Posidonia_australis:0.0000010000)25:0.0000010000,376468_Posidonia_coriacea:0.0000010000)15:0.0000010000,(376471_Posidonia_robertsoniae:0.0000010000,376472_Posidonia_sinuosa:0.0000010000)39:0.0000010000)71:0.0000020673,376470_Posidonia_ostenfeldii:0.0000010000)79:0.0000025682,376469_Posidonia_denhartogii:0.0151573672)91:0.0164386643)70:0.0277472268,(((((376435_Cycnogeton_alcockia:0.0000010000,376441_Cycnogeton_procerum:0.0000021872)51:0.0000024409,376437_Cycnogeton_huegelii:0.0000029871)81:0.0258556241,((((376457_Heterozostera_nigricaulis:0.0000010000,376458_Heterozostera_polychlamys:0.0000010000)72:0.0000023323,376507_Zostera_muelleri:0.0107490197)99:0.0596695949,((((376494_Triglochin_hexagona:0.0692246200,(376495_Triglochin_isingiana:0.0000025078,376499_Triglochin_nana:0.0061810833)91:0.0000021048)53:0.0100529239,376497_Triglochin_minutissima:0.0000021883)61:0.0100663442,(376500_Triglochin_stowardii:0.0073873857,376501_Triglochin_trichophora:0.0243657432)81:0.0049324236)87:0.0079756327,376502_Triglochin_turrifera:0.0000023372)100:0.0428301954)73:0.0077418463,(376491_Thalassia_hemprichii:0.0725092292,376508_Ceratophyllum_demersum:0.0604365318)62:0.0213691897)63:0.0107710845)48:0.0285736615,376510_Lemna_disperma:0.1062005035)23:0.0000022595,(376439_Cycnogeton_microtuberosum:0.0000020517,376498_Aff_Plantago:0.1377880039)69:0.0415395934)49:0.0106115204)82:0.0471908461,((((376473_Potamogeton_australiensis:0.0000010000,((376475_Potamogeton_drummondii:0.0000010000,(376479_Potamogeton_reduncus:0.0000010000,376481_Potamogeton_tepperi:0.0000010000)29:0.0000010000)12:0.0000010000,376482_Potamogeton_tricarinatus:0.0000010000)58:0.0000010000)77:0.0000025926,376480_Potamogeton_sulcatus:0.0000010000)41:0.0076976249,376478_Potamogeton_perfoliatus:0.0000010000)63:0.0000029998,376489_Stuckenia_pectinata:0.0000025268)94:0.1056871187)49:0.0097300383)47:0.0120418715,376505_Zannichellia_palustris:0.0232665259)33:0.0000021875,376424_Althenia_sp:0.0155255779)91:0.0106512619,(376423_Althenia_preissii:0.0052492350,376483_Ruppia_maritima:0.0171561753)97:0.0386931349)
(376416_Alisma_lanceolatum:0.0116023264,(376417_Alisma_plantago_aquatica:0.0000010000,376438_Cycnogeton_lineare:0.0000010000)88:0.0000010000,(((((((((((((376418_Althenia_australis:0.0052074968,376424_Althenia_sp:0.0053728785)100:0.0315495582,((376420_Althenia_cylindrocarpa:0.0053088017,376422_Althenia_patentifolia:0.0000022125)89:0.0193430106,376423_Althenia_preissii:0.0180165782)100:0.0212929559)95:0.0094029603,376421_Althenia_marina:0.0144440372)100:0.0447451354,376505_Zannichellia_palustris:0.0373199611)98:0.0187113944,(((((((376473_Potamogeton_australiensis:0.0030954682,376475_Potamogeton_drummondii:0.0054234090)62:0.0001212707,(376480_Potamogeton_sulcatus:0.0060134879,376481_Potamogeton_tepperi:0.0042645910)22:0.0000010000)27:0.0000010000,376479_Potamogeton_reduncus:0.0028189939)83:0.0000010000,376482_Potamogeton_tricarinatus:0.0000010000)94:0.0021358756,376478_Potamogeton_perfoliatus:0.0092546557)98:0.0033826224,376476_Potamogeton_ochreatus:0.0027062545)100:0.0203512844,376489_Stuckenia_pectinata:0.0268313472)92:0.0045813998)100:0.0891095547,(((376467_Posidonia_australis:0.0026165315,376468_Posidonia_coriacea:0.0025513254)99:0.0023211199,376471_Posidonia_robertsoniae:0.0182612335)100:0.0596095504,(((376483_Ruppia_maritima:0.0065855381,376487_Ruppia_tuberosa:0.0000010000)100:0.0100944908,376484_Ruppia_megacarpa:0.0075682693)87:0.0085323782,376485_Ruppia_polycarpa:0.0068644728)100:0.1372736262)99:0.0625781579)59:0.0105358343,376462_Maundia_triglochinoides:0.1048682377)32:0.0149670980,(376427_Aponogeton_bullosus:0.1966009072,(((376435_Cycnogeton_alcockia:0.0051485630,376441_Cycnogeton_procerum:0.0000024348)52:0.0000022730,376439_Cycnogeton_microtuberosum:0.0132014081)100:0.0659973747,(376494_Triglochin_hexagona:0.0312140856,((((376495_Triglochin_isingiana:0.0256899644,376500_Triglochin_stowardii:0.0151474538)76:0.0022539859,376497_Triglochin_minutissima:0.0107108597)79:0.0030393864,376502_Triglochin_turrifera:0.0171239887)95:0.0095655916,376501_Triglochin_trichophora:0.0256338913)98:0.0216278425)100:0.0762282579)99:0.0514917221)48:0.0203726439)45:0.0422360591,((((376433_Blyxa_japonica:0.0557181150,376464_Ottelia_alismoides:0.0385403353)87:0.0160409261,376461_Limnobium_laevigatum:0.0918949464)83:0.0143331980,(376446_Egeria_densa:0.0748664476,((((376450_Halophila_capricorni:0.0742642663,(376451_Halophila_decipiens:0.0000010000,376454_Halophila_decipiens:0.0000022428)99:0.0291514124)97:0.0043842905,376453_Halophila_ovalis:0.0053236310)100:0.0513899491,376491_Thalassia_hemprichii:0.0557354351)99:0.0417272594,(376459_Hydrilla_verticillata:0.1271830684,(376503_Vallisneria_australis:0.0110344394,(376504_Vallisneria_caulescens:0.0147036249,376506_Vallisneria_nana:0.0228916455)100:0.0226831844)100:0.0474668506)88:0.0498762248)52:0.0107896322)39:0.0115261697)99:0.0643762570,(376509_Zantedeschia_aethiopica:0.0384760696,376511_Typhonium_alismifolium:0.0650039089)100:0.1625274423)78:0.0301520577)99:0.1034075295,((376425_Amphibolis_antarctica:0.0038849765,376426_Amphibolis_griffithii:0.0055875717)100:0.1643247933,(376492_Thalassodendron_ciliatum:0.0252691359,376493_Thalassodendron_pachyrhizum:0.0545290272)100:0.0695463442)97:0.0501266032)59:0.0233550971,(376457_Heterozostera_nigricaulis:0.0500329227,376458_Heterozostera_polychlamys:0.0149669235)100:0.2317166372)100:0.0942203599,376460_Hydrocleys_nymphoides:0.0710381022)89:0.0388864878,376488_Sagittaria_platyphylla:0.0883205322)100:0.0752297571)
(376416_Alisma_lanceolatum:0.0110422721,376417_Alisma_plantago_aquatica:0.0000010000,((((((((((((376418_Althenia_australis:0.0106387672,376424_Althenia_sp:0.0072464140)100:0.0350028007,((376420_Althenia_cylindrocarpa:0.0000029772,376423_Althenia_preissii:0.0229520146)68:0.0130958356,376422_Althenia_patentifolia:0.0035665472)100:0.0437881091)93:0.0082272524,376421_Althenia_marina:0.0270898760)100:0.0634677640,376505_Zannichellia_palustris:0.0323921909)97:0.0233752134,(((((((376473_Potamogeton_australiensis:0.0023795730,(376475_Potamogeton_drummondii:0.0062798191,376480_Potamogeton_sulcatus:0.0142899193)25:0.0000010000)25:0.0000010000,376482_Potamogeton_tricarinatus:0.0000010000)28:0.0000022362,376479_Potamogeton_reduncus:0.0026385308)81:0.0012705148,376481_Potamogeton_tepperi:0.0038301764)89:0.0019172824,376478_Potamogeton_perfoliatus:0.0106167544)94:0.0027759249,376476_Potamogeton_ochreatus:0.0022762160)100:0.0218436300,376489_Stuckenia_pectinata:0.0340486693)99:0.0228777849)100:0.0950716396,376462_Maundia_triglochinoides:0.1439289081)74:0.0238877675,((376427_Aponogeton_bullosus:0.0000021426,376430_Aponogeton_tofus:0.0060632161)100:0.2363976366,(((376435_Cycnogeton_alcockia:0.0101220497,376441_Cycnogeton_procerum:0.0000023711)100:0.0510971377,376439_Cycnogeton_microtuberosum:0.0196123518)100:0.0572012996,(376494_Triglochin_hexagona:0.0332548443,((((376495_Triglochin_isingiana:0.0207823723,376501_Triglochin_trichophora:0.0377396165)77:0.0040441442,376500_Triglochin_stowardii:0.0127094000)81:0.0074708750,376502_Triglochin_turrifera:0.0226847698)82:0.0045368481,376497_Triglochin_minutissima:0.0139266615)100:0.0270741654)100:0.1127158696)99:0.0627024315)85:0.0470794640)63:0.0218859039,(((376467_Posidonia_australis:0.0019492374,376468_Posidonia_coriacea:0.0017549852)99:0.0015523644,376471_Posidonia_robertsoniae:0.0125210074)100:0.0838444577,(((376483_Ruppia_maritima:0.0046517474,376487_Ruppia_tuberosa:0.0000027750)100:0.0179037739,376485_Ruppia_polycarpa:0.0215811397)76:0.0077380250,376484_Ruppia_megacarpa:0.0000020366)100:0.1822900272)99:0.0627940697)94:0.0574948454,(((((376433_Blyxa_japonica:0.0537620854,376464_Ottelia_alismoides:0.0428260395)90:0.0194641557,376461_Limnobium_laevigatum:0.1147291061)62:0.0121882967,((((376450_Halophila_capricorni:0.0634286612,((376451_Halophila_decipiens:0.0000010000,376454_Halophila_decipiens:0.0000010000)100:0.0885592680,376453_Halophila_ovalis:0.0138170472)89:0.0706520858)98:0.0193091472,376455_Halophila_spinulosa:0.0851225375)100:0.0619296312,376491_Thalassia_hemprichii:0.0564802449)92:0.0500173424,(376459_Hydrilla_verticillata:0.0863505935,(376503_Vallisneria_australis:0.0082151001,(376504_Vallisneria_caulescens:0.0328672196,376506_Vallisneria_nana:0.0227429737)100:0.0141753014)100:0.0776361307)97:0.0579663364)96:0.0444885288)64:0.0142697124,376446_Egeria_densa:0.0897663281)99:0.0741273420,(376509_Zantedeschia_aethiopica:0.0963241107,376511_Typhonium_alismifolium:0.0920955787)100:0.1501813866)74:0.0297979722)98:0.0964526545,((376425_Amphibolis_antarctica:0.0034281906,376426_Amphibolis_griffithii:0.0040582620)100:0.1910167673,(376492_Thalassodendron_ciliatum:0.0417343942,376493_Thalassodendron_pachyrhizum:0.0518488752)99:0.0565908511)100:0.0637253934)100:0.1043823892,376460_Hydrocleys_nymphoides:0.0689522352)88:0.0451626834,376488_Sagittaria_platyphylla:0.0989342082)100:0.0807066316)
(376416_Alisma_lanceolatum:0.0118733694,(376417_Alisma_plantago_aquatica:0.0000010000,376438_Cycnogeton_lineare:0.0000010000)84:0.0000010000,((((((((((((376418_Althenia_australis:0.0053010132,376424_Althenia_sp:0.0054528204)100:0.0321496923,((376420_Althenia_cylindrocarpa:0.0054003056,376422_Althenia_patentifolia:0.0000027692)90:0.0194037543,376423_Althenia_preissii:0.0183991636)99:0.0213739861)95:0.0093967355,376421_Althenia_marina:0.0146542770)100:0.0462969127,376505_Zannichellia_palustris:0.0400998171)95:0.0183692538,((((((((376473_Potamogeton_australiensis:0.0000010000,376480_Potamogeton_sulcatus:0.0064631764)30:0.0000010000,376481_Potamogeton_tepperi:0.0051841295)21:0.0000010000,376475_Potamogeton_drummondii:0.0000010000)25:0.0000010000,376479_Potamogeton_reduncus:0.0030047911)32:0.0000010000,376482_Potamogeton_tricarinatus:0.0000010000)89:0.0024133773,376478_Potamogeton_perfoliatus:0.0070372072)92:0.0035122939,376476_Potamogeton_ochreatus:0.0028864329)99:0.0204073293,376489_Stuckenia_pectinata:0.0300053088)95:0.0056096136)100:0.0888344473,(((376467_Posidonia_australis:0.0027315179,376468_Posidonia_coriacea:0.0026562906)100:0.0023842914,376471_Posidonia_robertsoniae:0.0190372641)100:0.0604657611,(((376483_Ruppia_maritima:0.0079090880,376487_Ruppia_tuberosa:0.0000010000)100:0.0116046087,376484_Ruppia_megacarpa:0.0065580321)100:0.0094335571,376485_Ruppia_polycarpa:0.0070066507)100:0.1401755804)99:0.0638140870)58:0.0103159862,376462_Maundia_triglochinoides:0.1006754922)54:0.0159627815,(376427_Aponogeton_bullosus:0.1857808689,((376435_Cycnogeton_alcockia:0.0052664237,(376439_Cycnogeton_microtuberosum:0.0142906818,376441_Cycnogeton_procerum:0.0000010000)99:0.0470831076)98:0.0253794956,(376494_Triglochin_hexagona:0.0384438632,(((376495_Triglochin_isingiana:0.0235188908,(376497_Triglochin_minutissima:0.0180376715,376500_Triglochin_stowardii:0.0238970528)96:0.0133999018)76:0.0032310580,376502_Triglochin_turrifera:0.0170253527)96:0.0156963972,376501_Triglochin_trichophora:0.0233188906)98:0.0094345913)100:0.0781680917)100:0.0569866962)68:0.0234715247)68:0.0447658151,((((376433_Blyxa_japonica:0.0596384815,376464_Ottelia_alismoides:0.0397656451)77:0.0167250299,376461_Limnobium_laevigatum:0.0909110894)66:0.0110691086,(376446_Egeria_densa:0.0775873555,((((376450_Halophila_capricorni:0.0746823722,(376451_Halophila_decipiens:0.0000010000,376454_Halophila_decipiens:0.0000021551)99:0.0287202146)96:0.0043617565,376453_Halophila_ovalis:0.0055152730)100:0.0467752306,376491_Thalassia_hemprichii:0.0578156932)99:0.0417432784,(376459_Hydrilla_verticillata:0.1268779974,(376503_Vallisneria_australis:0.0109935563,(376504_Vallisneria_caulescens:0.0147248225,376506_Vallisneria_nana:0.0233575416)100:0.0227763117)99:0.0473915632)94:0.0536976707)48:0.0094212541)47:0.0148737901)100:0.0693830978,(376509_Zantedeschia_aethiopica:0.0396102002,376511_Typhonium_alismifolium:0.0749559261)100:0.1605098444)68:0.0233499847)93:0.0980472005,((376425_Amphibolis_antarctica:0.0042395610,376426_Amphibolis_griffithii:0.0053124910)100:0.1686411865,(376492_Thalassodendron_ciliatum:0.0256133970,376493_Thalassodendron_pachyrhizum:0.0487157513)100:0.0650123173)99:0.0609076844)100:0.1054372150,376460_Hydrocleys_nymphoides:0.0856316203)69:0.0345499556,376488_Sagittaria_platyphylla:0.0876579171)100:0.0750138504)
(376422_Althenia_patentifolia:0.0615554570,(376424_Althenia_sp:0.0538358607,376489_Stuckenia_pectinata:0.0427992314)79:0.0181095996,(((376425_Amphibolis_antarctica:0.0000023025,376426_Amphibolis_griffithii:0.0000010000)99:0.0146951313,376492_Thalassodendron_ciliatum:0.0387954661)99:0.0627210159,((((((((376432_Blyxa_octandra:0.0267433517,376433_Blyxa_japonica:0.0261601891)100:0.1176798552,(376503_Vallisneria_australis:0.0110635193,376506_Vallisneria_nana:0.0171281384)99:0.0384805674)56:0.0159136101,(((((376450_Halophila_capricorni:0.0000010000,376451_Halophila_decipiens:0.0000010000)69:0.0000010000,376454_Halophila_decipiens:0.0000010000)91:0.0039786754,(376453_Halophila_ovalis:0.0038791162,376455_Halophila_spinulosa:0.0463818299)60:0.0040400364)64:0.0153310699,376452_Halophila_minor:0.0068555346)39:0.0000023747,376491_Thalassia_hemprichii:0.0473301006)56:0.0265259143)66:0.0225754496,(376459_Hydrilla_verticillata:0.0983807585,376460_Hydrocleys_nymphoides:0.1015311558)45:0.0256022866)68:0.0527466007,((376435_Cycnogeton_alcockia:0.0000020766,376439_Cycnogeton_microtuberosum:0.0216880459)99:0.1040375514,(376498_Aff_Plantago:0.1963093807,376509_Zantedeschia_aethiopica:0.0334850294)88:0.0293320605)41:0.0184106971)36:0.0296321242,376510_Lemna_disperma:0.1328833875)44:0.0346475700,(376494_Triglochin_hexagona:0.0616929072,((376499_Triglochin_nana:0.0093966870,376500_Triglochin_stowardii:0.0000010000)99:0.0289299665,376502_Triglochin_turrifera:0.0127817614)100:0.1200706909)99:0.0820764073)39:0.0448462509,376483_Ruppia_maritima:0.1029428180)66:0.0426609927)93:0.1257244478)
(376422_Althenia_patentifolia:0.1089945331,(376424_Althenia_sp:0.0564516103,376489_Stuckenia_pectinata:0.0560386013)98:0.0979162128,(((376425_Amphibolis_antarctica:0.0067013834,376426_Amphibolis_griffithii:0.0000010000)99:0.0122931811,376492_Thalassodendron_ciliatum:0.0816221631)99:0.0609681739,((((((((376432_Blyxa_octandra:0.0294104239,376433_Blyxa_japonica:0.0413853097)100:0.1122198340,(376503_Vallisneria_australis:0.0108966859,376506_Vallisneria_nana:0.0164919648)99:0.0360667070)39:0.0073872630,376459_Hydrilla_verticillata:0.1896392595)42:0.0165480155,(((((376450_Halophila_capricorni:0.0000010000,376451_Halophila_decipiens:0.0000010000)65:0.0000010000,376454_Halophila_decipiens:0.0000010000)81:0.0038671978,(376453_Halophila_ovalis:0.0041108133,376455_Halophila_spinulosa:0.0522074641)55:0.0043065764)56:0.0158064598,376452_Halophila_minor:0.0424067372)51:0.0121916555,376491_Thalassia_hemprichii:0.0396148271)46:0.0199784722)86:0.0691499476,((376435_Cycnogeton_alcockia:0.0414358341,376439_Cycnogeton_microtuberosum:0.0000027708)83:0.0873142830,376460_Hydrocleys_nymphoides:0.1241856391)82:0.0864226767)40:0.0114092392,((376498_Aff_Plantago:0.2044083657,376509_Zantedeschia_aethiopica:0.0247879900)90:0.0383030808,376510_Lemna_disperma:0.1727318002)77:0.0295958476)52:0.0327481505,(376494_Triglochin_hexagona:0.0775827662,((376499_Triglochin_nana:0.0091918757,376500_Triglochin_stowardii:0.0049823162)99:0.0248837130,376502_Triglochin_turrifera:0.0172220239)100:0.1145786766)98:0.0826058623)53:0.0412975828,376483_Ruppia_maritima:0.0802486164)90:0.0556114122)96:0.0840235121)
(376422_Althenia_patentifolia:0.0703643703,(376424_Althenia_sp:0.0530790346,376489_Stuckenia_pectinata:0.0442535440)82:0.0120720623,(((376425_Amphibolis_antarctica:0.0000010000,376426_Amphibolis_griffithii:0.0000010000)98:0.0118886125,376492_Thalassodendron_ciliatum:0.0933287561)99:0.0656082088,(((((((((376432_Blyxa_octandra:0.0265996483,376433_Blyxa_japonica:0.0261986684)100:0.1184622612,(376503_Vallisneria_australis:0.0111235389,376506_Vallisneria_nana:0.0171673017)99:0.0380906546)57:0.0141042556,(((((376450_Halophila_capricorni:0.0000010000,376451_Halophila_decipiens:0.0000010000)72:0.0000010000,376454_Halophila_decipiens:0.0000010000)91:0.0040220475,(376453_Halophila_ovalis:0.0038843317,376455_Halophila_spinulosa:0.0463769416)52:0.0039916103)58:0.0138472824,376452_Halophila_minor:0.0069528034)36:0.0000020011,376491_Thalassia_hemprichii:0.0493041360)52:0.0266020831)54:0.0182460035,376459_Hydrilla_verticillata:0.0994320421)81:0.0420972887,376460_Hydrocleys_nymphoides:0.0962060307)68:0.0258910662,((376498_Aff_Plantago:0.1946341492,376509_Zantedeschia_aethiopica:0.0353404995)90:0.0353240661,376510_Lemna_disperma:0.1429343407)44:0.0187713341)38:0.0315802228,(376435_Cycnogeton_alcockia:0.0187883943,376439_Cycnogeton_microtuberosum:0.0000021723)99:0.1055961588)50:0.0310379446,(376494_Triglochin_hexagona:0.0601284748,((376499_Triglochin_nana:0.0093946299,376500_Triglochin_stowardii:0.0000010000)100:0.0291015653,376502_Triglochin_turrifera:0.0126218821)100:0.1142083894)100:0.0848861503)48:0.0416990305,376483_Ruppia_maritima:0.0785833395)68:0.0542518140)87:0.1287117183)
(376418_Althenia_australis:0.0055064712,(((376420_Althenia_cylindrocarpa:0.0086912200,(376422_Althenia_patentifolia:0.0155553242,376423_Althenia_preissii:0.0036742580)80:0.0024064777)100:0.0246132663,376421_Althenia_marina:0.0125828456)99:0.0110216673,((((((((((((((376425_Amphibolis_antarctica:0.0042166406,376426_Amphibolis_griffithii:0.0021048266)100:0.0381969699,376490_Syringodium_isoetifolium:0.0394989284)61:0.0100256759,(376492_Thalassodendron_ciliatum:0.0199248411,376493_Thalassodendron_pachyrhizum:0.0084559563)99:0.0108384990)100:0.0453863022,((376483_Ruppia_maritima:0.0537863738,376485_Ruppia_polycarpa:0.0693383643)98:0.0232513657,376484_Ruppia_megacarpa:0.0257234001)100:0.0693306660)75:0.0126904325,(376466_Posidonia_angustifolia:0.0078578102,376471_Posidonia_robertsoniae:0.0000010000)99:0.0379887312)91:0.0201251831,(((376433_Blyxa_japonica:0.0541198623,376464_Ottelia_alismoides:0.0655886783)91:0.0325730917,376446_Egeria_densa:0.0864453922)94:0.0387388385,(((((((376450_Halophila_capricorni:0.0032644573,(376451_Halophila_decipiens:0.0000010000,376454_Halophila_decipiens:0.0000010000)73:0.0000010000)100:0.0318273547,376453_Halophila_ovalis:0.0053107412)87:0.0049678702,376452_Halophila_minor:0.0000010000)100:0.0343620229,376455_Halophila_spinulosa:0.0235723608)100:0.0879631166,376491_Thalassia_hemprichii:0.0730835071)100:0.0828484437,376460_Hydrocleys_nymphoides:0.1712591879)31:0.0087365320,376504_Vallisneria_caulescens:0.0720552773)39:0.0161073832)74:0.0474164787)53:0.0170213514,(376494_Triglochin_hexagona:0.0604654410,((376495_Triglochin_isingiana:0.0000010000,376499_Triglochin_nana:0.0041352428)100:0.0145362213,(((376496_Triglochin_longicarpa:0.0486616014,376497_Triglochin_minutissima:0.0165621055)93:0.0124169502,(376501_Triglochin_trichophora:0.0436245280,376502_Triglochin_turrifera:0.0309606396)100:0.0199900098)98:0.0262416069,376500_Triglochin_stowardii:0.0272651910)82:0.0135033355)100:0.0401831095)99:0.0995407454)71:0.0361059731,((376435_Cycnogeton_alcockia:0.0000010000,376436_Cycnogeton_dubium:0.0091369489)96:0.0019880020,(376438_Cycnogeton_lineare:0.0100638594,(376439_Cycnogeton_microtuberosum:0.0145680430,376441_Cycnogeton_procerum:0.0027082201)99:0.0248748665)81:0.0047535896)100:0.0677322014)68:0.0368970856,((376427_Aponogeton_bullosus:0.0000010000,376429_Aponogeton_elongatus:0.0000010000)69:0.0000029941,376430_Aponogeton_tofus:0.0606447032)100:0.1593314534)90:0.0426651696,(376457_Heterozostera_nigricaulis:0.0108370114,376458_Heterozostera_polychlamys:0.0132456065)100:0.1497475294)63:0.0350536749,376462_Maundia_triglochinoides:0.1394837565)100:0.1176434196,((376475_Potamogeton_drummondii:0.0000010000,(376480_Potamogeton_sulcatus:0.0000010000,(376481_Potamogeton_tepperi:0.0000010000,376482_Potamogeton_tricarinatus:0.0034006617)79:0.0000010000)86:0.0034360160)96:0.0057439305,376478_Potamogeton_perfoliatus:0.0308287499)100:0.0362910415)51:0.0146034951,376489_Stuckenia_pectinata:0.0334738175)95:0.0291559383,376505_Zannichellia_palustris:0.0504448876)97:0.0330169898)100:0.0253767056,376424_Althenia_sp:0.0229323245)
(376418_Althenia_australis:0.0054295415,(((376420_Althenia_cylindrocarpa:0.0080312727,(376422_Althenia_patentifolia:0.0163111790,376423_Althenia_preissii:0.0035599624)79:0.0025115385)100:0.0238110926,376421_Althenia_marina:0.0139087276)99:0.0104359552,(((((((((((((376425_Amphibolis_antarctica:0.0040814302,376426_Amphibolis_griffithii:0.0070345936)100:0.0393471223,376490_Syringodium_isoetifolium:0.0622131927)52:0.0113763075,(376492_Thalassodendron_ciliatum:0.0245002131,376493_Thalassodendron_pachyrhizum:0.0098993170)98:0.0123575471)100:0.0621806528,((376483_Ruppia_maritima:0.0609363821,376485_Ruppia_polycarpa:0.0604100733)99:0.0219184196,376484_Ruppia_megacarpa:0.0293314316)100:0.0860168919)92:0.0211562788,((376466_Posidonia_angustifolia:0.0000010000,376467_Posidonia_australis:0.0000010000)98:0.0040429422,376468_Posidonia_coriacea:0.0142355534)100:0.0630131656)92:0.0252311506,(((376446_Egeria_densa:0.0861248315,376464_Ottelia_alismoides:0.0827415247)99:0.0268029451,376461_Limnobium_laevigatum:0.1149873689)90:0.0345996040,((((((376450_Halophila_capricorni:0.0032522849,(376451_Halophila_decipiens:0.0000010000,376454_Halophila_decipiens:0.0000010000)76:0.0000010000)100:0.0383576135,376453_Halophila_ovalis:0.0096730294)94:0.0047345004,376452_Halophila_minor:0.0000010000)100:0.0352526202,376455_Halophila_spinulosa:0.0220659550)100:0.0956731824,376491_Thalassia_hemprichii:0.0634344958)100:0.0669492979,376504_Vallisneria_caulescens:0.0966936505)95:0.0300382817)83:0.0626498811)39:0.0173849028,(376494_Triglochin_hexagona:0.0576825745,((376495_Triglochin_isingiana:0.0000010000,376499_Triglochin_nana:0.0034046676)100:0.0192096393,(((376496_Triglochin_longicarpa:0.0506282104,(376501_Triglochin_trichophora:0.0488176244,376502_Triglochin_turrifera:0.0196206614)98:0.0173868029)91:0.0216732643,376497_Triglochin_minutissima:0.0109707957)93:0.0242713988,376500_Triglochin_stowardii:0.0229312550)93:0.0174190741)98:0.0353746226)100:0.1196038230)56:0.0293664070,(((376435_Cycnogeton_alcockia:0.0073613861,376436_Cycnogeton_dubium:0.0051576369)94:0.0024844860,376438_Cycnogeton_lineare:0.0109527918)91:0.0064252326,(376439_Cycnogeton_microtuberosum:0.0331749501,376441_Cycnogeton_procerum:0.0018100191)99:0.0163971475)100:0.0853740745)53:0.0413366811,(((376427_Aponogeton_bullosus:0.0000026959,376430_Aponogeton_tofus:0.1514038931)100:0.1321273693,376460_Hydrocleys_nymphoides:0.1567101677)49:0.0075834702,376509_Zantedeschia_aethiopica:0.1583243699)57:0.0504397981)91:0.0464321745,(376457_Heterozostera_nigricaulis:0.0094140273,376458_Heterozostera_polychlamys:0.0125585238)100:0.1705632767)55:0.0265554323,376462_Maundia_triglochinoides:0.1408559140)100:0.1143297927,((376475_Potamogeton_drummondii:0.0000010000,(376480_Potamogeton_sulcatus:0.0000010000,(376481_Potamogeton_tepperi:0.0000010000,376482_Potamogeton_tricarinatus:0.0028247559)97:0.0028479863)86:0.0000010000)100:0.0564357963,376489_Stuckenia_pectinata:0.0317991972)86:0.0136188966)98:0.0230018852,376505_Zannichellia_palustris:0.0527206045)99:0.0285115075)100:0.0256740113,376424_Althenia_sp:0.0219428644)
(376418_Althenia_australis:0.0055167445,(((376420_Althenia_cylindrocarpa:0.0087064069,(376422_Althenia_patentifolia:0.0155751505,376423_Althenia_preissii:0.0036705109)83:0.0024099224)100:0.0246227461,376421_Althenia_marina:0.0126176278)100:0.0110008251,((((((((((((((376425_Amphibolis_antarctica:0.0042172949,376426_Amphibolis_griffithii:0.0021037978)100:0.0381740400,376490_Syringodium_isoetifolium:0.0395040581)69:0.0108522013,(376492_Thalassodendron_ciliatum:0.0199124557,376493_Thalassodendron_pachyrhizum:0.0084127179)99:0.0099600658)100:0.0454426213,((376483_Ruppia_maritima:0.0541041113,376485_Ruppia_polycarpa:0.0698169415)98:0.0241228414,376484_Ruppia_megacarpa:0.0251915496)100:0.0694357930)74:0.0125232755,(376466_Posidonia_angustifolia:0.0077584468,376471_Posidonia_robertsoniae:0.0000010000)100:0.0378024358)89:0.0217733706,((((376433_Blyxa_japonica:0.0656291590,376464_Ottelia_alismoides:0.0687859801)81:0.0288263057,376446_Egeria_densa:0.0853101626)86:0.0319263568,(((((376450_Halophila_capricorni:0.0032668455,(376451_Halophila_decipiens:0.0000010000,376454_Halophila_decipiens:0.0000010000)73:0.0000010000)100:0.0318969987,376453_Halophila_ovalis:0.0053522720)84:0.0051242477,376452_Halophila_minor:0.0000010000)100:0.0330246587,376455_Halophila_spinulosa:0.0250710823)100:0.0916579130,376491_Thalassia_hemprichii:0.0716759236)100:0.0907636449)41:0.0207122892,(376460_Hydrocleys_nymphoides:0.1628829182,376504_Vallisneria_caulescens:0.0652662759)30:0.0218273171)74:0.0426769041)56:0.0163600575,(376494_Triglochin_hexagona:0.0585535725,((376495_Triglochin_isingiana:0.0000010000,376499_Triglochin_nana:0.0041410093)100:0.0188640198,(((376496_Triglochin_longicarpa:0.0609746829,(376501_Triglochin_trichophora:0.0394634331,376502_Triglochin_turrifera:0.0269712390)100:0.0157016814)51:0.0151666651,376497_Triglochin_minutissima:0.0147900473)97:0.0309021175,376500_Triglochin_stowardii:0.0184545912)78:0.0152698417)99:0.0405420852)100:0.0899255429)75:0.0365027644,(((376435_Cycnogeton_alcockia:0.0000010000,376436_Cycnogeton_dubium:0.0091332112)97:0.0022011518,376438_Cycnogeton_lineare:0.0127178074)99:0.0071578217,(376439_Cycnogeton_microtuberosum:0.0109230424,376441_Cycnogeton_procerum:0.0028869587)100:0.0185121184)100:0.0661379552)74:0.0360597249,((376427_Aponogeton_bullosus:0.0000010000,376429_Aponogeton_elongatus:0.0000010000)63:0.0000022217,376430_Aponogeton_tofus:0.0053643177)100:0.1657663757)93:0.0411279793,(376457_Heterozostera_nigricaulis:0.0109379856,376458_Heterozostera_polychlamys:0.0131648054)100:0.1500096936)63:0.0351925964,376462_Maundia_triglochinoides:0.1399604640)100:0.1179775293,((376475_Potamogeton_drummondii:0.0000010000,(376480_Potamogeton_sulcatus:0.0000010000,(376481_Potamogeton_tepperi:0.0000010000,376482_Potamogeton_tricarinatus:0.0034030119)78:0.0000010000)93:0.0034438956)96:0.0057621605,376478_Potamogeton_perfoliatus:0.0308901610)99:0.0365213200)57:0.0145292974,376489_Stuckenia_pectinata:0.0334877139)96:0.0291001338,376505_Zannichellia_palustris:0.0505662030)97:0.0331431405)100:0.0254448859,376424_Althenia_sp:0.0229586464)
(376426_Amphibolis_griffithii:0.0320536865,(((376441_Cycnogeton_procerum:0.0580640322,(376491_Thalassia_hemprichii:0.1532042526,(376498_Aff_Plantago:0.1619239023,376510_Lemna_disperma:0.1772120449)42:0.0336517221)49:0.0646988955)36:0.0304020204,(376457_Heterozostera_nigricaulis:0.0042693730,376458_Heterozostera_polychlamys:0.0000010000)100:0.1718303532)90:0.0521571401,376485_Ruppia_polycarpa:0.1010792980)74:0.0369413140,376492_Thalassodendron_ciliatum:0.0189691940)
(376426_Amphibolis_griffithii:0.0237696271,((376441_Cycnogeton_procerum:0.0547584151,(((376457_Heterozostera_nigricaulis:0.0078181262,376458_Heterozostera_polychlamys:0.0000024852)100:0.1554854224,(376498_Aff_Plantago:0.1379271837,376510_Lemna_disperma:0.1380901444)82:0.0487298853)56:0.0378786409,376491_Thalassia_hemprichii:0.1653881617)49:0.0517742284)95:0.1063893794,376485_Ruppia_polycarpa:0.0803542667)90:0.0461304013,376492_Thalassodendron_ciliatum:0.0438202629)
(376426_Amphibolis_griffithii:0.0268987666,((376441_Cycnogeton_procerum:0.0383546870,(((376457_Heterozostera_nigricaulis:0.0079134415,376458_Heterozostera_polychlamys:0.0015837982)100:0.1153334236,(376498_Aff_Plantago:0.0982525742,376510_Lemna_disperma:0.2493525289)89:0.0976288556)72:0.0546514140,376491_Thalassia_hemprichii:0.1945668310)48:0.0317848465)91:0.0826117648,376485_Ruppia_polycarpa:0.0819246042)45:0.0278617546,376492_Thalassodendron_ciliatum:0.0194205745)
(376416_Alisma_lanceolatum:0.0311911952,((((((((376421_Althenia_marina:0.2119838911,(376473_Potamogeton_australiensis:0.0000010000,(376475_Potamogeton_drummondii:0.0054171857,(376481_Potamogeton_tepperi:0.0042902411,376482_Potamogeton_tricarinatus:0.0000010000)24:0.0000010000)94:0.0138900221)74:0.0084374647)80:0.0130257408,376505_Zannichellia_palustris:0.0300487142)79:0.0116351308,376424_Althenia_sp:0.0176115177)91:0.0307566245,376422_Althenia_patentifolia:0.0179417459)98:0.0836894719,(376483_Ruppia_maritima:0.0272730607,376484_Ruppia_megacarpa:0.0164078862)98:0.0664017153)85:0.0300967225,(376494_Triglochin_hexagona:0.0107931359,((((376495_Triglochin_isingiana:0.0000010000,376499_Triglochin_nana:0.0043119374)97:0.0087505802,((376496_Triglochin_longicarpa:0.0000010000,376497_Triglochin_minutissima:0.0086828503)69:0.0000010000,376500_Triglochin_stowardii:0.0127622276)94:0.0041786708)89:0.0125277081,376501_Triglochin_trichophora:0.0234354310)75:0.0038724216,376502_Triglochin_turrifera:0.0136394121)91:0.0297552348)99:0.0583337321)47:0.0201401436,(376427_Aponogeton_bullosus:0.0000010000,(376429_Aponogeton_elongatus:0.0000010000,376430_Aponogeton_tofus:0.0000010000)66:0.0000010000)100:0.1141728140)82:0.0305313244,(((((((376425_Amphibolis_antarctica:0.2422165595,376508_Ceratophyllum_demersum:0.1679104657)75:0.0684625344,376464_Ottelia_alismoides:0.0470627160)71:0.0535551409,(376451_Halophila_decipiens:0.0000010000,376454_Halophila_decipiens:0.0000010000)100:0.0719036716)99:0.1206600937,(376459_Hydrilla_verticillata:0.1423701919,376506_Vallisneria_nana:0.0621736823)84:0.0251638048)64:0.0333884037,376433_Blyxa_japonica:0.0805742826)55:0.0274194556,376461_Limnobium_laevigatum:0.1066845799)57:0.0266139831,(376509_Zantedeschia_aethiopica:0.0536931870,376511_Typhonium_alismifolium:0.0563186463)100:0.0944404052)25:0.0037559837)100:0.0873653127,376460_Hydrocleys_nymphoides:0.0799040614)
(376416_Alisma_lanceolatum:0.0351067866,((((((((376418_Althenia_australis:0.0000021218,376424_Althenia_sp:0.0081071812)96:0.0311432182,((376421_Althenia_marina:0.0305737084,376505_Zannichellia_palustris:0.0354335734)41:0.0476479853,((376473_Potamogeton_australiensis:0.0000010000,((376475_Potamogeton_drummondii:0.0035657657,376481_Potamogeton_tepperi:0.0086404717)80:0.0000024734,376482_Potamogeton_tricarinatus:0.0000010000)67:0.0000020849)97:0.0241349192,376489_Stuckenia_pectinata:0.0449969949)84:0.0240770607)38:0.0398538787)36:0.0188331165,(376420_Althenia_cylindrocarpa:0.0054250553,376422_Althenia_patentifolia:0.0000023858)97:0.0106423048)67:0.0724535833,376425_Amphibolis_antarctica:0.4932835604)55:0.0887243271,((376435_Cycnogeton_alcockia:0.0224787631,(376483_Ruppia_maritima:0.0531455194,376484_Ruppia_megacarpa:0.0347105241)100:0.1641042549)72:0.0132063015,(376494_Triglochin_hexagona:0.0404173156,(((((376495_Triglochin_isingiana:0.0000010000,376499_Triglochin_nana:0.0029474923)95:0.0084350607,376496_Triglochin_longicarpa:0.0080128541)68:0.0000020804,(376497_Triglochin_minutissima:0.0096455387,376500_Triglochin_stowardii:0.0522888144)51:0.0032133732)48:0.0080934888,376501_Triglochin_trichophora:0.0199870838)49:0.0089524713,376502_Triglochin_turrifera:0.0089403467)54:0.0471540782)95:0.0846447026)64:0.0389456379)52:0.0324233756,((376427_Aponogeton_bullosus:0.0000010000,376429_Aponogeton_elongatus:0.0176684561)71:0.0000024121,376430_Aponogeton_tofus:0.0000021511)99:0.1468449851)57:0.0411852241,(376509_Zantedeschia_aethiopica:0.1053990591,376511_Typhonium_alismifolium:0.0786357478)79:0.1135723176)88:0.0403725558,((376433_Blyxa_japonica:0.0903997554,((376451_Halophila_decipiens:0.0115993269,376454_Halophila_decipiens:0.0232373894)100:0.2049227122,(376464_Ottelia_alismoides:0.0696899820,376508_Ceratophyllum_demersum:0.2345672826)94:0.1037052582)76:0.1420764770)45:0.0317619639,((376459_Hydrilla_verticillata:0.1173612161,376506_Vallisneria_nana:0.0891121465)56:0.0528556198,376461_Limnobium_laevigatum:0.0933864395)48:0.0598331317)88:0.0542347085)100:0.0985890811,376460_Hydrocleys_nymphoides:0.0845352373)
(376416_Alisma_lanceolatum:0.0403222667,((((((((((376418_Althenia_australis:0.0000010000,376424_Althenia_sp:0.0000028556)97:0.0155577930,376505_Zannichellia_palustris:0.0096309246)87:0.0090844505,((376473_Potamogeton_australiensis:0.0000010000,((376475_Potamogeton_drummondii:0.0077011602,376481_Potamogeton_tepperi:0.0000010000)62:0.0000023699,376482_Potamogeton_tricarinatus:0.0000010000)67:0.0000027964)82:0.0137641329,376489_Stuckenia_pectinata:0.0094316929)82:0.0135034445)61:0.0194894133,(376420_Althenia_cylindrocarpa:0.0000010000,376422_Althenia_patentifolia:0.0000010000)75:0.0208052354)61:0.0110591505,376421_Althenia_marina:0.0322315803)74:0.0223991076,(376483_Ruppia_maritima:0.0000021392,376484_Ruppia_megacarpa:0.0290698544)100:0.0765947716)89:0.0231417064,(376435_Cycnogeton_alcockia:0.0126440812,(376494_Triglochin_hexagona:0.0177919359,((((376495_Triglochin_isingiana:0.0000010000,376499_Triglochin_nana:0.0057945123)98:0.0116943695,((376496_Triglochin_longicarpa:0.0000010000,376500_Triglochin_stowardii:0.0000010000)67:0.0000024411,376497_Triglochin_minutissima:0.0058168053)57:0.0000010000)87:0.0118671159,376501_Triglochin_trichophora:0.0199578247)61:0.0000024650,376502_Triglochin_turrifera:0.0174792531)88:0.0180075183)99:0.0495430969)94:0.0396870544)86:0.0298628543,(376427_Aponogeton_bullosus:0.0000010000,(376429_Aponogeton_elongatus:0.0058305893,376430_Aponogeton_tofus:0.0000010000)61:0.0000010000)100:0.1060925327)79:0.0248474848,(376509_Zantedeschia_aethiopica:0.0519756671,376511_Typhonium_alismifolium:0.0551492114)99:0.0834493202)53:0.0079163550,((((((376425_Amphibolis_antarctica:0.0411258900,376508_Ceratophyllum_demersum:0.1153120975)99:0.1020786208,376464_Ottelia_alismoides:0.0693840961)100:0.1286080300,(376451_Halophila_decipiens:0.0450704697,376454_Halophila_decipiens:0.1361510341)75:0.0444787893)75:0.0350850575,376506_Vallisneria_nana:0.0548717466)72:0.0680984414,(376459_Hydrilla_verticillata:0.1595400010,376461_Limnobium_laevigatum:0.0695886258)62:0.0327903307)42:0.0110291371,376433_Blyxa_japonica:0.0559904728)51:0.0259537678)99:0.0516815347,376460_Hydrocleys_nymphoides:0.0473535670)
(376416_Alisma_lanceolatum:0.0000010000,376417_Alisma_plantago_aquatica:0.0085452802,(((((((((((376419_Althenia_bilocularis:0.0000010000,376484_Ruppia_megacarpa:0.0000010000)75:0.0000027779,(376483_Ruppia_maritima:0.0000024958,376485_Ruppia_polycarpa:0.0082232516)99:0.0432826200)100:0.0787185361,(376425_Amphibolis_antarctica:0.0000010000,376426_Amphibolis_griffithii:0.0000010000)97:0.0384555867)84:0.0840296674,376493_Thalassodendron_pachyrhizum:0.0033934279)100:0.2311138473,(((376467_Posidonia_australis:0.0000010000,376471_Posidonia_robertsoniae:0.0000010000)36:0.0000010000,376469_Posidonia_denhartogii:0.0327868372)33:0.0000028136,376468_Posidonia_coriacea:0.0000010000)95:0.0265906175)81:0.0215506725,((((376420_Althenia_cylindrocarpa:0.0000010000,376422_Althenia_patentifolia:0.0000010000)99:0.0797335704,376505_Zannichellia_palustris:0.0401161242)80:0.0098495578,((((376475_Potamogeton_drummondii:0.0000010000,376481_Potamogeton_tepperi:0.0047744999)56:0.0054712487,376476_Potamogeton_ochreatus:0.0057037094)92:0.0000010000,376482_Potamogeton_tricarinatus:0.0000010000)99:0.0254902910,376489_Stuckenia_pectinata:0.0381330632)95:0.0043740997)90:0.0546484377,((376429_Aponogeton_elongatus:0.0049665632,376430_Aponogeton_tofus:0.0098822713)100:0.1483622389,(376457_Heterozostera_nigricaulis:0.0134384914,376458_Heterozostera_polychlamys:0.0036458720)99:0.0912952924)55:0.0305669769)47:0.0167224889)42:0.0225716813,((((376435_Cycnogeton_alcockia:0.0131840956,376438_Cycnogeton_lineare:0.0000010000)89:0.0065749170,376441_Cycnogeton_procerum:0.0000010000)62:0.0000021975,376439_Cycnogeton_microtuberosum:0.0148081845)95:0.0531382177,(376495_Triglochin_isingiana:0.0207104777,(376500_Triglochin_stowardii:0.0000028897,376501_Triglochin_trichophora:0.0245298777)94:0.0209527638)100:0.1182021086)91:0.0407560910)16:0.0000023707,376462_Maundia_triglochinoides:0.0418169970)51:0.0362006712,(376498_Aff_Plantago:0.1933490087,(376509_Zantedeschia_aethiopica:0.1083148155,376511_Typhonium_alismifolium:0.0000028520)99:0.0626173368)47:0.0350757367)59:0.0636226528,(((((376432_Blyxa_octandra:0.0083616411,376433_Blyxa_japonica:0.0084748484)100:0.0247130639,376464_Ottelia_alismoides:0.0184350577)91:0.0178090914,376446_Egeria_densa:0.0507395411)93:0.0178197834,(((376450_Halophila_capricorni:0.0438099081,376455_Halophila_spinulosa:0.0171351485)99:0.0612256260,376491_Thalassia_hemprichii:0.0130651643)84:0.0220629386,((376459_Hydrilla_verticillata:0.0732604126,(376504_Vallisneria_caulescens:0.0633239372,376506_Vallisneria_nana:0.0191661690)99:0.0415265420)98:0.0074738871,376463_Najas_tenuifolia:0.0918210775)96:0.0271576378)96:0.0492649044)68:0.0120473500,376461_Limnobium_laevigatum:0.0868655975)88:0.0688248753)78:0.0664699610,376460_Hydrocleys_nymphoides:0.0447965715)81:0.0644664205)
(376416_Alisma_lanceolatum:0.0000010000,376417_Alisma_plantago_aquatica:0.0060751052,(((((((((376419_Althenia_bilocularis:0.0088227810,376484_Ruppia_megacarpa:0.0000010000)100:0.0302171738,(376483_Ruppia_maritima:0.0111525008,376485_Ruppia_polycarpa:0.0221717170)89:0.0225435331)100:0.1289282961,((376425_Amphibolis_antarctica:0.0046941615,376426_Amphibolis_griffithii:0.0000010000)100:0.0981591213,376493_Thalassodendron_pachyrhizum:0.0578336216)99:0.1400855381)93:0.0964708877,(((376457_Heterozostera_nigricaulis:0.0000025911,376458_Heterozostera_polychlamys:0.0124525186)100:0.2325206324,376498_Aff_Plantago:0.1858338118)60:0.0726110614,(376467_Posidonia_australis:0.0046263222,((376468_Posidonia_coriacea:0.0000010000,376471_Posidonia_robertsoniae:0.0000010000)83:0.0000028863,376469_Posidonia_denhartogii:0.0000010000)74:0.0154260858)99:0.0765660409)27:0.0309842415)56:0.0394919780,(376429_Aponogeton_elongatus:0.0038594398,376430_Aponogeton_tofus:0.0189620851)100:0.1717527168)32:0.0253909530,(((((376420_Althenia_cylindrocarpa:0.0376983203,(376422_Althenia_patentifolia:0.0000010000,376505_Zannichellia_palustris:0.0285649814)17:0.0000020324)80:0.0267586935,(((376475_Potamogeton_drummondii:0.0000010000,376481_Potamogeton_tepperi:0.0042343034)93:0.0041569729,376482_Potamogeton_tricarinatus:0.0050309556)86:0.0039283153,376476_Potamogeton_ochreatus:0.0750379592)89:0.0453916508)76:0.0163495193,376489_Stuckenia_pectinata:0.0895702374)99:0.0907720228,376462_Maundia_triglochinoides:0.0990428283)77:0.0604372888,(((376435_Cycnogeton_alcockia:0.0106788028,376438_Cycnogeton_lineare:0.0970423679)94:0.0257056529,(376439_Cycnogeton_microtuberosum:0.0122037131,376441_Cycnogeton_procerum:0.0015998336)96:0.0176806299)98:0.0850930209,((376495_Triglochin_isingiana:0.0281956210,376500_Triglochin_stowardii:0.0293467031)99:0.0457550359,376501_Triglochin_trichophora:0.2132246754)95:0.1452615872)58:0.0494340333)36:0.0327834336)64:0.0829544202,(((((376432_Blyxa_octandra:0.0102328643,376433_Blyxa_japonica:0.0212612781)100:0.0578286967,376464_Ottelia_alismoides:0.0143056478)99:0.0727298625,376446_Egeria_densa:0.1272418892)93:0.0431975091,(((376450_Halophila_capricorni:0.0413152526,376455_Halophila_spinulosa:0.0155218865)100:0.0519243274,376491_Thalassia_hemprichii:0.0287317602)86:0.0145142734,376506_Vallisneria_nana:0.1298231635)97:0.0429525849)92:0.0147244767,376461_Limnobium_laevigatum:0.1158339387)95:0.0840015483)53:0.0339348044,(376509_Zantedeschia_aethiopica:0.1490171928,376511_Typhonium_alismifolium:0.0332494205)100:0.1301775693)100:0.1615941581,376460_Hydrocleys_nymphoides:0.0898896626)100:0.1513162697)
(376416_Alisma_lanceolatum:0.0000010000,(376417_Alisma_plantago_aquatica:0.0000010000,376498_Aff_Plantago:0.2063197786)53:0.0074391795,(((((((((((376419_Althenia_bilocularis:0.0000010000,376484_Ruppia_megacarpa:0.0000010000)98:0.0115471366,(376483_Ruppia_maritima:0.0000010000,376485_Ruppia_polycarpa:0.0083203258)100:0.0424510844)100:0.0794811876,(376425_Amphibolis_antarctica:0.0000010000,376426_Amphibolis_griffithii:0.0000010000)99:0.0239687604)85:0.0280420856,376493_Thalassodendron_pachyrhizum:0.0168000535)99:0.0886869656,(((376467_Posidonia_australis:0.0000010000,376468_Posidonia_coriacea:0.0000010000)53:0.0000010000,376471_Posidonia_robertsoniae:0.0000010000)55:0.0000023997,376469_Posidonia_denhartogii:0.0000010000)96:0.0330801040)63:0.0458741895,(((376420_Althenia_cylindrocarpa:0.0000022755,(376429_Aponogeton_elongatus:0.0145131205,376430_Aponogeton_tofus:0.0115375067)100:0.1277139716)26:0.0041331598,(376457_Heterozostera_nigricaulis:0.0172501748,376458_Heterozostera_polychlamys:0.0000021417)98:0.0871481082)29:0.0276483444,(376422_Althenia_patentifolia:0.0000010000,(((((376475_Potamogeton_drummondii:0.0000010000,376481_Potamogeton_tepperi:0.0064876862)65:0.0073735487,376476_Potamogeton_ochreatus:0.0391651192)88:0.0000027795,376482_Potamogeton_tricarinatus:0.0000010000)99:0.0363534288,376489_Stuckenia_pectinata:0.0369068718)95:0.0146186663,376505_Zannichellia_palustris:0.0536810325)62:0.0000020680)75:0.0406790696)27:0.0360484430)24:0.0106305808,((((376435_Cycnogeton_alcockia:0.0215443612,376438_Cycnogeton_lineare:0.0000021067)56:0.0106847379,376439_Cycnogeton_microtuberosum:0.0194928245)20:0.0000029972,376441_Cycnogeton_procerum:0.0000021621)92:0.0477495418,((376495_Triglochin_isingiana:0.0314498548,376501_Triglochin_trichophora:0.0029227331)64:0.0092435879,376500_Triglochin_stowardii:0.0170648558)100:0.1175078941)85:0.0384437821)20:0.0060166007,376462_Maundia_triglochinoides:0.0345859723)47:0.0496222641,(376509_Zantedeschia_aethiopica:0.1105381006,376511_Typhonium_alismifolium:0.0000020075)100:0.1010418024)34:0.0269143203,((((376432_Blyxa_octandra:0.0083692424,376433_Blyxa_japonica:0.0084462992)100:0.0242483837,376464_Ottelia_alismoides:0.0190504004)91:0.0258261044,376446_Egeria_densa:0.0422646857)94:0.0190973551,(((376450_Halophila_capricorni:0.0427378278,376455_Halophila_spinulosa:0.0181105050)98:0.0538890758,(((376459_Hydrilla_verticillata:0.0829943588,(376504_Vallisneria_caulescens:0.0635329052,376506_Vallisneria_nana:0.0191749810)100:0.0411411874)98:0.0075592716,376463_Najas_tenuifolia:0.0927750136)98:0.0473993449,376491_Thalassia_hemprichii:0.0090756080)30:0.0115074815)96:0.0347369903,376461_Limnobium_laevigatum:0.1057239670)32:0.0103378630)91:0.0675819315)61:0.0572589818,376460_Hydrocleys_nymphoides:0.0479109245)54:0.0618823955)
(376417_Alisma_plantago_aquatica:0.0570821924,(((((((((376418_Althenia_australis:0.0699328789,376424_Althenia_sp:0.0000020188)76:0.0357041605,((376420_Althenia_cylindrocarpa:0.0149333560,376422_Althenia_patentifolia:0.0248943101)98:0.1103976072,376421_Althenia_marina:0.0000020763)91:0.0186623634)71:0.0319119013,(((((376473_Potamogeton_australiensis:0.0143219568,(376480_Potamogeton_sulcatus:0.0000010000,(376481_Potamogeton_tepperi:0.0019934823,376482_Potamogeton_tricarinatus:0.0000010000)83:0.0000010000)93:0.0024531003)78:0.0000020206,376475_Potamogeton_drummondii:0.0000027215)96:0.0085140441,376476_Potamogeton_ochreatus:0.0112427352)100:0.0317658585,376489_Stuckenia_pectinata:0.0213034401)96:0.0210406668,376505_Zannichellia_palustris:0.0685822436)62:0.0263087897)89:0.0731966318,((376457_Heterozostera_nigricaulis:0.0186733154,376458_Heterozostera_polychlamys:0.0199214170)100:0.0989493808,(376498_Aff_Plantago:0.1927429106,376508_Ceratophyllum_demersum:0.1016934389)99:0.1061529820)82:0.0335257772)78:0.0289439268,((376461_Limnobium_laevigatum:0.0769822686,(376491_Thalassia_hemprichii:0.0921764258,(376504_Vallisneria_caulescens:0.0032991460,376506_Vallisneria_nana:0.0452935587)100:0.0759404589)93:0.0433034478)96:0.0572615457,376509_Zantedeschia_aethiopica:0.1318090782)46:0.0154188604)34:0.0268952360,((376426_Amphibolis_griffithii:0.0423644887,(376492_Thalassodendron_ciliatum:0.0178883104,376493_Thalassodendron_pachyrhizum:0.0307179463)100:0.0393315395)100:0.0650151945,((376483_Ruppia_maritima:0.0140368192,376490_Syringodium_isoetifolium:0.1716042120)39:0.0087558932,(376484_Ruppia_megacarpa:0.0319095453,376485_Ruppia_polycarpa:0.0832300296)19:0.0115478923)80:0.0855623537)78:0.0373983534)21:0.0172167345,(376435_Cycnogeton_alcockia:0.0581045679,(((376438_Cycnogeton_lineare:0.1308019426,376510_Lemna_disperma:0.1034618039)94:0.0818226370,376441_Cycnogeton_procerum:0.0197906140)89:0.0349093205,376439_Cycnogeton_microtuberosum:0.0224769201)88:0.0198029821)88:0.0280343928)42:0.0333486640,(376494_Triglochin_hexagona:0.0416103150,((376495_Triglochin_isingiana:0.0042001597,376499_Triglochin_nana:0.0000010000)99:0.0079698189,((((376496_Triglochin_longicarpa:0.0760421552,376497_Triglochin_minutissima:0.0200063855)96:0.0133062161,376502_Triglochin_turrifera:0.0536013086)73:0.0130159099,376501_Triglochin_trichophora:0.0294740676)78:0.0144193752,376500_Triglochin_stowardii:0.0332145350)81:0.0109018750)97:0.0341978535)94:0.0464792862)98:0.0697673831,376488_Sagittaria_platyphylla:0.0659994118)85:0.0268870616,376460_Hydrocleys_nymphoides:0.0642033079)
(376417_Alisma_plantago_aquatica:0.1069194944,(((((((((376418_Althenia_australis:0.0381840070,376424_Althenia_sp:0.0194074157)54:0.0285171383,((376420_Althenia_cylindrocarpa:0.1020878556,376422_Althenia_patentifolia:0.0171640372)100:0.1371874230,376421_Althenia_marina:0.0050371992)99:0.0224315439)55:0.0347710278,376505_Zannichellia_palustris:0.0522376833)68:0.0132623965,((((376473_Potamogeton_australiensis:0.0550194894,(376478_Potamogeton_perfoliatus:0.0000010000,(376480_Potamogeton_sulcatus:0.0000010000,(376481_Potamogeton_tepperi:0.0019717244,376482_Potamogeton_tricarinatus:0.0000010000)78:0.0000029002)85:0.0026236381)67:0.0000016626)59:0.0000028253,376475_Potamogeton_drummondii:0.0000021311)90:0.0078388387,376476_Potamogeton_ochreatus:0.0114864304)96:0.0238202969,376489_Stuckenia_pectinata:0.0147179216)100:0.0347014055)100:0.0707676731,((376457_Heterozostera_nigricaulis:0.0020892433,376458_Heterozostera_polychlamys:0.0088421810)100:0.1081536734,376508_Ceratophyllum_demersum:0.1815655332)39:0.0319509879)53:0.0353039066,(((((376450_Halophila_capricorni:0.0068178133,376454_Halophila_decipiens:0.0000010000)100:0.0931044967,376491_Thalassia_hemprichii:0.0232906828)100:0.0720284181,(376504_Vallisneria_caulescens:0.0577895889,376506_Vallisneria_nana:0.1253085574)100:0.0580713518)95:0.0252251785,376461_Limnobium_laevigatum:0.1182238419)82:0.0429894945,376509_Zantedeschia_aethiopica:0.1260194451)51:0.0095402267)55:0.0333295948,(376435_Cycnogeton_alcockia:0.0429464363,(((376438_Cycnogeton_lineare:0.1226223758,376510_Lemna_disperma:0.1205327581)72:0.0750190616,376441_Cycnogeton_procerum:0.0040266885)70:0.0248659551,376439_Cycnogeton_microtuberosum:0.0054840922)72:0.0394255371)69:0.0249133493)28:0.0024692996,(((376426_Amphibolis_griffithii:0.0456345205,(376492_Thalassodendron_ciliatum:0.0114705126,376493_Thalassodendron_pachyrhizum:0.0166779977)100:0.0294962793)100:0.0648662790,((376483_Ruppia_maritima:0.0154002360,376484_Ruppia_megacarpa:0.0202954931)67:0.0113796385,376485_Ruppia_polycarpa:0.2731327922)99:0.0508835496)90:0.0485138202,(376494_Triglochin_hexagona:0.0443693525,((376495_Triglochin_isingiana:0.0022487178,376499_Triglochin_nana:0.0000025768)100:0.0086165258,((((376496_Triglochin_longicarpa:0.0542730974,376497_Triglochin_minutissima:0.0144106660)96:0.0125286108,376502_Triglochin_turrifera:0.0495480862)86:0.0135836898,376501_Triglochin_trichophora:0.0259575963)94:0.0154323517,376500_Triglochin_stowardii:0.0135463936)84:0.0072363987)98:0.0259706166)87:0.0484442430)44:0.0244978500)100:0.1278975377,376488_Sagittaria_platyphylla:0.0610250342)84:0.0458734908,376460_Hydrocleys_nymphoides:0.0591596929)
(376417_Alisma_plantago_aquatica:0.0529457026,(((((((((((376418_Althenia_australis:0.0398667556,376424_Althenia_sp:0.0129883699)79:0.0206848785,((376420_Althenia_cylindrocarpa:0.0166025960,376422_Althenia_patentifolia:0.0000021110)100:0.0838707950,376421_Althenia_marina:0.0000029548)97:0.0183274038)82:0.0303854729,376505_Zannichellia_palustris:0.0586724561)95:0.0167454443,376489_Stuckenia_pectinata:0.0140414204)72:0.0095821619,((((376473_Potamogeton_australiensis:0.0080258081,((376475_Potamogeton_drummondii:0.0000010000,376482_Potamogeton_tricarinatus:0.0000010000)82:0.0000020541,376480_Potamogeton_sulcatus:0.0000010000)51:0.0000026370)33:0.0000021150,376478_Potamogeton_perfoliatus:0.0000010000)74:0.0047056026,376481_Potamogeton_tepperi:0.0022904652)89:0.0094563050,376476_Potamogeton_ochreatus:0.0070045432)90:0.0158742333)100:0.0678155159,(376457_Heterozostera_nigricaulis:0.0023316754,376458_Heterozostera_polychlamys:0.0094319213)100:0.1111435018)75:0.0290785629,(((376425_Amphibolis_antarctica:0.0000010000,376426_Amphibolis_griffithii:0.0000029995)100:0.0318695321,(376492_Thalassodendron_ciliatum:0.0176280871,376493_Thalassodendron_pachyrhizum:0.0110988605)98:0.0146607194)100:0.0544187968,((376483_Ruppia_maritima:0.0089739570,376485_Ruppia_polycarpa:0.0178467066)54:0.0086105260,376484_Ruppia_megacarpa:0.0140469343)100:0.0573541867)88:0.0402114042)45:0.0203347308,((376435_Cycnogeton_alcockia:0.0200690487,376436_Cycnogeton_dubium:0.1240938640)63:0.0217366357,(((376438_Cycnogeton_lineare:0.1187240665,376510_Lemna_disperma:0.1027777181)90:0.0799504941,376441_Cycnogeton_procerum:0.0000025311)67:0.0147041442,376439_Cycnogeton_microtuberosum:0.0058093094)64:0.0215188706)51:0.0172770357)49:0.0213320610,(376494_Triglochin_hexagona:0.0300340317,((376495_Triglochin_isingiana:0.0023509835,376499_Triglochin_nana:0.0000010000)100:0.0064452770,(((376496_Triglochin_longicarpa:0.0496821793,376497_Triglochin_minutissima:0.0126297437)99:0.0138213356,(376501_Triglochin_trichophora:0.0176246252,376502_Triglochin_turrifera:0.0531228916)82:0.0124404889)93:0.0153773224,376500_Triglochin_stowardii:0.0129053737)77:0.0078667859)99:0.0226683813)98:0.0353810394)43:0.0064449785,(((((376450_Halophila_capricorni:0.0050665726,376454_Halophila_decipiens:0.0000010000)100:0.0638504824,376491_Thalassia_hemprichii:0.0116360757)100:0.0698252579,(376504_Vallisneria_caulescens:0.0054980016,376506_Vallisneria_nana:0.0073777170)100:0.0872543879)86:0.0378649197,376461_Limnobium_laevigatum:0.0717144288)97:0.0525698595,((376498_Aff_Plantago:0.2164268672,376508_Ceratophyllum_demersum:0.1173833542)90:0.1327159574,376509_Zantedeschia_aethiopica:0.0823273952)50:0.0329840563)43:0.0165473198)77:0.0599379990,376488_Sagittaria_platyphylla:0.0684257215)71:0.0273796442,376460_Hydrocleys_nymphoides:0.0620564738)
(376418_Althenia_australis:0.0084738548,(376421_Althenia_marina:0.0207646833,376422_Althenia_patentifolia:0.0157309095)80:0.0053265335,(((((((((376425_Amphibolis_antarctica:0.0000010000,376426_Amphibolis_griffithii:0.0000010000)99:0.0179658186,(376444_Cymodocea_serrulata:0.0198728366,(376492_Thalassodendron_ciliatum:0.0000023338,376493_Thalassodendron_pachyrhizum:0.0000010000)99:0.0243073408)86:0.0071403660)100:0.0467390271,((376483_Ruppia_maritima:0.0185754133,376485_Ruppia_polycarpa:0.0167294570)94:0.0099300787,376484_Ruppia_megacarpa:0.0000010000)100:0.0397636355)97:0.0271842742,(376466_Posidonia_angustifolia:0.0032923604,376468_Posidonia_coriacea:0.0000025035)100:0.0599951486)99:0.0531677841,(376427_Aponogeton_bullosus:0.1248641325,((((376432_Blyxa_octandra:0.0180724993,376433_Blyxa_japonica:0.0000023768)100:0.0578187635,(376451_Halophila_decipiens:0.0780842259,376491_Thalassia_hemprichii:0.0380488129)93:0.0310684101)81:0.0110834849,376446_Egeria_densa:0.0728233629)99:0.0576702220,376509_Zantedeschia_aethiopica:0.1382018333)60:0.0272370146)63:0.0186275886)70:0.0263118135,(((376435_Cycnogeton_alcockia:0.0149824661,376441_Cycnogeton_procerum:0.0842410683)42:0.0271485306,376438_Cycnogeton_lineare:0.0430279755)98:0.0662238429,(376494_Triglochin_hexagona:0.0256588696,((((376495_Triglochin_isingiana:0.0022464029,376499_Triglochin_nana:0.0000010000)98:0.0086575608,376502_Triglochin_turrifera:0.0350349606)70:0.0082488920,((376496_Triglochin_longicarpa:0.0280963541,376497_Triglochin_minutissima:0.0453799549)84:0.0071746766,376501_Triglochin_trichophora:0.0753001202)42:0.0036330353)49:0.0086833934,376500_Triglochin_stowardii:0.0157015417)100:0.0564785951)100:0.1184311358)86:0.0454294655)89:0.0264974784,(376457_Heterozostera_nigricaulis:0.0194344151,376458_Heterozostera_polychlamys:0.0063334690)100:0.1014281642)100:0.0601445249,376505_Zannichellia_palustris:0.0344212663)86:0.0143505670,376489_Stuckenia_pectinata:0.0395079188)100:0.0224253881)
(376416_Alisma_lanceolatum:0.0000010000,376417_Alisma_plantago_aquatica:0.0000010000,(((((((((((376418_Althenia_australis:0.0145474034,(((376420_Althenia_cylindrocarpa:0.0000010000,376422_Althenia_patentifolia:0.0000010000)100:0.0041136746,376423_Althenia_preissii:0.0059079874)99:0.0107080357,376421_Althenia_marina:0.0263974998)97:0.0089349121)100:0.0250917959,(376482_Potamogeton_tricarinatus:0.1528619452,376489_Stuckenia_pectinata:0.0150553595)98:0.0201385397)96:0.0155394267,376505_Zannichellia_palustris:0.0424590618)100:0.0676064191,(376457_Heterozostera_nigricaulis:0.0404372757,376458_Heterozostera_polychlamys:0.0055887550)100:0.1099458743)90:0.0402337392,((((376425_Amphibolis_antarctica:0.0020801854,376426_Amphibolis_griffithii:0.0000021668)100:0.0102441094,(376444_Cymodocea_serrulata:0.0426604913,(376492_Thalassodendron_ciliatum:0.0000010000,376493_Thalassodendron_pachyrhizum:0.0437289543)100:0.0212246844)98:0.0056335908)100:0.0451060111,((376483_Ruppia_maritima:0.0412791465,376485_Ruppia_polycarpa:0.0255267584)99:0.0095822955,376484_Ruppia_megacarpa:0.0000021062)100:0.0592187842)93:0.0160831569,(376466_Posidonia_angustifolia:0.0198870193,376468_Posidonia_coriacea:0.0000023849)100:0.0478211908)100:0.0663649583)38:0.0163776780,(376427_Aponogeton_bullosus:0.0000010000,376430_Aponogeton_tofus:0.0000010000)100:0.1592476119)60:0.0232738201,((((376435_Cycnogeton_alcockia:0.0151282450,376441_Cycnogeton_procerum:0.1524489883)91:0.0310462071,376438_Cycnogeton_lineare:0.0501552538)92:0.0336192093,(376494_Triglochin_hexagona:0.0270821865,(((376495_Triglochin_isingiana:0.0020955173,376499_Triglochin_nana:0.0000010000)99:0.0169757776,376500_Triglochin_stowardii:0.0187409867)71:0.0082646047,((376496_Triglochin_longicarpa:0.0436757250,(376497_Triglochin_minutissima:0.0405684538,376502_Triglochin_turrifera:0.0718581603)81:0.0071296139)70:0.0062325774,376501_Triglochin_trichophora:0.0532714434)76:0.0067192695)100:0.0489598224)100:0.1114545545)69:0.0350272981,(376509_Zantedeschia_aethiopica:0.0744594496,(376510_Lemna_disperma:0.1651311536,376511_Typhonium_alismifolium:0.0724632334)63:0.0314939202)74:0.1009614125)32:0.0337140342)52:0.0561401983,((((376432_Blyxa_octandra:0.0196311096,376433_Blyxa_japonica:0.0147256158)100:0.0600742802,(((376450_Halophila_capricorni:0.1190544548,376451_Halophila_decipiens:0.0010391152)100:0.0895414506,376491_Thalassia_hemprichii:0.0409848652)49:0.0017409200,376454_Halophila_decipiens:0.0585840847)90:0.0482186324)71:0.0172202451,376446_Egeria_densa:0.0607565090)68:0.0077319836,(376504_Vallisneria_caulescens:0.0187035469,376506_Vallisneria_nana:0.0065611483)100:0.0990842422)92:0.0230813200)14:0.0065433683,376508_Ceratophyllum_demersum:0.2763394568)58:0.0591970104,376461_Limnobium_laevigatum:0.1004054109)100:0.1870157364,(376460_Hydrocleys_nymphoides:0.0362542012,376488_Sagittaria_platyphylla:0.1725295381)69:0.0441858054)100:0.1511458523)
(376416_Alisma_lanceolatum:0.0000010000,376417_Alisma_plantago_aquatica:0.0000010000,(((((((((((((((376418_Althenia_australis:0.0103030720,376421_Althenia_marina:0.0152905897)98:0.0024048050,((376420_Althenia_cylindrocarpa:0.0000010000,376422_Althenia_patentifolia:0.0000010000)99:0.0049530586,376423_Althenia_preissii:0.0083531905)99:0.0108942551)99:0.0153316852,((376480_Potamogeton_sulcatus:0.0081843181,376482_Potamogeton_tricarinatus:0.0000010000)100:0.0334113667,376489_Stuckenia_pectinata:0.0157288652)65:0.0279359488)60:0.0098239324,376505_Zannichellia_palustris:0.0342564533)100:0.0656464612,(376457_Heterozostera_nigricaulis:0.0204623460,376458_Heterozostera_polychlamys:0.0110709050)100:0.0648014899)95:0.0267514855,(((376435_Cycnogeton_alcockia:0.0185719809,376441_Cycnogeton_procerum:0.0219863836)66:0.0099610735,376438_Cycnogeton_lineare:0.0456656857)96:0.0147420675,(376494_Triglochin_hexagona:0.0209182702,((((376495_Triglochin_isingiana:0.0000010000,376499_Triglochin_nana:0.0000010000)99:0.0062951459,376502_Triglochin_turrifera:0.0607243372)86:0.0064037923,(376496_Triglochin_longicarpa:0.0311485706,(376497_Triglochin_minutissima:0.0286941994,376501_Triglochin_trichophora:0.0148666683)88:0.0000021171)59:0.0071765399)60:0.0044836845,376500_Triglochin_stowardii:0.0109211742)100:0.0475926755)100:0.1139555223)76:0.0273390468)58:0.0260232509,((((376425_Amphibolis_antarctica:0.0000010000,376426_Amphibolis_griffithii:0.0000010000)100:0.0102640297,(376444_Cymodocea_serrulata:0.0212849034,(376492_Thalassodendron_ciliatum:0.0000010000,376493_Thalassodendron_pachyrhizum:0.0000010000)100:0.0190388242)93:0.0066637491)100:0.0354079487,((376483_Ruppia_maritima:0.0192245772,376485_Ruppia_polycarpa:0.0163564683)88:0.0049655364,376484_Ruppia_megacarpa:0.0000024637)100:0.0416541231)96:0.0200689976,(376466_Posidonia_angustifolia:0.0035334221,376468_Posidonia_coriacea:0.0000022663)100:0.0274892401)99:0.0402323960)62:0.0146435827,((376427_Aponogeton_bullosus:0.0000010000,376430_Aponogeton_tofus:0.0000010000)43:0.0000021323,376429_Aponogeton_elongatus:0.0000010000)100:0.1596464941)56:0.0249100603,(376508_Ceratophyllum_demersum:0.1486735022,(376509_Zantedeschia_aethiopica:0.0753642271,(376510_Lemna_disperma:0.1510759865,376511_Typhonium_alismifolium:0.0842426639)67:0.0275595538)75:0.0467618066)88:0.0382283898)82:0.0592957273,376451_Halophila_decipiens:0.0664682830)42:0.0155308974,(376504_Vallisneria_caulescens:0.0172321491,376506_Vallisneria_nana:0.0080518674)100:0.0958035320)21:0.0074739977,((376432_Blyxa_octandra:0.0194590261,376433_Blyxa_japonica:0.0000021016)100:0.0583279285,(376454_Halophila_decipiens:0.0699372219,376491_Thalassia_hemprichii:0.0254158387)89:0.0372612769)53:0.0139245810)28:0.0180701602,376446_Egeria_densa:0.0713627130)72:0.0299952555,376461_Limnobium_laevigatum:0.0925858127)97:0.0748258415,(376460_Hydrocleys_nymphoides:0.0260708039,376488_Sagittaria_platyphylla:0.0971281176)81:0.0255580452)100:0.0815616287)
(376418_Althenia_australis:0.0056729233,((376421_Althenia_marina:0.0081751450,376422_Althenia_patentifolia:0.0247367865)97:0.0065629345,(((((((((((376425_Amphibolis_antarctica:0.0054011038,376426_Amphibolis_griffithii:0.0000010000)100:0.0396274964,376490_Syringodium_isoetifolium:0.0355204560)77:0.0086276100,(376492_Thalassodendron_ciliatum:0.0058057234,376493_Thalassodendron_pachyrhizum:0.0070378135)100:0.0470069999)100:0.0896523100,(((376466_Posidonia_angustifolia:0.0000010000,376467_Posidonia_australis:0.0060083834)99:0.0065126880,376471_Posidonia_robertsoniae:0.0000010000)97:0.0032235797,376468_Posidonia_coriacea:0.0000010000)99:0.0427997022)50:0.0120639051,(376483_Ruppia_maritima:0.0519418580,376484_Ruppia_megacarpa:0.0429778657)100:0.1426701995)92:0.0392545156,376462_Maundia_triglochinoides:0.1146850294)75:0.0198048710,((((((376433_Blyxa_japonica:0.1280892028,376491_Thalassia_hemprichii:0.1758758174)78:0.0279601259,376461_Limnobium_laevigatum:0.1219259606)97:0.0873622789,376460_Hydrocleys_nymphoides:0.1767956310)86:0.0587207843,(376509_Zantedeschia_aethiopica:0.1362234429,376511_Typhonium_alismifolium:0.0802339644)98:0.0554462659)99:0.0684607327,376508_Ceratophyllum_demersum:0.2552606221)90:0.0381332188,((376435_Cycnogeton_alcockia:0.0256282009,(376439_Cycnogeton_microtuberosum:0.0060588267,376441_Cycnogeton_procerum:0.0062516013)97:0.0091309293)100:0.0736426920,(376494_Triglochin_hexagona:0.0481981754,((((376495_Triglochin_isingiana:0.0037061160,376499_Triglochin_nana:0.0088382027)100:0.0208557644,(376501_Triglochin_trichophora:0.0126531958,376502_Triglochin_turrifera:0.0269445722)97:0.0113060653)93:0.0087064889,376500_Triglochin_stowardii:0.0202903071)97:0.0181122480,(376496_Triglochin_longicarpa:0.0583358215,376497_Triglochin_minutissima:0.0379093163)85:0.0092522911)100:0.0657764599)100:0.1330548571)100:0.0696460281)76:0.0225644045)96:0.0524900968,(376457_Heterozostera_nigricaulis:0.0032281065,376458_Heterozostera_polychlamys:0.0039119096)100:0.1833830920)100:0.0836088572,376489_Stuckenia_pectinata:0.0861898570)68:0.0295001219,(((376473_Potamogeton_australiensis:0.0020009108,376482_Potamogeton_tricarinatus:0.0000010000)91:0.0026920413,((376475_Potamogeton_drummondii:0.0000010000,376480_Potamogeton_sulcatus:0.0000010000)91:0.0000010000,376481_Potamogeton_tepperi:0.0000010000)98:0.0054819295)98:0.0131519348,(376476_Potamogeton_ochreatus:0.0103503891,376477_Potamogeton_octandrus:0.0050886129)98:0.0159447522)100:0.0373862170)100:0.0389812069,376505_Zannichellia_palustris:0.0731614848)100:0.0282656205)100:0.0181909620,376424_Althenia_sp:0.0136242617)
(376417_Alisma_plantago_aquatica:0.0434391375,(((((((((((((376418_Althenia_australis:0.0131324101,376424_Althenia_sp:0.0112592500)100:0.0309157744,(((376420_Althenia_cylindrocarpa:0.0000010000,376422_Althenia_patentifolia:0.0073815393)99:0.0034400511,376423_Althenia_preissii:0.0040468620)100:0.0137566530,376421_Althenia_marina:0.0093531232)98:0.0068906641)100:0.0686295280,376505_Zannichellia_palustris:0.0686403409)97:0.0450872148,(((376473_Potamogeton_australiensis:0.0018681234,376482_Potamogeton_tricarinatus:0.0000025358)96:0.0015271308,(376475_Potamogeton_drummondii:0.0000029441,(376480_Potamogeton_sulcatus:0.0032362815,376481_Potamogeton_tepperi:0.0000010000)95:0.0014910219)99:0.0051606432)100:0.0203973981,(376476_Potamogeton_ochreatus:0.0108955565,376477_Potamogeton_octandrus:0.0096467528)96:0.0140084758)99:0.0320741493)70:0.0255140061,376489_Stuckenia_pectinata:0.0862145226)98:0.0899288658,(376457_Heterozostera_nigricaulis:0.0541936704,376458_Heterozostera_polychlamys:0.0119104495)100:0.1911846265)50:0.0330787402,(((((376425_Amphibolis_antarctica:0.0663710286,376426_Amphibolis_griffithii:0.0158958513)100:0.0449159873,((376444_Cymodocea_serrulata:0.0220957399,(376492_Thalassodendron_ciliatum:0.0029651383,376493_Thalassodendron_pachyrhizum:0.0093190806)100:0.0339762981)74:0.0124522518,376490_Syringodium_isoetifolium:0.0267203287)99:0.0225809837)100:0.0719182288,(376483_Ruppia_maritima:0.0370541403,376484_Ruppia_megacarpa:0.0263397711)100:0.1355998410)72:0.0308319757,(((376466_Posidonia_angustifolia:0.0000010000,376467_Posidonia_australis:0.0000010000)100:0.0063263802,376471_Posidonia_robertsoniae:0.0000025725)97:0.0038611440,376468_Posidonia_coriacea:0.0029181382)100:0.0666789378)98:0.0420895718,376462_Maundia_triglochinoides:0.1256694754)83:0.0249205095)42:0.0233078740,(((376435_Cycnogeton_alcockia:0.0235420369,(376439_Cycnogeton_microtuberosum:0.0071735428,376441_Cycnogeton_procerum:0.0104929185)98:0.0046089126)100:0.0780721286,(376494_Triglochin_hexagona:0.0490227442,((((376495_Triglochin_isingiana:0.0039936621,376499_Triglochin_nana:0.0050935887)100:0.0227804728,(376501_Triglochin_trichophora:0.0116066261,376502_Triglochin_turrifera:0.0408344268)99:0.0121711861)96:0.0136347525,376500_Triglochin_stowardii:0.0220120697)97:0.0068940208,(376496_Triglochin_longicarpa:0.0607686281,376497_Triglochin_minutissima:0.0232193340)99:0.0158446449)100:0.0602922751)100:0.1496625158)95:0.0194881828,376436_Cycnogeton_dubium:0.0659885526)58:0.0486835927)63:0.0270663526,376508_Ceratophyllum_demersum:0.2741419052)64:0.0427613617,(((376433_Blyxa_japonica:0.0793305487,376504_Vallisneria_caulescens:0.2170257440)99:0.0595848409,376461_Limnobium_laevigatum:0.0970973765)99:0.0588423370,376498_Aff_Plantago:0.2090805110)20:0.0281984200)22:0.0265379575,376430_Aponogeton_tofus:0.2208484687)53:0.0330508981,(376509_Zantedeschia_aethiopica:0.0759325837,376511_Typhonium_alismifolium:0.1096520108)78:0.0486710488)61:0.0648450218,376510_Lemna_disperma:0.1745503605)100:0.1030494721,376460_Hydrocleys_nymphoides:0.0866317311)
(376418_Althenia_australis:0.0081939414,((((376420_Althenia_cylindrocarpa:0.0000010000,376422_Althenia_patentifolia:0.0000010000)100:0.0066146202,376423_Althenia_preissii:0.0059470772)100:0.0136632126,376421_Althenia_marina:0.0099934602)100:0.0040199292,(((((((((((376425_Amphibolis_antarctica:0.0000010000,376426_Amphibolis_griffithii:0.0000010000)100:0.0363636160,(376490_Syringodium_isoetifolium:0.0353911449,(376492_Thalassodendron_ciliatum:0.0017805734,376493_Thalassodendron_pachyrhizum:0.0080853983)100:0.0417210050)95:0.0063374752)100:0.0534878464,(376483_Ruppia_maritima:0.0489420773,376484_Ruppia_megacarpa:0.0296974771)100:0.0873180256)92:0.0156150014,(((376466_Posidonia_angustifolia:0.0000010000,(376467_Posidonia_australis:0.0000010000,376472_Posidonia_sinuosa:0.0118174121)98:0.0000010000)99:0.0069251376,(376469_Posidonia_denhartogii:0.0000010000,376471_Posidonia_robertsoniae:0.0000010000)90:0.0000010000)97:0.0039120215,376468_Posidonia_coriacea:0.0000026995)100:0.0510284346)95:0.0260935547,376508_Ceratophyllum_demersum:0.2459190581)35:0.0061722878,376462_Maundia_triglochinoides:0.0630540629)55:0.0174361829,((((376430_Aponogeton_tofus:0.0608673212,376498_Aff_Plantago:0.1924260598)36:0.0571751939,((376460_Hydrocleys_nymphoides:0.1385498512,376510_Lemna_disperma:0.1579669227)57:0.0703772041,(376509_Zantedeschia_aethiopica:0.0649932176,376511_Typhonium_alismifolium:0.0570784925)79:0.0340239060)37:0.0230018919)32:0.0137052648,((376433_Blyxa_japonica:0.1000657634,(((376456_Halophila_tricostata:0.0909736137,376491_Thalassia_hemprichii:0.0324368938)96:0.0275878175,376504_Vallisneria_caulescens:0.1047824181)79:0.0151450213,376459_Hydrilla_verticillata:0.0940563710)86:0.0549274616)87:0.0200905706,376461_Limnobium_laevigatum:0.0943800351)94:0.0606961007)89:0.0417795031,(((376435_Cycnogeton_alcockia:0.0140662243,(376439_Cycnogeton_microtuberosum:0.0051870526,376441_Cycnogeton_procerum:0.0061687894)99:0.0044827103)100:0.0385090568,(376494_Triglochin_hexagona:0.0344501069,((((376495_Triglochin_isingiana:0.0019363905,376499_Triglochin_nana:0.0039309408)100:0.0124940124,(376501_Triglochin_trichophora:0.0082153363,376502_Triglochin_turrifera:0.0204305478)97:0.0081870063)97:0.0103234153,376500_Triglochin_stowardii:0.0147554244)98:0.0061354645,(376496_Triglochin_longicarpa:0.0270094470,376497_Triglochin_minutissima:0.0177591597)89:0.0067086837)100:0.0397841304)100:0.1026224797)73:0.0062920345,376436_Cycnogeton_dubium:0.0394439418)99:0.0541074237)23:0.0126942416)72:0.0317419007,(376457_Heterozostera_nigricaulis:0.0507434903,376458_Heterozostera_polychlamys:0.0062132638)100:0.1462248559)100:0.0602525889,376489_Stuckenia_pectinata:0.0582513457)89:0.0206742304,(((376473_Potamogeton_australiensis:0.0024715210,376482_Potamogeton_tricarinatus:0.0000027596)93:0.0019128115,(((376475_Potamogeton_drummondii:0.0013637899,376480_Potamogeton_sulcatus:0.0019954885)59:0.0000048218,376479_Potamogeton_reduncus:0.0000010000)97:0.0005938798,376481_Potamogeton_tepperi:0.0000010000)100:0.0059011011)100:0.0118313517,(376476_Potamogeton_ochreatus:0.0080370670,376477_Potamogeton_octandrus:0.0112027963)99:0.0159598049)96:0.0154393902)100:0.0212451118,376505_Zannichellia_palustris:0.0443284154)100:0.0598364624)100:0.0226119763,376424_Althenia_sp:0.0104452912)
(376416_Alisma_lanceolatum:0.0000021899,376417_Alisma_plantago_aquatica:0.0059126156,((((((((((((((376418_Althenia_australis:0.0058902793,376424_Althenia_sp:0.0000010000)100:0.0105904953,(((376420_Althenia_cylindrocarpa:0.0000010000,376423_Althenia_preissii:0.0000023569)96:0.0041357975,376422_Althenia_patentifolia:0.0214497308)100:0.0211594289,376421_Althenia_marina:0.0151170637)81:0.0071214498)79:0.0093173528,376505_Zannichellia_palustris:0.0395088440)95:0.0143020169,((376473_Potamogeton_australiensis:0.0055810167,((376474_Potamogeton_crispus:0.0084894921,((376476_Potamogeton_ochreatus:0.0104344659,376477_Potamogeton_octandrus:0.0000010000)75:0.0000022751,376478_Potamogeton_perfoliatus:0.0000010000)87:0.0000024493)41:0.0052447425,(((376475_Potamogeton_drummondii:0.0000010000,(376480_Potamogeton_sulcatus:0.0000010000,376481_Potamogeton_tepperi:0.0041716355)18:0.0000020029)9:0.0000022365,376479_Potamogeton_reduncus:0.0000010000)25:0.0000027862,376482_Potamogeton_tricarinatus:0.0000021303)41:0.0091340832)95:0.0071499489)99:0.0237803552,376489_Stuckenia_pectinata:0.0356713727)99:0.0196012271)99:0.0376983811,(376457_Heterozostera_nigricaulis:0.0032795254,376458_Heterozostera_polychlamys:0.0089748534)100:0.1249509986)82:0.0290314744,(376483_Ruppia_maritima:0.0492552888,(376484_Ruppia_megacarpa:0.0202018969,376485_Ruppia_polycarpa:0.0489403762)64:0.0000024846)100:0.1057026469)55:0.0247922797,((((376425_Amphibolis_antarctica:0.0000010000,376426_Amphibolis_griffithii:0.0000010000)100:0.0143260382,((376444_Cymodocea_serrulata:0.0000010000,376490_Syringodium_isoetifolium:0.0126878322)97:0.0067261824,(376492_Thalassodendron_ciliatum:0.0237906403,376493_Thalassodendron_pachyrhizum:0.0086669141)98:0.0163664637)80:0.0081619049)100:0.0852016151,(((((376435_Cycnogeton_alcockia:0.0000010000,376436_Cycnogeton_dubium:0.0000010000)80:0.0000010000,376437_Cycnogeton_huegelii:0.0000010000)98:0.0088999167,376441_Cycnogeton_procerum:0.0027119337)94:0.0047956412,376439_Cycnogeton_microtuberosum:0.0010666006)100:0.0306180928,(376494_Triglochin_hexagona:0.0301634965,(((376495_Triglochin_isingiana:0.0000010000,376499_Triglochin_nana:0.0000010000)100:0.0339238067,((376496_Triglochin_longicarpa:0.0430011894,376497_Triglochin_minutissima:0.0272937611)60:0.0058630981,(376500_Triglochin_stowardii:0.0092524999,376501_Triglochin_trichophora:0.0135935073)76:0.0056819720)39:0.0000027789)62:0.0125171852,376502_Triglochin_turrifera:0.0050886316)93:0.0884665384)78:0.0751361738)76:0.0579644030)41:0.0166860304,((((376466_Posidonia_angustifolia:0.0000010000,376472_Posidonia_sinuosa:0.0000010000)69:0.0000028906,376469_Posidonia_denhartogii:0.0000010000)32:0.0000010000,376471_Posidonia_robertsoniae:0.0000010000)27:0.0029765214,(376468_Posidonia_coriacea:0.0000010000,376470_Posidonia_ostenfeldii:0.0000010000)91:0.0058277575)100:0.0707309636)33:0.0230829337)37:0.0165281059,376462_Maundia_triglochinoides:0.0917278522)51:0.0220486001,376509_Zantedeschia_aethiopica:0.1287659189)81:0.0508293151,376461_Limnobium_laevigatum:0.1215299411)48:0.0200810655,376503_Vallisneria_australis:0.0912815407)52:0.0430346817,(376433_Blyxa_japonica:0.0917286440,((376450_Halophila_capricorni:0.0245004439,376453_Halophila_ovalis:0.0220412797)100:0.0588196347,376491_Thalassia_hemprichii:0.1022221751)92:0.0338408746)78:0.0317672933)98:0.0736783776,376460_Hydrocleys_nymphoides:0.0851946838)88:0.0436545294,(376488_Sagittaria_platyphylla:0.1215346609,376510_Lemna_disperma:0.1099901064)92:0.0157330091)100:0.1177549150)
(376416_Alisma_lanceolatum:0.0000010000,376417_Alisma_plantago_aquatica:0.0056498068,((((((((((((376418_Althenia_australis:0.0098164759,376424_Althenia_sp:0.0011763788)100:0.0319937721,376421_Althenia_marina:0.0306932320)79:0.0038428467,(376420_Althenia_cylindrocarpa:0.0042217889,(376422_Althenia_patentifolia:0.0250271301,376423_Althenia_preissii:0.0013823571)97:0.0140974300)100:0.0283355895)84:0.0118204225,376505_Zannichellia_palustris:0.0419018638)90:0.0160611309,((376473_Potamogeton_australiensis:0.0046140758,((376475_Potamogeton_drummondii:0.0000010000,(((376479_Potamogeton_reduncus:0.0231044226,376481_Potamogeton_tepperi:0.0038020079)21:0.0000013698,376482_Potamogeton_tricarinatus:0.0000010000)58:0.0115996624,376480_Potamogeton_sulcatus:0.0000010000)35:0.0000010000)43:0.0000020848,(376476_Potamogeton_ochreatus:0.0068847828,376477_Potamogeton_octandrus:0.0000025446)97:0.0069305359)94:0.0060369845)100:0.0266599812,376489_Stuckenia_pectinata:0.0512389069)99:0.0180875157)99:0.0470703547,(376457_Heterozostera_nigricaulis:0.0065426647,376458_Heterozostera_polychlamys:0.0082363811)100:0.1158850138)92:0.0360650698,(376483_Ruppia_maritima:0.0456860975,(376484_Ruppia_megacarpa:0.0199017176,376485_Ruppia_polycarpa:0.0522442239)67:0.0000029106)100:0.0975377663)71:0.0249543313,((((376425_Amphibolis_antarctica:0.0000028185,376426_Amphibolis_griffithii:0.0000024144)100:0.0192910126,(376490_Syringodium_isoetifolium:0.0189832059,(376492_Thalassodendron_ciliatum:0.0229556573,376493_Thalassodendron_pachyrhizum:0.0083211642)99:0.0169821396)54:0.0045014535)46:0.0048008060,376444_Cymodocea_serrulata:0.0494092697)100:0.0877447258,((376466_Posidonia_angustifolia:0.0000022896,376472_Posidonia_sinuosa:0.0000010000)97:0.0036257048,(((376468_Posidonia_coriacea:0.0000010000,376470_Posidonia_ostenfeldii:0.0000010000)81:0.0000010000,376471_Posidonia_robertsoniae:0.0000010000)53:0.0000023070,376469_Posidonia_denhartogii:0.0000010000)97:0.0046509223)100:0.0635803222)81:0.0344153531)61:0.0116285523,(((((376435_Cycnogeton_alcockia:0.0000010000,376436_Cycnogeton_dubium:0.0000010000)77:0.0000010000,376437_Cycnogeton_huegelii:0.0000010000)97:0.0066079152,(376439_Cycnogeton_microtuberosum:0.0086343770,376441_Cycnogeton_procerum:0.0000010000)53:0.0042280406)99:0.0467400841,(376494_Triglochin_hexagona:0.0383201552,(((((376495_Triglochin_isingiana:0.0000010000,376499_Triglochin_nana:0.0000010000)100:0.0361559492,376502_Triglochin_turrifera:0.0182849352)65:0.0036936599,(376496_Triglochin_longicarpa:0.0362690810,376497_Triglochin_minutissima:0.0273415865)73:0.0104074526)48:0.0052918392,376501_Triglochin_trichophora:0.0119730385)53:0.0084417905,376500_Triglochin_stowardii:0.0058069430)81:0.0994901925)70:0.0747768216)67:0.0543267612,376462_Maundia_triglochinoides:0.0982886902)36:0.0162853815)53:0.0429842658,(376508_Ceratophyllum_demersum:0.1520617299,(376509_Zantedeschia_aethiopica:0.0386835226,376511_Typhonium_alismifolium:0.1153093362)100:0.0545111471)94:0.0544949615)72:0.0338485404,((376433_Blyxa_japonica:0.0901217208,((376450_Halophila_capricorni:0.0225171231,376453_Halophila_ovalis:0.0237485433)100:0.0678399122,376491_Thalassia_hemprichii:0.0970896969)96:0.0432416904)81:0.0258874590,(376461_Limnobium_laevigatum:0.1191173269,376503_Vallisneria_australis:0.1078993715)52:0.0289053967)76:0.0430040555)95:0.0772013427,(376460_Hydrocleys_nymphoides:0.0758416284,376488_Sagittaria_platyphylla:0.1462689691)73:0.0460297585)100:0.1066166880)
(376416_Alisma_lanceolatum:0.0000010000,376417_Alisma_plantago_aquatica:0.0058654732,(((((((((((((376418_Althenia_australis:0.0059356176,376424_Althenia_sp:0.0000010000)100:0.0114288640,(((376420_Althenia_cylindrocarpa:0.0000010000,376423_Althenia_preissii:0.0000024755)98:0.0041830146,376422_Althenia_patentifolia:0.0216221090)100:0.0213129133,376421_Althenia_marina:0.0152743206)77:0.0064029236)78:0.0089278595,376505_Zannichellia_palustris:0.0406458804)96:0.0157555238,((376473_Potamogeton_australiensis:0.0056446257,(((((376474_Potamogeton_crispus:0.0084957753,(376481_Potamogeton_tepperi:0.0043864529,376482_Potamogeton_tricarinatus:0.0000010000)22:0.0000025998)4:0.0000027262,376480_Potamogeton_sulcatus:0.0000010000)7:0.0000016505,376479_Potamogeton_reduncus:0.0000010000)14:0.0000012922,376475_Potamogeton_drummondii:0.0000010000)49:0.0095324666,((376476_Potamogeton_ochreatus:0.0105248399,376477_Potamogeton_octandrus:0.0000010000)73:0.0000010000,376478_Potamogeton_perfoliatus:0.0000010000)86:0.0052870103)98:0.0081592006)99:0.0182034667,376489_Stuckenia_pectinata:0.0369149998)99:0.0191858128)99:0.0363857513,(376457_Heterozostera_nigricaulis:0.0031743478,376458_Heterozostera_polychlamys:0.0090957435)100:0.1254843678)87:0.0331785051,(376483_Ruppia_maritima:0.0504023298,(376484_Ruppia_megacarpa:0.0206000201,376485_Ruppia_polycarpa:0.0489663170)72:0.0000027984)100:0.1034641057)55:0.0254479392,(((376425_Amphibolis_antarctica:0.0000010000,376426_Amphibolis_griffithii:0.0000020989)100:0.0135633055,((376444_Cymodocea_serrulata:0.0000029776,376490_Syringodium_isoetifolium:0.0128433794)99:0.0067126970,(376492_Thalassodendron_ciliatum:0.0239880527,376493_Thalassodendron_pachyrhizum:0.0087306104)100:0.0173626255)79:0.0081163094)100:0.0958788528,((376466_Posidonia_angustifolia:0.0000011862,376472_Posidonia_sinuosa:0.0000010000)76:0.0033682915,(((376468_Posidonia_coriacea:0.0000022813,376470_Posidonia_ostenfeldii:0.0000010000)94:0.0000409030,376471_Posidonia_robertsoniae:0.0000010000)29:0.0000023439,376469_Posidonia_denhartogii:0.0000010000)20:0.0054549763)100:0.0565538830)45:0.0182665425)46:0.0230402342,(((((376435_Cycnogeton_alcockia:0.0000020317,376436_Cycnogeton_dubium:0.0000010000)84:0.0000022077,376437_Cycnogeton_huegelii:0.0000010000)100:0.0090165509,376441_Cycnogeton_procerum:0.0026885494)92:0.0058474393,376439_Cycnogeton_microtuberosum:0.0000025160)98:0.0397169188,(376494_Triglochin_hexagona:0.0233513811,(((376495_Triglochin_isingiana:0.0000010000,376499_Triglochin_nana:0.0000010000)100:0.0343028873,((376496_Triglochin_longicarpa:0.0434870825,376497_Triglochin_minutissima:0.0273630132)67:0.0059320757,(376500_Triglochin_stowardii:0.0093342812,376501_Triglochin_trichophora:0.0137479072)80:0.0057447368)44:0.0000027736)69:0.0126616491,376502_Triglochin_turrifera:0.0051058410)94:0.0932621888)78:0.0685718233)76:0.0576172682)40:0.0140512848,376462_Maundia_triglochinoides:0.0871971977)59:0.0379653485,(376508_Ceratophyllum_demersum:0.1656903921,(376509_Zantedeschia_aethiopica:0.0414973685,376511_Typhonium_alismifolium:0.0989685457)96:0.0468295227)82:0.0449713410)74:0.0352627634,(((376433_Blyxa_japonica:0.0840208642,((376450_Halophila_capricorni:0.0241420146,376453_Halophila_ovalis:0.0228609573)100:0.0693778027,376491_Thalassia_hemprichii:0.0936117547)96:0.0372879632)89:0.0454266714,376461_Limnobium_laevigatum:0.1204779959)21:0.0234339966,376503_Vallisneria_australis:0.0982280902)72:0.0306546590)98:0.0812896486,376460_Hydrocleys_nymphoides:0.0795720374)87:0.0488213463,(376488_Sagittaria_platyphylla:0.1207003414,376510_Lemna_disperma:0.1095419708)90:0.0247693148)100:0.1100959915)
(376416_Alisma_lanceolatum:0.1013410473,((((((376418_Althenia_australis:0.0152869136,((376421_Althenia_marina:0.0140345928,376424_Althenia_sp:0.0091302112)47:0.0025870389,376422_Althenia_patentifolia:0.0150576389)39:0.0078810494)58:0.0174329965,(((((376473_Potamogeton_australiensis:0.0000010000,376481_Potamogeton_tepperi:0.0000010000)56:0.0000010000,(376475_Potamogeton_drummondii:0.0000010000,376482_Potamogeton_tricarinatus:0.0000010000)83:0.0000010000)92:0.0064646547,376474_Potamogeton_crispus:0.0116103419)33:0.0058635326,376489_Stuckenia_pectinata:0.0579815765)49:0.0123895802,376505_Zannichellia_palustris:0.0646079526)56:0.0260293883)84:0.0537526127,(376457_Heterozostera_nigricaulis:0.0066832641,376458_Heterozostera_polychlamys:0.0102662903)100:0.0657754325)100:0.1222892082,(((((376425_Amphibolis_antarctica:0.0048035779,376426_Amphibolis_griffithii:0.0048495672)99:0.0289041536,(376490_Syringodium_isoetifolium:0.0548230971,(376492_Thalassodendron_ciliatum:0.0043898570,376493_Thalassodendron_pachyrhizum:0.0086476020)99:0.0314820736)61:0.0000020179)100:0.1395754545,376467_Posidonia_australis:0.0689953055)89:0.0319870789,(376484_Ruppia_megacarpa:0.0127691350,(376485_Ruppia_polycarpa:0.0271051017,(376486_Ruppia_sp:0.0430938520,376487_Ruppia_tuberosa:0.0274318998)75:0.0134747361)85:0.0117327216)100:0.0680181522)85:0.0485905747,((376427_Aponogeton_bullosus:0.0000010000,376430_Aponogeton_tofus:0.0000010000)100:0.1038114766,(((376433_Blyxa_japonica:0.0263122091,376464_Ottelia_alismoides:0.0686468946)83:0.0378638236,(((376450_Halophila_capricorni:0.0070242056,376453_Halophila_ovalis:0.0000010000)75:0.0000025882,376451_Halophila_decipiens:0.0070030959)100:0.0980392036,376506_Vallisneria_nana:0.0520697850)91:0.0364044933)99:0.0542862398,(((376494_Triglochin_hexagona:0.0459711911,(376495_Triglochin_isingiana:0.0000010000,376499_Triglochin_nana:0.0000010000)99:0.0265470770)65:0.0045822055,376500_Triglochin_stowardii:0.0000024385)67:0.0439580928,((376496_Triglochin_longicarpa:0.0312732186,376502_Triglochin_turrifera:0.0159644509)59:0.0051573426,(376497_Triglochin_minutissima:0.0284077365,376501_Triglochin_trichophora:0.0000010000)63:0.0180552666)76:0.0135781436)100:0.1295125839)81:0.0305487257)86:0.0482414584)70:0.0266150137)95:0.0618115071,((376509_Zantedeschia_aethiopica:0.0460056518,376511_Typhonium_alismifolium:0.1337603511)91:0.0597628151,376510_Lemna_disperma:0.1722066722)95:0.0463444085)100:0.1430361641,376460_Hydrocleys_nymphoides:0.0461515268)94:0.0278801058,376488_Sagittaria_platyphylla:0.0402466150)
(376418_Althenia_australis:0.0160207736,((((((((((376419_Althenia_bilocularis:0.0000010000,376484_Ruppia_megacarpa:0.0000024806)91:0.0077418661,((376483_Ruppia_maritima:0.0247467183,376487_Ruppia_tuberosa:0.0234909496)92:0.0028114479,376486_Ruppia_sp:0.0338652336)94:0.0316806021)100:0.1089984439,((((((376425_Amphibolis_antarctica:0.0000010000,376426_Amphibolis_griffithii:0.0117738804)100:0.0216105908,(376492_Thalassodendron_ciliatum:0.1000526709,376493_Thalassodendron_pachyrhizum:0.0188987073)99:0.0268521953)89:0.0035803985,376490_Syringodium_isoetifolium:0.0330892018)100:0.1091451552,376467_Posidonia_australis:0.0819762706)77:0.0252641000,(376427_Aponogeton_bullosus:0.0034542432,376430_Aponogeton_tofus:0.0623986012)100:0.1852147989)59:0.0616062613,376472_Posidonia_sinuosa:0.0674600265)50:0.0327200670)59:0.0607906842,(((((376433_Blyxa_japonica:0.0644776442,376464_Ottelia_alismoides:0.0465376360)92:0.0518594236,(((376450_Halophila_capricorni:0.0048145493,(376452_Halophila_minor:0.0094034414,376453_Halophila_ovalis:0.0000010000)99:0.0113551588)96:0.0046899875,376451_Halophila_decipiens:0.0141645907)100:0.0899331986,376491_Thalassia_hemprichii:0.0231333900)99:0.0717148697)71:0.0415086151,376506_Vallisneria_nana:0.0914725409)99:0.1021826843,(376494_Triglochin_hexagona:0.0544071472,(((((376495_Triglochin_isingiana:0.0000010000,376499_Triglochin_nana:0.0000010000)100:0.0381017116,376502_Triglochin_turrifera:0.0427215781)30:0.0054783502,376501_Triglochin_trichophora:0.0145857661)37:0.0073035205,(376496_Triglochin_longicarpa:0.0256481110,376497_Triglochin_minutissima:0.0247849733)78:0.0099301486)40:0.0037869882,376500_Triglochin_stowardii:0.0071390893)78:0.0188959152)100:0.1712058251)47:0.0403574309,((376460_Hydrocleys_nymphoides:0.0348167943,376488_Sagittaria_platyphylla:0.1326323275)100:0.1254234005,(376509_Zantedeschia_aethiopica:0.0764160257,376511_Typhonium_alismifolium:0.1484541046)100:0.1215703913)88:0.0581544057)86:0.0709336502)98:0.0983436920,(376457_Heterozostera_nigricaulis:0.0135729681,376458_Heterozostera_polychlamys:0.0463406032)100:0.1072866716)100:0.1013613616,376489_Stuckenia_pectinata:0.0963186929)76:0.0319189907,((((376473_Potamogeton_australiensis:0.0000010000,376475_Potamogeton_drummondii:0.0034245580)34:0.0000038706,376481_Potamogeton_tepperi:0.0000010000)89:0.0003945743,376482_Potamogeton_tricarinatus:0.0000010000)98:0.0132362882,376474_Potamogeton_crispus:0.0255542396)92:0.0137930536)88:0.0369887771,376505_Zannichellia_palustris:0.0867410413)93:0.0356867989,376422_Althenia_patentifolia:0.0196952321)78:0.0000026288,376421_Althenia_marina:0.0170570130)100:0.0101524435,376424_Althenia_sp:0.0000010000)
(376418_Althenia_australis:0.0151283475,((((((376419_Althenia_bilocularis:0.0000020333,376484_Ruppia_megacarpa:0.0000024025)96:0.0137948993,(((376483_Ruppia_maritima:0.0181642553,376487_Ruppia_tuberosa:0.0252081759)68:0.0000020052,376486_Ruppia_sp:0.0445855986)70:0.0133161623,376485_Ruppia_polycarpa:0.0284000913)85:0.0109682966)100:0.0671145111,(((376425_Amphibolis_antarctica:0.0000010000,376426_Amphibolis_griffithii:0.0047687810)100:0.0264485717,(376490_Syringodium_isoetifolium:0.0415395996,(376492_Thalassodendron_ciliatum:0.0048258117,376493_Thalassodendron_pachyrhizum:0.0091027528)100:0.0262931199)69:0.0000020721)100:0.0891808932,(376467_Posidonia_australis:0.0000010000,376472_Posidonia_sinuosa:0.0000010000)99:0.0541642995)88:0.0322340761)70:0.0333820234,(((376427_Aponogeton_bullosus:0.0000010000,376430_Aponogeton_tofus:0.0000010000)100:0.1044960953,(((376433_Blyxa_japonica:0.0319717667,376464_Ottelia_alismoides:0.0622207454)79:0.0335667728,((((376450_Halophila_capricorni:0.0070391726,376453_Halophila_ovalis:0.0000010000)98:0.0070082830,376451_Halophila_decipiens:0.0000010000)97:0.0238152960,376491_Thalassia_hemprichii:0.0408973061)100:0.0796243902,376506_Vallisneria_nana:0.0550968810)88:0.0350955584)99:0.0645239611,(376494_Triglochin_hexagona:0.0350172834,((376495_Triglochin_isingiana:0.0000010000,376499_Triglochin_nana:0.0000010000)100:0.0280433816,(((376496_Triglochin_longicarpa:0.0322476537,376502_Triglochin_turrifera:0.0162880452)55:0.0053727257,(376497_Triglochin_minutissima:0.0280764848,376501_Triglochin_trichophora:0.0000010000)62:0.0046129143)78:0.0046879719,376500_Triglochin_stowardii:0.0000010000)63:0.0000020721)91:0.0178877700)100:0.1016573930)76:0.0201660182)67:0.0377697914,(376460_Hydrocleys_nymphoides:0.1312648276,((376509_Zantedeschia_aethiopica:0.0722475142,376511_Typhonium_alismifolium:0.1294098892)84:0.0464954619,376510_Lemna_disperma:0.1490245357)97:0.0567119014)92:0.0649648197)68:0.0343626173)100:0.1465804050,(376457_Heterozostera_nigricaulis:0.0067453504,376458_Heterozostera_polychlamys:0.0104415163)100:0.0643690705)91:0.0625467805,((((376473_Potamogeton_australiensis:0.0000010000,376481_Potamogeton_tepperi:0.0000010000)87:0.0000010000,(376475_Potamogeton_drummondii:0.0000010000,376482_Potamogeton_tricarinatus:0.0000010000)85:0.0000010000)93:0.0053791456,(376474_Potamogeton_crispus:0.0068575371,376505_Zannichellia_palustris:0.0782472204)36:0.0073123287)69:0.0150345767,376489_Stuckenia_pectinata:0.0396618902)80:0.0300683455)80:0.0151567938,(376421_Althenia_marina:0.0106072358,(376422_Althenia_patentifolia:0.0150537992,376424_Althenia_sp:0.0055612607)62:0.0000020721)73:0.0071670470)
(376418_Althenia_australis:0.0655190613,(376421_Althenia_marina:0.0151804593,(((((376426_Amphibolis_griffithii:0.0107400759,(376492_Thalassodendron_ciliatum:0.0111994646,376493_Thalassodendron_pachyrhizum:0.0156295661)82:0.0056262763)100:0.2230650385,((376441_Cycnogeton_procerum:0.1699649048,(376494_Triglochin_hexagona:0.0555055010,(((376495_Triglochin_isingiana:0.0100369158,376499_Triglochin_nana:0.0088859698)98:0.0257687259,(((376496_Triglochin_longicarpa:0.0208932817,376500_Triglochin_stowardii:0.0105604253)72:0.0086524432,376497_Triglochin_minutissima:0.0997212992)88:0.0085814808,376502_Triglochin_turrifera:0.0157718622)81:0.0064351446)75:0.0056917048,376501_Triglochin_trichophora:0.0193205016)98:0.0531284690)96:0.1007383662)43:0.0213930600,((376463_Najas_tenuifolia:0.1651421080,376504_Vallisneria_caulescens:0.1641800671)99:0.1521524276,376508_Ceratophyllum_demersum:0.1996117284)54:0.0818928124)29:0.0540391832)55:0.0744712969,376489_Stuckenia_pectinata:0.0545631657)81:0.0992077456,(376457_Heterozostera_nigricaulis:0.0063760124,376458_Heterozostera_polychlamys:0.0231470479)100:0.1962711951)43:0.0535606692,376427_Aponogeton_bullosus:0.2352514111)85:0.0545060766)45:0.0087157091,376422_Althenia_patentifolia:0.0220937486)
(376418_Althenia_australis:0.0424498330,(376421_Althenia_marina:0.0155477618,(((((376425_Amphibolis_antarctica:0.0000010000,376426_Amphibolis_griffithii:0.0050111851)89:0.0201850841,(376492_Thalassodendron_ciliatum:0.0103835718,376493_Thalassodendron_pachyrhizum:0.0141526274)61:0.0000010000)100:0.1932752693,(((376427_Aponogeton_bullosus:0.2017642859,(376463_Najas_tenuifolia:0.1515611313,376504_Vallisneria_caulescens:0.0770568229)99:0.1176887603)65:0.0187322838,376508_Ceratophyllum_demersum:0.2158299049)71:0.0664715753,(376441_Cycnogeton_procerum:0.1426868359,(376494_Triglochin_hexagona:0.0433977538,((376495_Triglochin_isingiana:0.0090837974,376499_Triglochin_nana:0.0000010000)63:0.0000010000,((((376496_Triglochin_longicarpa:0.0247677152,376497_Triglochin_minutissima:0.0906334630)87:0.0138800914,376500_Triglochin_stowardii:0.0299913997)92:0.0168680933,376502_Triglochin_turrifera:0.0231579918)80:0.0046371118,376501_Triglochin_trichophora:0.0188444160)72:0.0144067911)95:0.0666334722)99:0.1414882345)61:0.0271389681)47:0.0537737837)80:0.0736193179,(376457_Heterozostera_nigricaulis:0.0000010000,376458_Heterozostera_polychlamys:0.0074570716)100:0.1590518056)82:0.0970307923,376489_Stuckenia_pectinata:0.0773360588)89:0.0855849848)64:0.0136688765,376422_Althenia_patentifolia:0.0321330021)
(376418_Althenia_australis:0.0000010000,((((((((((((376419_Althenia_bilocularis:0.0958172834,376498_Aff_Plantago:0.1417003607)97:0.1149658555,376479_Potamogeton_reduncus:0.1240165227)67:0.0909990623,376510_Lemna_disperma:0.1726781643)57:0.0955426212,376504_Vallisneria_caulescens:0.0000020601)54:0.0209845869,376463_Najas_tenuifolia:0.0774661131)61:0.0848647738,376427_Aponogeton_bullosus:0.1074787006)41:0.0193231381,(376508_Ceratophyllum_demersum:0.0529296094,376509_Zantedeschia_aethiopica:0.1261878036)65:0.0715764219)37:0.0135004894,(376441_Cycnogeton_procerum:0.0580006448,((((376494_Triglochin_hexagona:0.0469155892,376500_Triglochin_stowardii:0.0000010000)60:0.0091473004,(376496_Triglochin_longicarpa:0.0188657046,376497_Triglochin_minutissima:0.0093444168)52:0.0000010000)46:0.0091462186,((376495_Triglochin_isingiana:0.0000010000,376499_Triglochin_nana:0.0000010000)66:0.0000010000,376502_Triglochin_turrifera:0.0000010000)66:0.0000010000)46:0.0091751674,376501_Triglochin_trichophora:0.0094734802)64:0.0084553492)66:0.0243499582)54:0.0533215018,(((376425_Amphibolis_antarctica:0.0140691344,376493_Thalassodendron_pachyrhizum:0.0092644763)38:0.0000021658,376426_Amphibolis_griffithii:0.0000010000)22:0.0000010000,376492_Thalassodendron_ciliatum:0.0105402503)97:0.0408895390)58:0.0569370363,376489_Stuckenia_pectinata:0.0099438061)51:0.0500583539,376421_Althenia_marina:0.0107418463)29:0.0078203125,(376457_Heterozostera_nigricaulis:0.0000010000,376458_Heterozostera_polychlamys:0.0099930226)99:0.1522970122)60:0.0101258270,376422_Althenia_patentifolia:0.0285578998)
(376418_Althenia_australis:0.0323871003,(((376420_Althenia_cylindrocarpa:0.0000010000,376422_Althenia_patentifolia:0.0000010000)100:0.0196487730,376423_Althenia_preissii:0.0231767040)79:0.0071593172,(376424_Althenia_sp:0.0553927837,376483_Ruppia_maritima:0.0507806518)55:0.0029008079)61:0.0108744044,(376421_Althenia_marina:0.0212999777,((((((((376425_Amphibolis_antarctica:0.0000010000,376426_Amphibolis_griffithii:0.0037988850)100:0.0122675094,(376492_Thalassodendron_ciliatum:0.0177709077,376493_Thalassodendron_pachyrhizum:0.0049270577)99:0.0479899806)77:0.0102744438,(376444_Cymodocea_serrulata:0.0305459709,376490_Syringodium_isoetifolium:0.0574192284)93:0.0176242237)99:0.0857109760,((376484_Ruppia_megacarpa:0.0374177516,376485_Ruppia_polycarpa:0.0216441219)100:0.0941724894,376510_Lemna_disperma:0.3546084274)34:0.0732700721)33:0.0402932749,((376457_Heterozostera_nigricaulis:0.0082090987,376458_Heterozostera_polychlamys:0.0000010000)99:0.0191049924,376507_Zostera_muelleri:0.0187558617)100:0.1933639590)35:0.0418028875,(((((((376433_Blyxa_japonica:0.1556580831,(376460_Hydrocleys_nymphoides:0.1110965129,376488_Sagittaria_platyphylla:0.0230483322)99:0.1636895580)39:0.0555047046,(376494_Triglochin_hexagona:0.0358388049,((((376495_Triglochin_isingiana:0.0000010000,376499_Triglochin_nana:0.0051501641)100:0.0320180474,(376497_Triglochin_minutissima:0.0066929945,376501_Triglochin_trichophora:0.0203531484)70:0.0052209027)94:0.0155850278,(376500_Triglochin_stowardii:0.0211413862,376502_Triglochin_turrifera:0.0051041872)63:0.0000010000)96:0.0696355079,376496_Triglochin_longicarpa:0.0456123897)96:0.0672953758)100:0.1302646245)43:0.1148373495,((376468_Posidonia_coriacea:0.0000010000,376471_Posidonia_robertsoniae:0.0000010000)61:0.0000010000,376470_Posidonia_ostenfeldii:0.0000010000)100:0.0870012028)42:0.0777185309,376439_Cycnogeton_microtuberosum:0.0000028367)41:0.1063446790,376441_Cycnogeton_procerum:0.0145234222)40:0.0146677918,376435_Cycnogeton_alcockia:0.0156955411)41:0.0838207236,(((376503_Vallisneria_australis:0.0337071815,376504_Vallisneria_caulescens:0.0393857828)39:0.0000024439,376506_Vallisneria_nana:0.0000010000)100:0.1411775989,(376508_Ceratophyllum_demersum:0.1791639932,376509_Zantedeschia_aethiopica:0.0727365994)94:0.0979169962)44:0.0349014518)30:0.0252765615)100:0.0821062724,((((((376473_Potamogeton_australiensis:0.0033278675,((376478_Potamogeton_perfoliatus:0.0000010000,376481_Potamogeton_tepperi:0.0054487432)9:0.0000026669,376480_Potamogeton_sulcatus:0.0000026146)16:0.0000010095)47:0.0054300046,376482_Potamogeton_tricarinatus:0.0000022803)62:0.0036135872,376475_Potamogeton_drummondii:0.0032429323)90:0.0102197197,376474_Potamogeton_crispus:0.0087596081)85:0.0049110490,376476_Potamogeton_ochreatus:0.0252461727)95:0.0265227272,376489_Stuckenia_pectinata:0.0237272164)67:0.0038713953)73:0.0174039204,376505_Zannichellia_palustris:0.0805098706)100:0.0456223429)67:0.0015913371)
(376418_Althenia_australis:0.0286514833,(((((376420_Althenia_cylindrocarpa:0.0000026243,376422_Althenia_patentifolia:0.0028196572)100:0.0114420282,376423_Althenia_preissii:0.0260451535)100:0.0030716359,376483_Ruppia_maritima:0.0595210778)97:0.0098575528,376421_Althenia_marina:0.0170646856)86:0.0063281079,(((((((((((376425_Amphibolis_antarctica:0.0000010000,376426_Amphibolis_griffithii:0.0030756254)100:0.0224215272,(376492_Thalassodendron_ciliatum:0.0250879373,376493_Thalassodendron_pachyrhizum:0.0161697196)100:0.0463294049)67:0.0105001533,(376444_Cymodocea_serrulata:0.0297362601,376490_Syringodium_isoetifolium:0.0450741183)99:0.0290406713)100:0.0747025512,(376484_Ruppia_megacarpa:0.0433179123,376485_Ruppia_polycarpa:0.0763714347)100:0.2426423902)80:0.0039677978,(376466_Posidonia_angustifolia:0.0000010000,(376467_Posidonia_australis:0.0000010000,376472_Posidonia_sinuosa:0.0000010000)61:0.0000010000)100:0.0445866145)93:0.0438133196,(((376457_Heterozostera_nigricaulis:0.0073763168,376458_Heterozostera_polychlamys:0.0000021273)98:0.0223412036,376507_Zostera_muelleri:0.0225601505)100:0.2241370781,(((((376460_Hydrocleys_nymphoides:0.1378680552,376488_Sagittaria_platyphylla:0.0460374327)100:0.2033604939,(376498_Aff_Plantago:0.1637300208,376511_Typhonium_alismifolium:0.1565727254)61:0.0583449028)36:0.0427277276,376508_Ceratophyllum_demersum:0.1645044122)40:0.0518970006,376509_Zantedeschia_aethiopica:0.1597799491)87:0.0809611803,376462_Maundia_triglochinoides:0.1467911178)64:0.0354138333)47:0.0190518798)46:0.0229921859,((((((376432_Blyxa_octandra:0.0931920597,376433_Blyxa_japonica:0.0354125490)100:0.2488831479,((((376495_Triglochin_isingiana:0.0000010000,376499_Triglochin_nana:0.0000021333)100:0.0579448402,(376500_Triglochin_stowardii:0.0351559313,376502_Triglochin_turrifera:0.0262033902)97:0.0211053221)97:0.0362297663,(376496_Triglochin_longicarpa:0.1156802054,376497_Triglochin_minutissima:0.0193192253)86:0.0267088701)70:0.0440305297,376501_Triglochin_trichophora:0.0235943703)100:0.2336162343)79:0.1367997348,((376468_Posidonia_coriacea:0.0000029463,376471_Posidonia_robertsoniae:0.0000010000)62:0.0000028145,376470_Posidonia_ostenfeldii:0.0000021348)100:0.1012439588)76:0.0938674302,376439_Cycnogeton_microtuberosum:0.0000020469)73:0.1059343075,376441_Cycnogeton_procerum:0.0141867569)70:0.0121845262,((376435_Cycnogeton_alcockia:0.0000028815,376436_Cycnogeton_dubium:0.0000010000)87:0.0159181136,376438_Cycnogeton_lineare:0.0045157844)99:0.0251624422)74:0.0901108292)55:0.0393857384,((((((376450_Halophila_capricorni:0.0000010000,376454_Halophila_decipiens:0.0000010000)100:0.0331724709,376455_Halophila_spinulosa:0.0323086398)39:0.0122579238,376453_Halophila_ovalis:0.0153667570)100:0.1200819921,376463_Najas_tenuifolia:0.1138226051)96:0.0331701179,376461_Limnobium_laevigatum:0.2006930981)42:0.0397376101,((376503_Vallisneria_australis:0.0429662354,376504_Vallisneria_caulescens:0.0425277216)80:0.0028043826,376506_Vallisneria_nana:0.0076941578)100:0.1136906347)98:0.1774721323)100:0.0838236392,((((376473_Potamogeton_australiensis:0.0086903709,(376480_Potamogeton_sulcatus:0.0000010000,(376481_Potamogeton_tepperi:0.0054574387,376482_Potamogeton_tricarinatus:0.0000010000)83:0.0000022685)87:0.0000022233)86:0.0025188253,376475_Potamogeton_drummondii:0.0057618817)95:0.0104746663,(376474_Potamogeton_crispus:0.0109563039,376476_Potamogeton_ochreatus:0.0618719798)99:0.0088163221)97:0.0103633277,376478_Potamogeton_perfoliatus:0.0105144256)90:0.0150411361)98:0.0187838097,376489_Stuckenia_pectinata:0.0223200741)90:0.0174027369,376505_Zannichellia_palustris:0.0763697245)99:0.0389017114)96:0.0126618177,376424_Althenia_sp:0.0277243958)
(376418_Althenia_australis:0.0253151792,(((376420_Althenia_cylindrocarpa:0.0000010000,376422_Althenia_patentifolia:0.0000010000)100:0.0238866136,376423_Althenia_preissii:0.0039739648)95:0.0060128796,(376421_Althenia_marina:0.0110315902,(((((((376425_Amphibolis_antarctica:0.0313231111,(376426_Amphibolis_griffithii:0.0143613224,(376492_Thalassodendron_ciliatum:0.0159319092,376493_Thalassodendron_pachyrhizum:0.0574525275)98:0.0332304845)90:0.0075600704)95:0.0127059959,(376444_Cymodocea_serrulata:0.0146845959,376490_Syringodium_isoetifolium:0.0313511673)69:0.0062437354)99:0.0354209603,(376484_Ruppia_megacarpa:0.0066320841,376485_Ruppia_polycarpa:0.0144921419)100:0.0716873457)91:0.0518748460,((((((376433_Blyxa_japonica:0.1758847066,(376494_Triglochin_hexagona:0.0344049738,((376495_Triglochin_isingiana:0.0000010000,376499_Triglochin_nana:0.0000010000)99:0.0210395451,(376496_Triglochin_longicarpa:0.0446795904,((376497_Triglochin_minutissima:0.0066516793,376501_Triglochin_trichophora:0.0203793536)76:0.0067549037,(376500_Triglochin_stowardii:0.0304507789,376502_Triglochin_turrifera:0.0138800534)83:0.0185328088)54:0.0000020505)70:0.0135646239)84:0.0135094961)93:0.0590092497)82:0.1119993139,(((376466_Posidonia_angustifolia:0.0000010000,376472_Posidonia_sinuosa:0.0000010000)41:0.0000010000,376467_Posidonia_australis:0.0000010000)96:0.0279149759,((376468_Posidonia_coriacea:0.0000010000,376471_Posidonia_robertsoniae:0.0000010000)65:0.0000010000,376470_Posidonia_ostenfeldii:0.0000010000)99:0.0395615646)72:0.0129955668)56:0.0336945554,376439_Cycnogeton_microtuberosum:0.0049236016)47:0.1423308395,((((376435_Cycnogeton_alcockia:0.0000010000,376438_Cycnogeton_lineare:0.0000010000)80:0.0000010000,376437_Cycnogeton_huegelii:0.0000010000)97:0.0127786111,376441_Cycnogeton_procerum:0.0222196523)90:0.0305299155,((376460_Hydrocleys_nymphoides:0.0570831594,376488_Sagittaria_platyphylla:0.0414956241)100:0.0833062533,376508_Ceratophyllum_demersum:0.0921914607)76:0.0671401405)60:0.0353915755)34:0.0498233554,(376491_Thalassia_hemprichii:0.2874082576,(376503_Vallisneria_australis:0.0268363634,(376504_Vallisneria_caulescens:0.0358366644,376506_Vallisneria_nana:0.0000010000)51:0.0000025197)97:0.0393113391)57:0.0980111495)36:0.0115947086,(376462_Maundia_triglochinoides:0.0831466151,376509_Zantedeschia_aethiopica:0.0829274982)69:0.0357662397)48:0.0196034569)51:0.0102059678,((376457_Heterozostera_nigricaulis:0.0605895535,376458_Heterozostera_polychlamys:0.0000024305)100:0.0149351781,376507_Zostera_muelleri:0.0139394068)100:0.1118536338)98:0.0348448256,376483_Ruppia_maritima:0.0357243431)70:0.0133257768,((((((376473_Potamogeton_australiensis:0.0000010000,(376480_Potamogeton_sulcatus:0.0000010000,(376481_Potamogeton_tepperi:0.0000010000,376482_Potamogeton_tricarinatus:0.0000010000)93:0.0000010000)74:0.0000010000)93:0.0000010000,376477_Potamogeton_octandrus:0.0000010000)85:0.0038866527,376475_Potamogeton_drummondii:0.0000010000)96:0.0078469286,376476_Potamogeton_ochreatus:0.0217923357)82:0.0074096444,376474_Potamogeton_crispus:0.0000020145)95:0.0113745669,(376489_Stuckenia_pectinata:0.0261350475,376505_Zannichellia_palustris:0.0425391897)96:0.0158987774)86:0.0101567848)83:0.0166072372)76:0.0078544730)99:0.0148147514,376424_Althenia_sp:0.0137922042)
(376425_Amphibolis_antarctica:0.0000010000,376426_Amphibolis_griffithii:0.0125393982,(((((((376433_Blyxa_japonica:0.1115429928,(((376450_Halophila_capricorni:0.0000010000,376454_Halophila_decipiens:0.0000010000)71:0.0000010000,376453_Halophila_ovalis:0.0000010000)99:0.0822417982,376491_Thalassia_hemprichii:0.0476988750)91:0.0582523668)55:0.0100109059,376461_Limnobium_laevigatum:0.1028537837)68:0.0359265818,376446_Egeria_densa:0.0491528255)87:0.0592207902,(376494_Triglochin_hexagona:0.0320449100,((376495_Triglochin_isingiana:0.0000010000,376499_Triglochin_nana:0.0000010000)96:0.0216521304,((376497_Triglochin_minutissima:0.0000010000,(376500_Triglochin_stowardii:0.0000010000,376501_Triglochin_trichophora:0.0000010000)57:0.0000010000)23:0.0000010000,376502_Triglochin_turrifera:0.0000010000)78:0.0043577065)58:0.0198000757)95:0.0945664516)63:0.0827080725,(((376435_Cycnogeton_alcockia:0.0000010000,376441_Cycnogeton_procerum:0.0000010000)42:0.0000010000,376438_Cycnogeton_lineare:0.0000010000)65:0.0000025508,((((376473_Potamogeton_australiensis:0.0091183762,(376481_Potamogeton_tepperi:0.0000010000,376482_Potamogeton_tricarinatus:0.0000010000)65:0.0000010000)89:0.0124231845,376480_Potamogeton_sulcatus:0.0000010000)51:0.0000010000,376475_Potamogeton_drummondii:0.0086775213)82:0.0422787413,376476_Potamogeton_ochreatus:0.0154800610)100:0.1867736847)53:0.0411232319)94:0.0663065568,(((376483_Ruppia_maritima:0.0000010000,376485_Ruppia_polycarpa:0.0000010000)55:0.0000020525,376487_Ruppia_tuberosa:0.0088938853)74:0.0052284045,376484_Ruppia_megacarpa:0.0190143801)100:0.1093804717)100:0.0910335355,(376492_Thalassodendron_ciliatum:0.0105820800,376493_Thalassodendron_pachyrhizum:0.0000010000)96:0.0292340573)98:0.0441100085)
(376421_Althenia_marina:0.0343055382,376422_Althenia_patentifolia:0.0230497444,(((((((((376425_Amphibolis_antarctica:0.0000010000,376426_Amphibolis_griffithii:0.0050445636)99:0.0482183032,(376492_Thalassodendron_ciliatum:0.0084186532,376493_Thalassodendron_pachyrhizum:0.0073782435)88:0.0288138725)100:0.1575687684,(((376483_Ruppia_maritima:0.0097442875,376487_Ruppia_tuberosa:0.0142477955)64:0.0141890704,376484_Ruppia_megacarpa:0.0253252995)52:0.0073470672,376485_Ruppia_polycarpa:0.0272395229)99:0.1439825396)99:0.1528356834,((376446_Egeria_densa:0.1553808540,376461_Limnobium_laevigatum:0.1079029604)92:0.0723963270,(((376450_Halophila_capricorni:0.0705526677,376454_Halophila_decipiens:0.0104190938)92:0.0291555420,376453_Halophila_ovalis:0.0571098273)99:0.1490771667,376491_Thalassia_hemprichii:0.0749331135)99:0.1496849671)99:0.1564474155)60:0.0546438441,(((376435_Cycnogeton_alcockia:0.0000010000,376438_Cycnogeton_lineare:0.0000010000)99:0.0129368316,376441_Cycnogeton_procerum:0.0000023871)100:0.1453093254,(376494_Triglochin_hexagona:0.0621153629,(((((376495_Triglochin_isingiana:0.0000010000,376499_Triglochin_nana:0.0000010000)100:0.0265796626,376501_Triglochin_trichophora:0.0057323099)61:0.0036976092,376497_Triglochin_minutissima:0.0511451999)33:0.0000022808,376502_Triglochin_turrifera:0.0203990472)48:0.0031606900,376500_Triglochin_stowardii:0.0119773693)98:0.0618887285)100:0.1118359753)83:0.0689814871)100:0.2776733747,376476_Potamogeton_ochreatus:0.0311371412)90:0.0615743980,376473_Potamogeton_australiensis:0.0034469435)59:0.0053225001,(376481_Potamogeton_tepperi:0.0000010000,376482_Potamogeton_tricarinatus:0.0033632968)58:0.0048165951)88:0.0617052549,376489_Stuckenia_pectinata:0.0781939846)99:0.0871990770)
(376418_Althenia_australis:0.0479888438,376421_Althenia_marina:0.0000010000,(376422_Althenia_patentifolia:0.0000028941,((((((((376425_Amphibolis_antarctica:0.0000025989,376426_Amphibolis_griffithii:0.0324157726)95:0.0249844753,(376492_Thalassodendron_ciliatum:0.0409216349,376493_Thalassodendron_pachyrhizum:0.0000025989)96:0.0306056462)97:0.0403842167,((376483_Ruppia_maritima:0.0000010000,376487_Ruppia_tuberosa:0.0087820561)56:0.0000010000,(376484_Ruppia_megacarpa:0.0223929142,376485_Ruppia_polycarpa:0.0124731511)99:0.0332484900)90:0.0503511885)94:0.0602062046,((376435_Cycnogeton_alcockia:0.0000010000,376441_Cycnogeton_procerum:0.0000010000)37:0.0000010000,376438_Cycnogeton_lineare:0.0000010000)85:0.0229381520)57:0.0202635013,((((376433_Blyxa_japonica:0.1100724300,(((376450_Halophila_capricorni:0.0000010000,376454_Halophila_decipiens:0.0000010000)75:0.0000010000,376453_Halophila_ovalis:0.0000010000)99:0.0811235374,376491_Thalassia_hemprichii:0.0471150470)94:0.0579510742)76:0.0137261479,376461_Limnobium_laevigatum:0.1137851655)65:0.0274597469,376446_Egeria_densa:0.0479413334)70:0.0331772892,((((376494_Triglochin_hexagona:0.0455559046,((376495_Triglochin_isingiana:0.0000010000,376499_Triglochin_nana:0.0000010000)100:0.0284228261,376500_Triglochin_stowardii:0.0000010000)75:0.0000010000)70:0.0071201220,376497_Triglochin_minutissima:0.0000010000)35:0.0000028778,376502_Triglochin_turrifera:0.0000010000)41:0.0000027925,376501_Triglochin_trichophora:0.0000010000)98:0.0717028416)71:0.0556033465)100:0.0986374786,376476_Potamogeton_ochreatus:0.0351054607)49:0.0093818299,(376473_Potamogeton_australiensis:0.0066079302,((376475_Potamogeton_drummondii:0.0085910641,376480_Potamogeton_sulcatus:0.0000010000)56:0.0000010000,(376481_Potamogeton_tepperi:0.0000010000,376482_Potamogeton_tricarinatus:0.0000010000)89:0.0149433410)74:0.0271252751)67:0.0132527595)64:0.0227045341,376489_Stuckenia_pectinata:0.0789917511)94:0.0351311105)96:0.0338837708)
(376418_Althenia_australis:0.0056978908,((((376420_Althenia_cylindrocarpa:0.0000010000,376423_Althenia_preissii:0.0000010000)32:0.0000010000,376422_Althenia_patentifolia:0.0000010000)70:0.0000010000,(((((((((((376426_Amphibolis_griffithii:0.0383547860,376493_Thalassodendron_pachyrhizum:0.0430739770)98:0.0207894701,376492_Thalassodendron_ciliatum:0.0000010000)99:0.1018461787,((376427_Aponogeton_bullosus:0.0000010000,376430_Aponogeton_tofus:0.0252549893)100:0.0901141430,(((376483_Ruppia_maritima:0.0000010000,376485_Ruppia_polycarpa:0.0000010000)50:0.0000010000,376487_Ruppia_tuberosa:0.0000010000)47:0.0000010000,376484_Ruppia_megacarpa:0.0123332916)96:0.0573260733)96:0.0910232753)94:0.1054691802,((((376436_Cycnogeton_dubium:0.0000010000,376441_Cycnogeton_procerum:0.0000010000)96:0.0381555085,(376494_Triglochin_hexagona:0.0217148346,(((376495_Triglochin_isingiana:0.0301725760,376501_Triglochin_trichophora:0.0000010000)86:0.0000010000,376499_Triglochin_nana:0.0000010000)99:0.0294091477,376500_Triglochin_stowardii:0.0055564858)96:0.0150113817)97:0.0652000834)10:0.0019193705,376439_Cycnogeton_microtuberosum:0.0357271661)24:0.0326087296,376461_Limnobium_laevigatum:0.1433918721)27:0.0139234584)31:0.0177688960,(376453_Halophila_ovalis:0.0127383276,376455_Halophila_spinulosa:0.0382683209)72:0.0237863209)19:0.0131659178,((376457_Heterozostera_nigricaulis:0.0000010000,376458_Heterozostera_polychlamys:0.0000029100)44:0.0000023152,376507_Zostera_muelleri:0.0000010000)97:0.1606966977)28:0.0148805941,(376446_Egeria_densa:0.0569313206,(376491_Thalassia_hemprichii:0.0736329650,(376508_Ceratophyllum_demersum:0.0818494291,376510_Lemna_disperma:0.1447887289)90:0.0803603149)35:0.0213958689)37:0.0157420148)74:0.0571912158,376489_Stuckenia_pectinata:0.0000026469)54:0.0230766211,376505_Zannichellia_palustris:0.0114564412)48:0.0000010000,(((376473_Potamogeton_australiensis:0.0000010000,((376478_Potamogeton_perfoliatus:0.0000010000,376480_Potamogeton_sulcatus:0.0000010000)67:0.0000010000,(376481_Potamogeton_tepperi:0.0000010000,376482_Potamogeton_tricarinatus:0.0000010000)55:0.0000010000)27:0.0000010000)26:0.0000010000,((376474_Potamogeton_crispus:0.0000010000,376476_Potamogeton_ochreatus:0.0000010000)99:0.0171005570,376479_Potamogeton_reduncus:0.0000010000)16:0.0000023896)23:0.0000010000,376475_Potamogeton_drummondii:0.0000010000)97:0.0171362146)50:0.0109002198,376488_Sagittaria_platyphylla:0.1180408788)67:0.0005650455)97:0.0115090006,376421_Althenia_marina:0.0000010000)99:0.0115023304,376424_Althenia_sp:0.0057469092)
(376418_Althenia_australis:0.0101202918,(((376420_Althenia_cylindrocarpa:0.0059746346,(376422_Althenia_patentifolia:0.0000010000,376423_Althenia_preissii:0.0000010000)68:0.0000010000)99:0.0263875661,(((((((((376426_Amphibolis_griffithii:0.0380245635,376493_Thalassodendron_pachyrhizum:0.0071751560)64:0.0000010000,376492_Thalassodendron_ciliatum:0.0210562008)100:0.0796157208,((376427_Aponogeton_bullosus:0.0000010000,376430_Aponogeton_tofus:0.0163980541)100:0.2411064159,(376483_Ruppia_maritima:0.0000027969,(376484_Ruppia_megacarpa:0.0083149551,(376485_Ruppia_polycarpa:0.0000010000,376487_Ruppia_tuberosa:0.0000010000)87:0.0000010000)78:0.0124312112)97:0.1124634660)88:0.1104399637)82:0.0523232304,376461_Limnobium_laevigatum:0.2219630524)54:0.0300981808,((376436_Cycnogeton_dubium:0.0000010000,376441_Cycnogeton_procerum:0.0000010000)96:0.0341577148,((((376439_Cycnogeton_microtuberosum:0.1401265911,376488_Sagittaria_platyphylla:0.2646338841)67:0.0619825000,(376508_Ceratophyllum_demersum:0.0586222899,376510_Lemna_disperma:0.1564016088)92:0.0627593860)65:0.1016102152,(376446_Egeria_densa:0.0613705078,((376453_Halophila_ovalis:0.0804259321,376455_Halophila_spinulosa:0.1710170266)68:0.0538761070,376491_Thalassia_hemprichii:0.0240199844)64:0.0377019918)55:0.0375008858)61:0.0245430272,(376494_Triglochin_hexagona:0.0602563648,(((376495_Triglochin_isingiana:0.0000010000,376499_Triglochin_nana:0.0000010000)92:0.0047983291,376501_Triglochin_trichophora:0.0555863894)99:0.0300593917,376500_Triglochin_stowardii:0.0013922307)96:0.0132082794)99:0.0778385045)81:0.0306727613)78:0.0342434555)56:0.0349670100,((376457_Heterozostera_nigricaulis:0.0000010000,376458_Heterozostera_polychlamys:0.0000010000)63:0.0000010000,376507_Zostera_muelleri:0.0065149810)99:0.1013377167)92:0.0695768444,376489_Stuckenia_pectinata:0.0310141522)85:0.0241164479,(((376473_Potamogeton_australiensis:0.0000029213,376478_Potamogeton_perfoliatus:0.0122585665)75:0.0000020183,376475_Potamogeton_drummondii:0.0000010000)25:0.0176790765,((376474_Potamogeton_crispus:0.0063618036,376476_Potamogeton_ochreatus:0.0050112064)100:0.0333226413,(((376479_Potamogeton_reduncus:0.0095636822,376481_Potamogeton_tepperi:0.0010849358)22:0.0000400030,376482_Potamogeton_tricarinatus:0.0033365061)58:0.0039835047,376480_Potamogeton_sulcatus:0.0000010000)55:0.0042164303)22:0.0000010000)78:0.0169798188)89:0.0065703658,376505_Zannichellia_palustris:0.0578941958)99:0.0438225713)97:0.0170380667,376424_Althenia_sp:0.0092506170)86:0.0119185676,376421_Althenia_marina:0.0104852415)
(376418_Althenia_australis:0.0060417418,((((376420_Althenia_cylindrocarpa:0.0000010000,376423_Althenia_preissii:0.0000010000)41:0.0000025176,376422_Althenia_patentifolia:0.0000010000)69:0.0000025213,((((((((((376426_Amphibolis_griffithii:0.0385877161,376493_Thalassodendron_pachyrhizum:0.0283506368)90:0.0140397388,376492_Thalassodendron_ciliatum:0.0000021749)95:0.0555264557,((376427_Aponogeton_bullosus:0.0000010000,376430_Aponogeton_tofus:0.0253391918)100:0.0920814383,(((376483_Ruppia_maritima:0.0000010000,376485_Ruppia_polycarpa:0.0000021875)31:0.0000010000,376487_Ruppia_tuberosa:0.0000010000)60:0.0000021245,376484_Ruppia_megacarpa:0.0123072939)96:0.0315466257)97:0.0656468863)97:0.1706450431,376461_Limnobium_laevigatum:0.1281562290)37:0.0642555749,(((376436_Cycnogeton_dubium:0.0000010000,376441_Cycnogeton_procerum:0.0000010000)95:0.0353755640,(376439_Cycnogeton_microtuberosum:0.0453405934,(376494_Triglochin_hexagona:0.0235383753,(((376495_Triglochin_isingiana:0.0000010000,376501_Triglochin_trichophora:0.0000010000)85:0.0000010000,376499_Triglochin_nana:0.0000024017)99:0.0307407912,376500_Triglochin_stowardii:0.0060831409)96:0.0149881970)97:0.0467432903)66:0.0285809639)33:0.0179960131,(376508_Ceratophyllum_demersum:0.0798038223,376510_Lemna_disperma:0.1421051154)76:0.0642481905)24:0.0224757438)19:0.0199526321,((376446_Egeria_densa:0.0520018868,((376453_Halophila_ovalis:0.0455694984,376455_Halophila_spinulosa:0.0163505371)72:0.0322952593,376491_Thalassia_hemprichii:0.0597547561)64:0.0289023188)32:0.0117865695,((376457_Heterozostera_nigricaulis:0.0000010000,376458_Heterozostera_polychlamys:0.0000010000)33:0.0000023836,376507_Zostera_muelleri:0.0000010000)59:0.0121448262)7:0.0000300118)84:0.0646176654,376489_Stuckenia_pectinata:0.0000027711)55:0.0242770614,376505_Zannichellia_palustris:0.0121105298)49:0.0000023024,((((376473_Potamogeton_australiensis:0.0000010000,((376474_Potamogeton_crispus:0.0000010000,376476_Potamogeton_ochreatus:0.0000010000)99:0.0119792483,376475_Potamogeton_drummondii:0.0000010000)76:0.0000010000)48:0.0000022689,(376481_Potamogeton_tepperi:0.0000010000,376482_Potamogeton_tricarinatus:0.0000010000)75:0.0000010000)49:0.0000024340,(376478_Potamogeton_perfoliatus:0.0000010000,376480_Potamogeton_sulcatus:0.0000010000)77:0.0000022158)50:0.0000027730,376479_Potamogeton_reduncus:0.0000020722)98:0.0180682705)49:0.0110764809,376488_Sagittaria_platyphylla:0.1318442677)66:0.0010096836)97:0.0121312664,376421_Althenia_marina:0.0000023014)98:0.0060414671,376424_Althenia_sp:0.0060786774)
(376416_Alisma_lanceolatum:0.0655871701,((((((((((376418_Althenia_australis:0.0086064864,376424_Althenia_sp:0.0057284110)100:0.0146599066,376421_Althenia_marina:0.0179312362)96:0.0065676454,(((376420_Althenia_cylindrocarpa:0.0004289353,376423_Althenia_preissii:0.0046410000)73:0.0023023227,376422_Althenia_patentifolia:0.0145661613)94:0.0157931562,376483_Ruppia_maritima:0.0255252133)89:0.0069759037)100:0.0396789799,376489_Stuckenia_pectinata:0.0243954575)53:0.0062663893,((376473_Potamogeton_australiensis:0.0046165414,(376475_Potamogeton_drummondii:0.0046346687,(((376479_Potamogeton_reduncus:0.0000010000,376480_Potamogeton_sulcatus:0.0000010000)33:0.0000010000,376481_Potamogeton_tepperi:0.0000010000)91:0.0000010000,376482_Potamogeton_tricarinatus:0.0000010000)99:0.0046364431)63:0.0000021368)97:0.0045112305,((376474_Potamogeton_crispus:0.0046801371,376478_Potamogeton_perfoliatus:0.0092607556)70:0.0000020777,(376476_Potamogeton_ochreatus:0.0046492287,376477_Potamogeton_octandrus:0.0099855979)98:0.0046124509)89:0.0141838549)85:0.0214393867)75:0.0166730974,376505_Zannichellia_palustris:0.0432409128)100:0.0705201216,((((((376425_Amphibolis_antarctica:0.0000010000,376426_Amphibolis_griffithii:0.0084361980)96:0.0326537818,376493_Thalassodendron_pachyrhizum:0.0000010000)41:0.0000021775,376492_Thalassodendron_ciliatum:0.0148141782)67:0.0099719657,376490_Syringodium_isoetifolium:0.0597975075)91:0.0426440760,376484_Ruppia_megacarpa:0.1259304792)91:0.0345346139,(376466_Posidonia_angustifolia:0.0000010000,((376467_Posidonia_australis:0.0000010000,376472_Posidonia_sinuosa:0.0000010000)64:0.0000010000,376468_Posidonia_coriacea:0.0000010000)56:0.0000010000)99:0.0563811181)98:0.0482959237)95:0.0614445043,376485_Ruppia_polycarpa:0.0724674419)88:0.0187681186,((((376430_Aponogeton_tofus:0.1417336937,(376494_Triglochin_hexagona:0.0426061153,((376495_Triglochin_isingiana:0.0268937644,376499_Triglochin_nana:0.0350290227)83:0.0138163580,(376497_Triglochin_minutissima:0.0464522194,376500_Triglochin_stowardii:0.0328817616)79:0.0171472875)86:0.0211615319)100:0.0876947847)76:0.0401205992,(376435_Cycnogeton_alcockia:0.0264303095,376441_Cycnogeton_procerum:0.0221324306)100:0.0531699245)71:0.0458633634,(((((((376450_Halophila_capricorni:0.0000010000,(376451_Halophila_decipiens:0.0000010000,376454_Halophila_decipiens:0.0000010000)100:0.0046163312)99:0.0182775462,(376455_Halophila_spinulosa:0.0000022715,376456_Halophila_tricostata:0.0000010000)100:0.0251178159)99:0.0511659268,376491_Thalassia_hemprichii:0.0272586554)98:0.0468610625,(376459_Hydrilla_verticillata:0.0627807242,(376463_Najas_tenuifolia:0.1181005476,(376504_Vallisneria_caulescens:0.0355917173,376506_Vallisneria_nana:0.0317758868)100:0.0755502672)83:0.0218114343)68:0.0102503737)86:0.0337722525,376461_Limnobium_laevigatum:0.1241023873)60:0.0237601120,376464_Ottelia_alismoides:0.1105042820)82:0.0336005634,376508_Ceratophyllum_demersum:0.1243817725)36:0.0162493147)37:0.0182053009,(376509_Zantedeschia_aethiopica:0.0638306901,376511_Typhonium_alismifolium:0.0690020890)100:0.0757447549)35:0.0197020255)99:0.1193730068,376488_Sagittaria_platyphylla:0.0756294105)93:0.0164665086,376460_Hydrocleys_nymphoides:0.0447276722)
(376416_Alisma_lanceolatum:0.0894997717,(((((((((((((376418_Althenia_australis:0.0090487679,376424_Althenia_sp:0.0120677132)100:0.0146239049,376421_Althenia_marina:0.0160191622)99:0.0079433587,(((376420_Althenia_cylindrocarpa:0.0016739720,376423_Althenia_preissii:0.0405201827)89:0.0005261808,376422_Althenia_patentifolia:0.0094337677)92:0.0150524308,376483_Ruppia_maritima:0.0332667443)98:0.0082041717)100:0.0416688930,376489_Stuckenia_pectinata:0.0326478773)71:0.0124205313,((376473_Potamogeton_australiensis:0.0068208707,(376475_Potamogeton_drummondii:0.0034063726,((376479_Potamogeton_reduncus:0.0000010000,376480_Potamogeton_sulcatus:0.0034695828)92:0.0000026169,(376481_Potamogeton_tepperi:0.0000010000,376482_Potamogeton_tricarinatus:0.0000010000)50:0.0000010000)98:0.0035061515)47:0.0000025309)98:0.0074924198,((376474_Potamogeton_crispus:0.0119199992,(376476_Potamogeton_ochreatus:0.0160354947,376477_Potamogeton_octandrus:0.0085506213)98:0.0052203741)84:0.0000010000,376478_Potamogeton_perfoliatus:0.0069995448)98:0.0095576891)100:0.0777268424)70:0.0121601308,376505_Zannichellia_palustris:0.0496494482)100:0.0897836560,((((376425_Amphibolis_antarctica:0.0036405785,376426_Amphibolis_griffithii:0.0276790240)98:0.0488849753,376490_Syringodium_isoetifolium:0.1200927274)35:0.0184142169,((376467_Posidonia_australis:0.0245231094,(376468_Posidonia_coriacea:0.0000010000,376472_Posidonia_sinuosa:0.0000010000)79:0.0000010000)100:0.0929358851,376484_Ruppia_megacarpa:0.1521903302)85:0.0498800573)74:0.0403207388,((376430_Aponogeton_tofus:0.2195979517,376485_Ruppia_polycarpa:0.1006688955)76:0.0613642094,(376492_Thalassodendron_ciliatum:0.0113015321,376493_Thalassodendron_pachyrhizum:0.0000023291)99:0.1267318173)74:0.1635491527)70:0.0349553607)74:0.0522417322,((376457_Heterozostera_nigricaulis:0.0284452621,376458_Heterozostera_polychlamys:0.0161759787)33:0.0118601062,376507_Zostera_muelleri:0.1028985113)100:0.2116790556)46:0.0280607524,((376435_Cycnogeton_alcockia:0.0912195655,376441_Cycnogeton_procerum:0.0084468946)100:0.0791142887,(376494_Triglochin_hexagona:0.0478975571,((376495_Triglochin_isingiana:0.0190024431,376499_Triglochin_nana:0.0814821605)97:0.0155631792,(376497_Triglochin_minutissima:0.0259694165,376500_Triglochin_stowardii:0.0308478053)95:0.0188058048)97:0.0170227403)100:0.1332618699)90:0.0541104862)56:0.0371095763,((((((376450_Halophila_capricorni:0.0000010000,(376451_Halophila_decipiens:0.0000010000,376454_Halophila_decipiens:0.0000010000)100:0.0039343705)100:0.0314275469,(376455_Halophila_spinulosa:0.0000010000,376456_Halophila_tricostata:0.0000010000)100:0.0195965919)100:0.0566857431,376491_Thalassia_hemprichii:0.0758407147)98:0.0386003007,376463_Najas_tenuifolia:0.1361199911)51:0.0059033434,(376459_Hydrilla_verticillata:0.3025708568,(376504_Vallisneria_caulescens:0.0436202433,376506_Vallisneria_nana:0.0367364925)100:0.0675250827)61:0.0465141036)63:0.0477141253,(376461_Limnobium_laevigatum:0.1329461695,376464_Ottelia_alismoides:0.1122264352)66:0.0527318950)89:0.0621066979)58:0.0161758976,(376498_Aff_Plantago:0.2203582349,376508_Ceratophyllum_demersum:0.1006204797)78:0.0531961546)76:0.0400443351,(376509_Zantedeschia_aethiopica:0.0716423763,376511_Typhonium_alismifolium:0.0679462986)99:0.0762570040)100:0.1866169676,376488_Sagittaria_platyphylla:0.0707731687)99:0.0348091247,376460_Hydrocleys_nymphoides:0.0643373507)
(376416_Alisma_lanceolatum:0.0628519683,((((((((((((376418_Althenia_australis:0.0086031393,376424_Althenia_sp:0.0057220058)100:0.0149598812,376421_Althenia_marina:0.0176897331)97:0.0067169014,(((376420_Althenia_cylindrocarpa:0.0026749550,376423_Althenia_preissii:0.0093008450)66:0.0000901901,376422_Althenia_patentifolia:0.0145111433)88:0.0156753993,376483_Ruppia_maritima:0.0307719931)93:0.0067709565)100:0.0357929841,(((376473_Potamogeton_australiensis:0.0046208025,(376475_Potamogeton_drummondii:0.0046396760,(((376479_Potamogeton_reduncus:0.0000010000,376480_Potamogeton_sulcatus:0.0000010000)46:0.0000010000,376481_Potamogeton_tepperi:0.0000010000)96:0.0000010000,376482_Potamogeton_tricarinatus:0.0046465304)90:0.0046415661)58:0.0000010000)88:0.0044521790,((376474_Potamogeton_crispus:0.0046857846,376478_Potamogeton_perfoliatus:0.0092704155)61:0.0000023038,(376476_Potamogeton_ochreatus:0.0046572939,376477_Potamogeton_octandrus:0.0100019677)98:0.0046156890)82:0.0142691451)78:0.0287430350,376489_Stuckenia_pectinata:0.0177442410)50:0.0132292536)57:0.0168460413,376505_Zannichellia_palustris:0.0407826409)100:0.0731705966,((((((376425_Amphibolis_antarctica:0.0000010000,376426_Amphibolis_griffithii:0.0084222616)98:0.0328948713,376493_Thalassodendron_pachyrhizum:0.0000010000)30:0.0000010000,376492_Thalassodendron_ciliatum:0.0148278000)76:0.0095598783,376490_Syringodium_isoetifolium:0.0601687160)89:0.0466194294,376484_Ruppia_megacarpa:0.1237126631)86:0.0276121814,(376466_Posidonia_angustifolia:0.0000010000,((376467_Posidonia_australis:0.0000010000,376472_Posidonia_sinuosa:0.0000010000)55:0.0000010000,376468_Posidonia_coriacea:0.0000010000)49:0.0000010000)100:0.0581589202)95:0.0543387119)93:0.0551486883,((376457_Heterozostera_nigricaulis:0.0269870921,376458_Heterozostera_polychlamys:0.0300496148)99:0.1838082482,376485_Ruppia_polycarpa:0.0737115351)52:0.0265892578)54:0.0522454924,((376430_Aponogeton_tofus:0.1458487212,(376494_Triglochin_hexagona:0.0445967787,(376495_Triglochin_isingiana:0.0268590544,((376497_Triglochin_minutissima:0.0349121041,376500_Triglochin_stowardii:0.0098480939)78:0.0151772521,376499_Triglochin_nana:0.0095450720)90:0.0335054177)97:0.0295335045)99:0.0946557929)69:0.0411868484,((376435_Cycnogeton_alcockia:0.0131988141,376437_Cycnogeton_huegelii:0.0076492558)97:0.0105053211,376441_Cycnogeton_procerum:0.0253932841)100:0.0642861989)45:0.0354785038)51:0.0156542816,(((((((376450_Halophila_capricorni:0.0000010000,(376451_Halophila_decipiens:0.0000010000,376454_Halophila_decipiens:0.0000010000)100:0.0046235745)100:0.0205683054,(376455_Halophila_spinulosa:0.0000010000,376456_Halophila_tricostata:0.0000010000)100:0.0229621694)98:0.0511733861,376491_Thalassia_hemprichii:0.0510653041)90:0.0343086039,(376463_Najas_tenuifolia:0.1198827319,(376504_Vallisneria_caulescens:0.0358948951,376506_Vallisneria_nana:0.0314811716)100:0.0749237067)89:0.0277766925)73:0.0176350228,376459_Hydrilla_verticillata:0.0777449721)65:0.0225247064,376461_Limnobium_laevigatum:0.1248979845)62:0.0260635716,376464_Ottelia_alismoides:0.1071421064)93:0.0404992820)46:0.0141252408,376508_Ceratophyllum_demersum:0.1204818579)52:0.0225069105,(376509_Zantedeschia_aethiopica:0.0669244888,376511_Typhonium_alismifolium:0.0751024511)99:0.0619300602)98:0.1276762541,376488_Sagittaria_platyphylla:0.0734317372)98:0.0208670990,376460_Hydrocleys_nymphoides:0.0469193158)
(376425_Amphibolis_antarctica:0.0000010000,376426_Amphibolis_griffithii:0.0000010000,((((((376441_Cycnogeton_procerum:0.0779215266,((376495_Triglochin_isingiana:0.0000010000,376499_Triglochin_nana:0.0000010000)75:0.0000021320,(((376496_Triglochin_longicarpa:0.0878807197,376497_Triglochin_minutissima:0.0275788930)60:0.0000010000,376500_Triglochin_stowardii:0.0114450832)65:0.0111741424,376502_Triglochin_turrifera:0.0000010000)40:0.0000023661)100:0.1826701478)50:0.0058232453,376461_Limnobium_laevigatum:0.0644331045)44:0.0561775000,((376474_Potamogeton_crispus:0.0171438893,376476_Potamogeton_ochreatus:0.0770350105)82:0.0174166063,376475_Potamogeton_drummondii:0.0000022125)75:0.0183379715)19:0.0145224469,(376473_Potamogeton_australiensis:0.0232119290,((376503_Vallisneria_australis:0.0000024993,376506_Vallisneria_nana:0.0626186509)92:0.1182253932,376505_Zannichellia_palustris:0.0650027757)23:0.0300371914)5:0.0000023465)26:0.0162465311,376489_Stuckenia_pectinata:0.0000026547)66:0.1107406880,((376483_Ruppia_maritima:0.0000010000,376484_Ruppia_megacarpa:0.0612155352)42:0.0000029407,376485_Ruppia_polycarpa:0.0507068723)71:0.1080998919)94:0.0451036716)
(376418_Althenia_australis:0.1922251923,(376421_Althenia_marina:0.0528742105,((((((((((((((376425_Amphibolis_antarctica:0.0000010000,376426_Amphibolis_griffithii:0.0000010000)100:0.2397741652,376485_Ruppia_polycarpa:0.0273784362)31:0.0000020022,376483_Ruppia_maritima:0.0189024767)47:0.0244804136,376484_Ruppia_megacarpa:0.0562999569)93:0.1303015165,(376503_Vallisneria_australis:0.0635402377,376506_Vallisneria_nana:0.0226361386)93:0.0684133929)63:0.0600668313,376452_Halophila_minor:0.0505184227)34:0.0173059259,376461_Limnobium_laevigatum:0.0944340894)49:0.0433062167,(376441_Cycnogeton_procerum:0.1927270438,(376494_Triglochin_hexagona:0.0000024254,(((((376495_Triglochin_isingiana:0.0000010000,376499_Triglochin_nana:0.0000010000)96:0.0451216548,376500_Triglochin_stowardii:0.0163887748)40:0.0000022019,376496_Triglochin_longicarpa:0.0181198218)27:0.0000022351,376497_Triglochin_minutissima:0.0179617543)49:0.0000020370,376502_Triglochin_turrifera:0.0561340665)86:0.0451524948)71:0.0454828816)74:0.0444979470)60:0.0216954981,376505_Zannichellia_palustris:0.0526317950)87:0.0466974416,376489_Stuckenia_pectinata:0.0186001187)61:0.0000028180,(376473_Potamogeton_australiensis:0.0000021196,376482_Potamogeton_tricarinatus:0.0000010000)85:0.0363244521)79:0.0179105478,376475_Potamogeton_drummondii:0.0100600773)77:0.0059337119,376476_Potamogeton_ochreatus:0.0473231420)70:0.0147158327,376474_Potamogeton_crispus:0.0000021926)99:0.1811792223)80:0.0305874343,376422_Althenia_patentifolia:0.0539872041)
(376425_Amphibolis_antarctica:0.0000010000,376426_Amphibolis_griffithii:0.0000010000,((((((376441_Cycnogeton_procerum:0.0746245570,((((376495_Triglochin_isingiana:0.0000010000,376499_Triglochin_nana:0.0000010000)51:0.0000010000,376500_Triglochin_stowardii:0.0173988606)40:0.0000010000,376497_Triglochin_minutissima:0.0483091007)49:0.0230872596,(376496_Triglochin_longicarpa:0.0712305151,376502_Triglochin_turrifera:0.0000021290)46:0.0180318023)99:0.0927204372)68:0.0044210634,376461_Limnobium_laevigatum:0.0476678371)78:0.0486290251,((376474_Potamogeton_crispus:0.0528144040,376476_Potamogeton_ochreatus:0.0943028627)54:0.0000010000,376475_Potamogeton_drummondii:0.0000010000)46:0.0000010000)60:0.0152803826,(376473_Potamogeton_australiensis:0.0388212462,((376503_Vallisneria_australis:0.0000010000,376506_Vallisneria_nana:0.0357892820)95:0.1143841383,376505_Zannichellia_palustris:0.0794460400)58:0.0345403620)21:0.0000010000)51:0.0162313665,376489_Stuckenia_pectinata:0.0000010000)75:0.1014561014,((376483_Ruppia_maritima:0.0000010000,376484_Ruppia_megacarpa:0.0531354607)72:0.0000010000,376485_Ruppia_polycarpa:0.0576923123)96:0.0988660771)97:0.0756533624)
(376418_Althenia_australis:0.0076759385,((((376420_Althenia_cylindrocarpa:0.0109230026,(376422_Althenia_patentifolia:0.0050602100,376423_Althenia_preissii:0.0053438929)89:0.0020370344)97:0.0287128257,376421_Althenia_marina:0.0252648430)80:0.0108331731,376477_Potamogeton_octandrus:0.0083569534)50:0.0000023185,(((((((((376425_Amphibolis_antarctica:0.0000010000,376426_Amphibolis_griffithii:0.0000010000)99:0.0220845900,376492_Thalassodendron_ciliatum:0.0278726558)100:0.0852498534,(376483_Ruppia_maritima:0.0268051052,(376484_Ruppia_megacarpa:0.0383921534,376485_Ruppia_polycarpa:0.0158567195)76:0.0134816414)92:0.0693453577)74:0.0294366869,((376435_Cycnogeton_alcockia:0.0107111427,376441_Cycnogeton_procerum:0.0131979891)93:0.0057914177,376439_Cycnogeton_microtuberosum:0.0216668407)100:0.0819667920)72:0.0289201069,((376495_Triglochin_isingiana:0.0290911913,376500_Triglochin_stowardii:0.0198575715)100:0.1700439411,((376498_Aff_Plantago:0.1162461511,376510_Lemna_disperma:0.1305441926)86:0.0530758408,376508_Ceratophyllum_demersum:0.0904866351)74:0.0543768378)68:0.0441601515)65:0.0309605118,376468_Posidonia_coriacea:0.1977125131)55:0.0227101909,376489_Stuckenia_pectinata:0.0854864397)72:0.0589707508,((((376473_Potamogeton_australiensis:0.0125870874,376482_Potamogeton_tricarinatus:0.0100013489)46:0.0035900882,376481_Potamogeton_tepperi:0.0000023155)73:0.0187816851,376480_Potamogeton_sulcatus:0.0107200707)95:0.0077749673,376478_Potamogeton_perfoliatus:0.0053968005)87:0.0074256600)63:0.0189645082,376505_Zannichellia_palustris:0.0534149555)79:0.0420657986)100:0.0275374314,376424_Althenia_sp:0.0062468805)
(376418_Althenia_australis:0.0242429312,(((376420_Althenia_cylindrocarpa:0.0082247331,(376422_Althenia_patentifolia:0.0000010000,376423_Althenia_preissii:0.0000010000)85:0.0000010000)100:0.0250834012,((((((((376425_Amphibolis_antarctica:0.0000010000,376426_Amphibolis_griffithii:0.0000010000)98:0.0116557668,376492_Thalassodendron_ciliatum:0.0356052495)100:0.0953699565,((376483_Ruppia_maritima:0.0501787323,376485_Ruppia_polycarpa:0.0194499833)84:0.0132153037,376484_Ruppia_megacarpa:0.0375160038)99:0.0733974338)84:0.0479849821,(376458_Heterozostera_polychlamys:0.1141848364,(376494_Triglochin_hexagona:0.0591161437,((376495_Triglochin_isingiana:0.0474263470,376500_Triglochin_stowardii:0.0169084837)98:0.0303330574,376501_Triglochin_trichophora:0.0541031528)93:0.0433647168)99:0.0825734316)64:0.0127928370)40:0.0271513409,((((376435_Cycnogeton_alcockia:0.0000010000,(376436_Cycnogeton_dubium:0.0000010000,376441_Cycnogeton_procerum:0.0135576173)96:0.0044478496)47:0.0000010000,(376437_Cycnogeton_huegelii:0.0119477834,376438_Cycnogeton_lineare:0.0043778826)42:0.0000010000)61:0.0114865788,376439_Cycnogeton_microtuberosum:0.0332630179)100:0.0831906369,((376446_Egeria_densa:0.1075992419,376488_Sagittaria_platyphylla:0.0878940454)34:0.0340747748,((376498_Aff_Plantago:0.1660919636,376508_Ceratophyllum_demersum:0.1012728067)71:0.0462815156,(376510_Lemna_disperma:0.1000658120,376511_Typhonium_alismifolium:0.0577502234)92:0.0687668112)44:0.0601906987)46:0.0315316623)33:0.0177829447)99:0.0913950866,376489_Stuckenia_pectinata:0.0655615044)75:0.0475349500,(((((376473_Potamogeton_australiensis:0.0153829303,376481_Potamogeton_tepperi:0.0000010000)76:0.0049481052,376482_Potamogeton_tricarinatus:0.0104200252)80:0.0000010000,376480_Potamogeton_sulcatus:0.0161236237)97:0.0118987043,376478_Potamogeton_perfoliatus:0.0308768220)98:0.0450711370,((376475_Potamogeton_drummondii:0.0000010000,376479_Potamogeton_reduncus:0.0000010000)97:0.0052971350,376476_Potamogeton_ochreatus:0.0149453153)94:0.0175822108)50:0.0064720438)68:0.0125307604,376505_Zannichellia_palustris:0.0710078310)100:0.0497623361)93:0.0067402070,376421_Althenia_marina:0.0431014451)100:0.0271708742,376424_Althenia_sp:0.0074550075)
(376418_Althenia_australis:0.0041317510,((((376420_Althenia_cylindrocarpa:0.0054772090,376422_Althenia_patentifolia:0.0040661697)93:0.0000010000,376423_Althenia_preissii:0.0000010000)98:0.0204881606,(((((((((376425_Amphibolis_antarctica:0.0000010000,376426_Amphibolis_griffithii:0.0054600917)97:0.0110359755,376492_Thalassodendron_ciliatum:0.0305537037)100:0.0453395656,(376483_Ruppia_maritima:0.0108936319,(376484_Ruppia_megacarpa:0.0323298753,376485_Ruppia_polycarpa:0.0066253615)81:0.0081945440)100:0.0428691180)90:0.0205412380,((((376435_Cycnogeton_alcockia:0.0000010000,376438_Cycnogeton_lineare:0.0000010000)99:0.0189119828,376437_Cycnogeton_huegelii:0.0161824138)62:0.0000020378,(376436_Cycnogeton_dubium:0.0000010000,376441_Cycnogeton_procerum:0.0055666386)96:0.0056220308)80:0.0107335495,376439_Cycnogeton_microtuberosum:0.0098365415)100:0.0453778949)83:0.0157076164,(((376446_Egeria_densa:0.0676276166,(376488_Sagittaria_platyphylla:0.0690967345,((376498_Aff_Plantago:0.1473689572,376510_Lemna_disperma:0.0911539137)55:0.0316914166,376511_Typhonium_alismifolium:0.0401522375)65:0.0490393106)70:0.0452342281)65:0.0204808054,(376494_Triglochin_hexagona:0.0227371863,((376495_Triglochin_isingiana:0.0394904964,376500_Triglochin_stowardii:0.0105299174)95:0.0173051510,376501_Triglochin_trichophora:0.0000010000)91:0.0558459534)98:0.0734170301)41:0.0091662877,(376458_Heterozostera_polychlamys:0.0824855948,376508_Ceratophyllum_demersum:0.1146259826)74:0.0481820570)67:0.0052881422)95:0.0366418191,376489_Stuckenia_pectinata:0.0317067154)88:0.0400210877,((((((376473_Potamogeton_australiensis:0.0000010000,376481_Potamogeton_tepperi:0.0000010000)88:0.0000026414,376475_Potamogeton_drummondii:0.0000010000)41:0.0000021707,376479_Potamogeton_reduncus:0.0000010000)47:0.0095923910,(376480_Potamogeton_sulcatus:0.0055494255,376482_Potamogeton_tricarinatus:0.0130111033)40:0.0000010000)91:0.0064378384,376478_Potamogeton_perfoliatus:0.0055853558)62:0.0000023970,376477_Potamogeton_octandrus:0.0086447614)44:0.0000028785)23:0.0000024044,376476_Potamogeton_ochreatus:0.0173582623)53:0.0083656472,(376468_Posidonia_coriacea:0.2086287603,376505_Zannichellia_palustris:0.0361222991)60:0.0098389478)68:0.0106234163)90:0.0049904896,376421_Althenia_marina:0.0123205303)100:0.0126148476,376424_Althenia_sp:0.0041329542)
(376417_Alisma_plantago_aquatica:0.1472751075,((((((((((((376418_Althenia_australis:0.0179130770,376424_Althenia_sp:0.0042066795)100:0.0180198715,376421_Althenia_marina:0.0000010000)98:0.0053638686,((376420_Althenia_cylindrocarpa:0.0000010000,376423_Althenia_preissii:0.0000010000)68:0.0000010000,376422_Althenia_patentifolia:0.0044094639)98:0.0259736806)79:0.0138589215,((((((376473_Potamogeton_australiensis:0.0043757029,376478_Potamogeton_perfoliatus:0.0087768828)63:0.0000010000,((((376475_Potamogeton_drummondii:0.0000010000,376481_Potamogeton_tepperi:0.0000010000)22:0.0000010000,376480_Potamogeton_sulcatus:0.0000010000)20:0.0000010000,376482_Potamogeton_tricarinatus:0.0000010000)11:0.0000010000,376479_Potamogeton_reduncus:0.0000010000)63:0.0000010000)66:0.0000010000,(376476_Potamogeton_ochreatus:0.0043733751,376477_Potamogeton_octandrus:0.0000010000)99:0.0087616849)77:0.0042458721,376474_Potamogeton_crispus:0.0134198739)97:0.0178262678,376489_Stuckenia_pectinata:0.0245727256)83:0.0109032408,376505_Zannichellia_palustris:0.0561285932)78:0.0039009908)98:0.0429967740,(((((376435_Cycnogeton_alcockia:0.0088497790,376439_Cycnogeton_microtuberosum:0.0148404289)84:0.0000010000,376437_Cycnogeton_huegelii:0.0000010000)86:0.0000010000,376441_Cycnogeton_procerum:0.0044192975)84:0.0090394307,(376436_Cycnogeton_dubium:0.0000010000,376438_Cycnogeton_lineare:0.0044678752)85:0.0042077703)82:0.0300608169,(376494_Triglochin_hexagona:0.0149456643,(((376495_Triglochin_isingiana:0.0000010000,376499_Triglochin_nana:0.0000010000)100:0.0130938496,((376497_Triglochin_minutissima:0.0198621268,376501_Triglochin_trichophora:0.0199736811)51:0.0091576890,376500_Triglochin_stowardii:0.0058616975)51:0.0067189512)52:0.0086144230,376502_Triglochin_turrifera:0.0147987913)95:0.0570010278)99:0.0747493054)95:0.0673282738)57:0.0308607469,((376419_Althenia_bilocularis:0.0000021123,(((376483_Ruppia_maritima:0.0087209543,(376486_Ruppia_sp:0.0087901623,376487_Ruppia_tuberosa:0.0043690531)92:0.0044052797)65:0.0000010000,376484_Ruppia_megacarpa:0.0000010000)67:0.0000010000,376485_Ruppia_polycarpa:0.0225086687)63:0.0043915791)99:0.0457967830,(((((376425_Amphibolis_antarctica:0.0000028685,376426_Amphibolis_griffithii:0.0088448636)100:0.0498754977,(376492_Thalassodendron_ciliatum:0.0087767264,376493_Thalassodendron_pachyrhizum:0.0088257955)97:0.0088321180)74:0.0000027059,376444_Cymodocea_serrulata:0.0266773355)80:0.0085961178,376490_Syringodium_isoetifolium:0.0134541137)96:0.0353259652,((376466_Posidonia_angustifolia:0.0000010000,376467_Posidonia_australis:0.0000010000)53:0.0000010000,((((376468_Posidonia_coriacea:0.0000010000,376471_Posidonia_robertsoniae:0.0000010000)90:0.0000010000,376472_Posidonia_sinuosa:0.0043297226)87:0.0043231146,376469_Posidonia_denhartogii:0.0061227282)46:0.0000109663,376470_Posidonia_ostenfeldii:0.0000010000)79:0.0000022680)92:0.0190059389)49:0.0119899740)63:0.0311915668)59:0.0460431792,(376427_Aponogeton_bullosus:0.0000010000,(376429_Aponogeton_elongatus:0.0000010000,376430_Aponogeton_tofus:0.0000010000)72:0.0000023294)100:0.0709003711)28:0.0161120156,((376457_Heterozostera_nigricaulis:0.0045132307,376458_Heterozostera_polychlamys:0.0176488990)87:0.0158198633,376507_Zostera_muelleri:0.0204917066)100:0.0930096700)44:0.0369647435,376508_Ceratophyllum_demersum:0.1547779806)95:0.0564555767,(((((376450_Halophila_capricorni:0.0000010000,(376451_Halophila_decipiens:0.0000010000,376454_Halophila_decipiens:0.0000010000)100:0.0088391965)92:0.0000020789,(376452_Halophila_minor:0.0239016746,376453_Halophila_ovalis:0.0052728845)96:0.0108901897)93:0.0213634362,376455_Halophila_spinulosa:0.0648387945)100:0.0593748331,376491_Thalassia_hemprichii:0.0252048536)100:0.0608552896,(376461_Limnobium_laevigatum:0.0499331288,376463_Najas_tenuifolia:0.1176725934)94:0.0148387363)84:0.0155237547)64:0.0373526376,((376432_Blyxa_octandra:0.0315005722,376433_Blyxa_japonica:0.0169940133)47:0.0098833369,376464_Ottelia_alismoides:0.0661362887)67:0.0057470704)71:0.0336865404,((376460_Hydrocleys_nymphoides:0.1174105390,376488_Sagittaria_platyphylla:0.1692896470)38:0.0240762911,((376509_Zantedeschia_aethiopica:0.0720752715,376511_Typhonium_alismifolium:0.0508281247)49:0.0241217990,376510_Lemna_disperma:0.0759032359)54:0.0374844758)80:0.0587749353)78:0.0091862986,376446_Egeria_densa:0.0402798522)
(376417_Alisma_plantago_aquatica:0.1445658271,((((((((((376418_Althenia_australis:0.0195037247,376424_Althenia_sp:0.0061141813)100:0.0325611922,376421_Althenia_marina:0.0000029294)97:0.0139978517,((376420_Althenia_cylindrocarpa:0.0000010000,376423_Althenia_preissii:0.0000010000)82:0.0000010000,376422_Althenia_patentifolia:0.0031695913)100:0.0273609220)96:0.0188634262,376505_Zannichellia_palustris:0.0793847016)97:0.0222157658,((((376473_Potamogeton_australiensis:0.0033690405,((376475_Potamogeton_drummondii:0.0033287247,(((376479_Potamogeton_reduncus:0.0000010000,376481_Potamogeton_tepperi:0.0000020032)64:0.0041305350,376480_Potamogeton_sulcatus:0.0000010000)39:0.0000010000,376482_Potamogeton_tricarinatus:0.0000010000)73:0.0082744003)81:0.0041234659,376478_Potamogeton_perfoliatus:0.0069663850)59:0.0000027248)56:0.0000023136,(376476_Potamogeton_ochreatus:0.0075363307,376477_Potamogeton_octandrus:0.0000021261)99:0.0150738086)86:0.0056789559,376474_Potamogeton_crispus:0.0193280799)97:0.0241060169,376489_Stuckenia_pectinata:0.0193072286)91:0.0159823604)100:0.0895418759,(((((376435_Cycnogeton_alcockia:0.0133954129,376439_Cycnogeton_microtuberosum:0.0310738614)67:0.0000010000,376437_Cycnogeton_huegelii:0.0000010000)69:0.0000021318,376441_Cycnogeton_procerum:0.0033886051)93:0.0094508152,(376436_Cycnogeton_dubium:0.0000010000,376438_Cycnogeton_lineare:0.0039650630)62:0.0028558839)98:0.0572142595,(376494_Triglochin_hexagona:0.0337563565,(((376495_Triglochin_isingiana:0.0000024629,376499_Triglochin_nana:0.0102473097)100:0.1147627636,376502_Triglochin_turrifera:0.0197082095)76:0.0095141645,((376497_Triglochin_minutissima:0.0236543722,376500_Triglochin_stowardii:0.0167381488)89:0.0085123797,376501_Triglochin_trichophora:0.0130713119)92:0.0109176426)88:0.0586119018)98:0.1110469600)99:0.1144921910)43:0.0270745611,((((((376419_Althenia_bilocularis:0.0038078294,376484_Ruppia_megacarpa:0.0000010000)100:0.0113780344,376483_Ruppia_maritima:0.0132734719)75:0.0000020427,(376486_Ruppia_sp:0.0135194293,376487_Ruppia_tuberosa:0.0068362096)95:0.0101168254)98:0.0116718373,376485_Ruppia_polycarpa:0.0278072789)100:0.0832182143,((376466_Posidonia_angustifolia:0.0000028206,(376467_Posidonia_australis:0.0109083508,(((376468_Posidonia_coriacea:0.0000010000,376471_Posidonia_robertsoniae:0.0000010000)38:0.0000010000,376472_Posidonia_sinuosa:0.0037121382)36:0.0000029250,376470_Posidonia_ostenfeldii:0.0000010000)94:0.0044166462)93:0.0291138736)79:0.0100436983,376469_Posidonia_denhartogii:0.0430746139)100:0.0476942518)98:0.0296127440,((376425_Amphibolis_antarctica:0.0000024629,376426_Amphibolis_griffithii:0.0072284485)100:0.0685778070,((376444_Cymodocea_serrulata:0.0203802565,376490_Syringodium_isoetifolium:0.0220752165)96:0.0132556075,(376492_Thalassodendron_ciliatum:0.0095144297,376493_Thalassodendron_pachyrhizum:0.0079566688)95:0.0195026116)84:0.0046094671)97:0.0361962964)99:0.0620658914)67:0.0408275992,(((376427_Aponogeton_bullosus:0.0000010000,376430_Aponogeton_tofus:0.0000025914)98:0.0058457253,376429_Aponogeton_elongatus:0.0050070310)100:0.1242021855,((376457_Heterozostera_nigricaulis:0.0042786777,376458_Heterozostera_polychlamys:0.0165706567)97:0.0085799392,376507_Zostera_muelleri:0.0253160671)100:0.0887329230)60:0.0167993026)52:0.0607042144,((((376460_Hydrocleys_nymphoides:0.1218924508,376510_Lemna_disperma:0.0811474158)74:0.0409836505,(376488_Sagittaria_platyphylla:0.1874561529,376509_Zantedeschia_aethiopica:0.0917775512)54:0.0336683646)43:0.0210484674,376511_Typhonium_alismifolium:0.0454854235)72:0.0491790500,376508_Ceratophyllum_demersum:0.2196798043)28:0.0376439166)56:0.0328240966,(((376432_Blyxa_octandra:0.0241717590,376464_Ottelia_alismoides:0.0720467030)79:0.0140741465,376433_Blyxa_japonica:0.0281130719)92:0.0322961584,((((((376450_Halophila_capricorni:0.0000022809,376455_Halophila_spinulosa:0.0811668841)48:0.0188851022,(376451_Halophila_decipiens:0.0000010000,376454_Halophila_decipiens:0.0000010000)99:0.0080914803)46:0.0045054079,(376452_Halophila_minor:0.0239092754,376453_Halophila_ovalis:0.0074164129)99:0.0081443929)100:0.0869711642,376491_Thalassia_hemprichii:0.0401243219)100:0.1037626835,376461_Limnobium_laevigatum:0.0711164498)96:0.0208108492,376463_Najas_tenuifolia:0.1622316533)74:0.0531328866)56:0.0291793694)77:0.0413120016,376446_Egeria_densa:0.0808826516)
(376417_Alisma_plantago_aquatica:0.1471001439,((((((((((376418_Althenia_australis:0.0181392970,376424_Althenia_sp:0.0042589683)100:0.0182525431,376421_Althenia_marina:0.0000027030)95:0.0046554084,((376420_Althenia_cylindrocarpa:0.0000010000,376423_Althenia_preissii:0.0000010000)69:0.0000010000,376422_Althenia_patentifolia:0.0044658640)99:0.0270678623)79:0.0180366943,((((((376473_Potamogeton_australiensis:0.0044327628,(376476_Potamogeton_ochreatus:0.0044297387,376477_Potamogeton_octandrus:0.0000020834)100:0.0088749852)28:0.0000020830,(((376475_Potamogeton_drummondii:0.0000010000,376481_Potamogeton_tepperi:0.0000010000)25:0.0000010000,376480_Potamogeton_sulcatus:0.0000010000)9:0.0000010000,(376479_Potamogeton_reduncus:0.0000010000,376482_Potamogeton_tricarinatus:0.0000010000)4:0.0000010000)69:0.0000020965)29:0.0000029072,376478_Potamogeton_perfoliatus:0.0088919811)82:0.0043154434,376474_Potamogeton_crispus:0.0135699613)99:0.0182330099,376489_Stuckenia_pectinata:0.0250483095)84:0.0114012383,376505_Zannichellia_palustris:0.0557209124)67:0.0000024378)98:0.0414048760,(((((376419_Althenia_bilocularis:0.0000021109,((376483_Ruppia_maritima:0.0044069861,(376484_Ruppia_megacarpa:0.0000010000,(376486_Ruppia_sp:0.0089016574,376487_Ruppia_tuberosa:0.0044233899)90:0.0044621307)64:0.0000020888)66:0.0000028521,376485_Ruppia_polycarpa:0.0228035828)71:0.0044164293)99:0.0303155057,(((376427_Aponogeton_bullosus:0.0000010000,376430_Aponogeton_tofus:0.0000025624)45:0.0101228557,376429_Aponogeton_elongatus:0.0081895119)95:0.0520395136,376508_Ceratophyllum_demersum:0.1665603657)70:0.0634568072)49:0.0309374890,((376466_Posidonia_angustifolia:0.0000010000,376467_Posidonia_australis:0.0000010000)60:0.0000025382,((((376468_Posidonia_coriacea:0.0000010000,376471_Posidonia_robertsoniae:0.0000010000)89:0.0000010000,376472_Posidonia_sinuosa:0.0043889419)88:0.0000265586,376469_Posidonia_denhartogii:0.0061399968)51:0.0043688729,376470_Posidonia_ostenfeldii:0.0000010000)85:0.0000020721)96:0.0166190353)48:0.0189373882,((((376425_Amphibolis_antarctica:0.0000025161,376426_Amphibolis_griffithii:0.0089558447)100:0.0506745843,(376492_Thalassodendron_ciliatum:0.0088872135,376493_Thalassodendron_pachyrhizum:0.0089452734)95:0.0089204168)76:0.0044709006,376444_Cymodocea_serrulata:0.0225964095)76:0.0088641153,376490_Syringodium_isoetifolium:0.0045581054)93:0.0257730999)43:0.0302962228,(((((376435_Cycnogeton_alcockia:0.0089490483,376439_Cycnogeton_microtuberosum:0.0148306654)88:0.0000010000,376437_Cycnogeton_huegelii:0.0000010000)83:0.0000024235,376441_Cycnogeton_procerum:0.0044739747)72:0.0088469472,(376436_Cycnogeton_dubium:0.0000010000,376438_Cycnogeton_lineare:0.0046211132)86:0.0044570003)66:0.0215822989,(376494_Triglochin_hexagona:0.0150329531,(((376495_Triglochin_isingiana:0.0000010000,376499_Triglochin_nana:0.0000010000)100:0.0132323185,((376497_Triglochin_minutissima:0.0200793640,376501_Triglochin_trichophora:0.0203034076)63:0.0093589237,376500_Triglochin_stowardii:0.0058105325)62:0.0069057929)65:0.0087600169,376502_Triglochin_turrifera:0.0150559265)96:0.0577429320)100:0.0851115856)92:0.0680772750)37:0.0287880908)63:0.0474967904,((376457_Heterozostera_nigricaulis:0.0073720569,376507_Zostera_muelleri:0.0367638328)34:0.0010169776,376458_Heterozostera_polychlamys:0.0141134640)100:0.0871395266)97:0.0610766712,((((376450_Halophila_capricorni:0.0000010000,(376451_Halophila_decipiens:0.0000010000,376454_Halophila_decipiens:0.0000010000)100:0.0088447306)92:0.0000024467,(376452_Halophila_minor:0.0239290773,376453_Halophila_ovalis:0.0052712434)95:0.0108957000)91:0.0141094023,376455_Halophila_spinulosa:0.0719283249)100:0.0609161618,376491_Thalassia_hemprichii:0.0302969948)100:0.0501307247)36:0.0087669936,(376461_Limnobium_laevigatum:0.0544431491,376463_Najas_tenuifolia:0.1151501206)93:0.0208765694)73:0.0408033615,((376432_Blyxa_octandra:0.0259423570,376464_Ottelia_alismoides:0.0665628777)50:0.0123305697,376433_Blyxa_japonica:0.0157988030)60:0.0059119544)73:0.0366408474,((376460_Hydrocleys_nymphoides:0.1197397893,376488_Sagittaria_platyphylla:0.1727018868)35:0.0240792076,((376509_Zantedeschia_aethiopica:0.0735726309,376511_Typhonium_alismifolium:0.0501456951)37:0.0231114905,376510_Lemna_disperma:0.0792567192)52:0.0389191451)79:0.0538778424)75:0.0138834423,376446_Egeria_densa:0.0416968153)
(376417_Alisma_plantago_aquatica:0.0639842645,((((((((((((376419_Althenia_bilocularis:0.0000010000,376484_Ruppia_megacarpa:0.0000010000)100:0.0477313445,376485_Ruppia_polycarpa:0.0781334760)77:0.0327683894,((376483_Ruppia_maritima:0.0206147802,376486_Ruppia_sp:0.0000020581)66:0.0058192972,376487_Ruppia_tuberosa:0.0248930128)99:0.0485770449)90:0.0372831304,((((((376466_Posidonia_angustifolia:0.0000026259,376467_Posidonia_australis:0.0000025981)100:0.0065467652,376471_Posidonia_robertsoniae:0.0000026437)97:0.0000025975,376469_Posidonia_denhartogii:0.0000010000)29:0.0000026254,376472_Posidonia_sinuosa:0.0000010000)28:0.0000027165,376468_Posidonia_coriacea:0.0000010000)37:0.0000025636,376470_Posidonia_ostenfeldii:0.0000020201)97:0.0381022452)96:0.0360792915,(((376425_Amphibolis_antarctica:0.0067081730,376426_Amphibolis_griffithii:0.0000023266)100:0.0241776265,(376492_Thalassodendron_ciliatum:0.0054780188,376493_Thalassodendron_pachyrhizum:0.0000026907)100:0.0169081111)98:0.0122925817,376490_Syringodium_isoetifolium:0.0473872101)95:0.0532089014)95:0.0485485502,((((((((376420_Althenia_cylindrocarpa:0.0000027538,376423_Althenia_preissii:0.0000023854)100:0.0120172607,376422_Althenia_patentifolia:0.0160631601)96:0.0184349850,(376421_Althenia_marina:0.0234312580,376424_Althenia_sp:0.0293667447)97:0.0109967734)96:0.0224290598,((((376473_Potamogeton_australiensis:0.0000010000,((((376475_Potamogeton_drummondii:0.0000010000,((376476_Potamogeton_ochreatus:0.0114784007,376477_Potamogeton_octandrus:0.0067477174)96:0.0058233148,376478_Potamogeton_perfoliatus:0.1262256015)95:0.0059821419)17:0.0000010000,376482_Potamogeton_tricarinatus:0.0000010000)20:0.0000010000,376479_Potamogeton_reduncus:0.0000010000)9:0.0000010000,376481_Potamogeton_tepperi:0.0000010000)7:0.0000022620)51:0.0000024586,376480_Potamogeton_sulcatus:0.0000010000)88:0.0107485512,376474_Potamogeton_crispus:0.0000020603)61:0.0161980886,376489_Stuckenia_pectinata:0.0147391502)46:0.0137702223)44:0.0177722474,376505_Zannichellia_palustris:0.0207983849)100:0.1197573858,((376457_Heterozostera_nigricaulis:0.0000010000,376458_Heterozostera_polychlamys:0.0000027510)100:0.0327505885,376507_Zostera_muelleri:0.0000024496)100:0.1367544068)92:0.0332008899,((376427_Aponogeton_bullosus:0.0000010000,376430_Aponogeton_tofus:0.0000020559)56:0.0000026059,376429_Aponogeton_elongatus:0.0054640027)100:0.1049973878)78:0.0345836003,((376459_Hydrilla_verticillata:0.0788097685,((376503_Vallisneria_australis:0.0000010000,376506_Vallisneria_nana:0.0130247838)98:0.0621318977,376504_Vallisneria_caulescens:0.0274165086)95:0.0447106525)85:0.0524273131,(376494_Triglochin_hexagona:0.0894089023,((((376495_Triglochin_isingiana:0.0130245488,376499_Triglochin_nana:0.0059988837)98:0.0157285051,(376501_Triglochin_trichophora:0.0454312265,376502_Triglochin_turrifera:0.0139052752)94:0.0067811197)98:0.0139125449,376500_Triglochin_stowardii:0.0200067246)92:0.0074185182,376497_Triglochin_minutissima:0.1057497840)98:0.0281489475)99:0.1082506363)35:0.0259753676)32:0.0087702482)61:0.0471260794,376510_Lemna_disperma:0.1185371533)41:0.0269918089,(376509_Zantedeschia_aethiopica:0.0525627475,376511_Typhonium_alismifolium:0.1136698958)94:0.0279104653)45:0.0557688882,((((376435_Cycnogeton_alcockia:0.0000010000,376436_Cycnogeton_dubium:0.0066329283)63:0.0000023267,376438_Cycnogeton_lineare:0.0133507808)96:0.0066607845,376441_Cycnogeton_procerum:0.0481468965)100:0.0868709388,376462_Maundia_triglochinoides:0.1165665508)29:0.0134494236)28:0.0126872739,(376437_Cycnogeton_huegelii:0.0000023081,376439_Cycnogeton_microtuberosum:0.0344330240)100:0.1314902498)62:0.0378228364,(376498_Aff_Plantago:0.0930390001,376508_Ceratophyllum_demersum:0.1477009330)92:0.0673976464)33:0.0194582680,((((376432_Blyxa_octandra:0.0575248149,376433_Blyxa_japonica:0.0356822934)99:0.0603901544,376464_Ottelia_alismoides:0.0342933788)86:0.0684639080,(((((((376450_Halophila_capricorni:0.0000010000,376451_Halophila_decipiens:0.0000010000)39:0.0000020781,376454_Halophila_decipiens:0.0000010000)100:0.0142943018,(376455_Halophila_spinulosa:0.0000010000,376456_Halophila_tricostata:0.0000010000)100:0.0206829530)99:0.0203100743,(376452_Halophila_minor:0.0000010000,376453_Halophila_ovalis:0.0068815039)100:0.0176079813)100:0.0489798615,376463_Najas_tenuifolia:0.1162976287)68:0.0209306385,376491_Thalassia_hemprichii:0.0000025810)69:0.0307240735,376461_Limnobium_laevigatum:0.0601327078)61:0.0168441530)55:0.0167603850,376446_Egeria_densa:0.0715434798)90:0.0637715047)100:0.0708456557,(376460_Hydrocleys_nymphoides:0.0680727354,376488_Sagittaria_platyphylla:0.0438097110)99:0.0304718863)
(376417_Alisma_plantago_aquatica:0.0681004398,(((((((((376419_Althenia_bilocularis:0.1597867203,376484_Ruppia_megacarpa:0.0382711313)100:0.0619506166,376485_Ruppia_polycarpa:0.1039951759)98:0.0461979183,(376483_Ruppia_maritima:0.0598534843,(376486_Ruppia_sp:0.0269250296,376487_Ruppia_tuberosa:0.0515035113)100:0.0268909331)100:0.1287531762)97:0.0792960913,((376466_Posidonia_angustifolia:0.0033585373,376467_Posidonia_australis:0.0034067014)97:0.0067329912,((((376468_Posidonia_coriacea:0.0149435427,376469_Posidonia_denhartogii:0.0217713347)45:0.0000026025,376471_Posidonia_robertsoniae:0.0000010000)24:0.0000022736,376472_Posidonia_sinuosa:0.0000020714)8:0.0000026390,376470_Posidonia_ostenfeldii:0.0000010000)15:0.0000020992)100:0.1658211478)48:0.0365363105,(((376425_Amphibolis_antarctica:0.0030384401,376426_Amphibolis_griffithii:0.0000010000)100:0.0440193739,(376492_Thalassodendron_ciliatum:0.0154060178,376493_Thalassodendron_pachyrhizum:0.0065412517)100:0.0177369404)100:0.0928253076,376490_Syringodium_isoetifolium:0.0568528949)100:0.0989632910)94:0.0559815267,((((((((376420_Althenia_cylindrocarpa:0.0000010000,376423_Althenia_preissii:0.0000010000)100:0.0371051358,376422_Althenia_patentifolia:0.0191474132)100:0.0291799064,376421_Althenia_marina:0.0447280844)95:0.0098635614,376424_Althenia_sp:0.0547145887)100:0.0433454139,(((((((376473_Potamogeton_australiensis:0.0061030654,(((376476_Potamogeton_ochreatus:0.0082571092,376477_Potamogeton_octandrus:0.0124569203)98:0.0104714782,376481_Potamogeton_tepperi:0.0000023452)44:0.0000027179,376478_Potamogeton_perfoliatus:0.0117136434)66:0.0065480971)43:0.0000029059,376475_Potamogeton_drummondii:0.0000010000)26:0.0000022120,376482_Potamogeton_tricarinatus:0.0000010000)48:0.0000028866,376479_Potamogeton_reduncus:0.0000010000)49:0.0000023418,376480_Potamogeton_sulcatus:0.0000010000)77:0.0058015941,376474_Potamogeton_crispus:0.0000022341)100:0.0677559700,376489_Stuckenia_pectinata:0.0681626120)90:0.0313196757)96:0.0387456470,376505_Zannichellia_palustris:0.0645943451)100:0.2043878856,((376457_Heterozostera_nigricaulis:0.0086707780,376458_Heterozostera_polychlamys:0.0000021863)100:0.0528072907,376507_Zostera_muelleri:0.0169612578)100:0.2052791142)88:0.0715232382,(376494_Triglochin_hexagona:0.1586458194,((((376495_Triglochin_isingiana:0.0178969390,376499_Triglochin_nana:0.0042125666)99:0.0120673439,(376501_Triglochin_trichophora:0.0545021729,376502_Triglochin_turrifera:0.0151063206)96:0.0057818928)99:0.0127774648,376500_Triglochin_stowardii:0.0272851557)98:0.0181404322,376497_Triglochin_minutissima:0.1296212873)97:0.0696291926)100:0.2278154656)59:0.0220988311)83:0.0810349050,((376427_Aponogeton_bullosus:0.0254638392,(376429_Aponogeton_elongatus:0.0223221035,376430_Aponogeton_tofus:0.0000010000)100:0.0161502828)100:0.2734943513,(((376432_Blyxa_octandra:0.3650513374,376433_Blyxa_japonica:0.1626512144)39:0.0147467969,((376446_Egeria_densa:0.1419038304,((((((376450_Halophila_capricorni:0.0000010000,(376451_Halophila_decipiens:0.0000010000,376454_Halophila_decipiens:0.0000010000)91:0.0000010000)100:0.0384942186,(376452_Halophila_minor:0.0073676151,376453_Halophila_ovalis:0.0296915865)99:0.0320834584)92:0.0184039660,(376455_Halophila_spinulosa:0.0045125497,376456_Halophila_tricostata:0.0000010000)100:0.0534809613)100:0.1386248601,376491_Thalassia_hemprichii:0.0703240293)99:0.0334222073,376463_Najas_tenuifolia:0.1414370751)89:0.0489509095,376461_Limnobium_laevigatum:0.1513896952)62:0.0218014968)47:0.0513498502,376464_Ottelia_alismoides:0.0579524619)66:0.0604044111)58:0.0809179537,(376459_Hydrilla_verticillata:0.1766341512,((376503_Vallisneria_australis:0.0119348109,376506_Vallisneria_nana:0.0292516109)100:0.1061894321,376504_Vallisneria_caulescens:0.0936418842)54:0.0481519643)69:0.0318323846)71:0.0664491570)51:0.0490442673)50:0.0331125731,((376509_Zantedeschia_aethiopica:0.0564109122,376511_Typhonium_alismifolium:0.1116927215)97:0.0534800430,376510_Lemna_disperma:0.1572991227)63:0.0334959910)51:0.0501702062,((((376435_Cycnogeton_alcockia:0.0081739228,((376436_Cycnogeton_dubium:0.0039515288,376441_Cycnogeton_procerum:0.0386640845)98:0.0039428602,376438_Cycnogeton_lineare:0.0080861697)49:0.0000027144)100:0.1841555891,(376498_Aff_Plantago:0.1454306557,376508_Ceratophyllum_demersum:0.1603064499)82:0.1148231869)45:0.0620047546,(376437_Cycnogeton_huegelii:0.0041148343,376439_Cycnogeton_microtuberosum:0.0295676733)100:0.2126906312)33:0.0359965632,376462_Maundia_triglochinoides:0.2138688125)68:0.0584962115)100:0.1731592153,(376460_Hydrocleys_nymphoides:0.1279903822,376488_Sagittaria_platyphylla:0.0910021757)99:0.0890336314)
(376417_Alisma_plantago_aquatica:0.1587046515,((((((((376419_Althenia_bilocularis:0.0000010000,376484_Ruppia_megacarpa:0.0000010000)100:0.0355179306,376485_Ruppia_polycarpa:0.0894735774)76:0.0325356297,(376483_Ruppia_maritima:0.0139301152,(376486_Ruppia_sp:0.0056414500,376487_Ruppia_tuberosa:0.0243984185)40:0.0062307096)99:0.0494170692)88:0.0342476055,((((((376466_Posidonia_angustifolia:0.0000010000,376467_Posidonia_australis:0.0000010000)100:0.0065354049,376471_Posidonia_robertsoniae:0.0000010000)90:0.0000010000,376469_Posidonia_denhartogii:0.0000010000)31:0.0000010000,376472_Posidonia_sinuosa:0.0000010000)30:0.0000010000,376468_Posidonia_coriacea:0.0000010000)34:0.0000010000,376470_Posidonia_ostenfeldii:0.0000010000)94:0.0422976965)97:0.0398902927,(((376425_Amphibolis_antarctica:0.0067052874,376426_Amphibolis_griffithii:0.0000010000)100:0.0234160963,(376492_Thalassodendron_ciliatum:0.0055742642,376493_Thalassodendron_pachyrhizum:0.0000010000)99:0.0170531379)97:0.0166069494,376490_Syringodium_isoetifolium:0.0371996179)94:0.0330878631)95:0.0490971879,((((((((376420_Althenia_cylindrocarpa:0.0000010000,376423_Althenia_preissii:0.0000010000)100:0.0122651208,376422_Althenia_patentifolia:0.0168083595)96:0.0201918282,(376421_Althenia_marina:0.0242678119,376424_Althenia_sp:0.0242179725)98:0.0102363328)96:0.0234762882,((((((376473_Potamogeton_australiensis:0.0000010000,376482_Potamogeton_tricarinatus:0.0000010000)29:0.0000010000,376479_Potamogeton_reduncus:0.0000010000)15:0.0000010000,(376475_Potamogeton_drummondii:0.0000010000,376481_Potamogeton_tepperi:0.0000010000)13:0.0000010000)7:0.0000010000,((376476_Potamogeton_ochreatus:0.0118141986,376477_Potamogeton_octandrus:0.0067571194)97:0.0121153606,376480_Potamogeton_sulcatus:0.0000010000)2:0.0000020399)85:0.0085076760,376474_Potamogeton_crispus:0.0000026687)87:0.0115861576,376489_Stuckenia_pectinata:0.0161883050)74:0.0142163890)75:0.0202520363,376505_Zannichellia_palustris:0.0202629605)99:0.1059901002,((376457_Heterozostera_nigricaulis:0.0000010000,376458_Heterozostera_polychlamys:0.0000010000)100:0.0337565243,376507_Zostera_muelleri:0.0000022755)100:0.1329061005)92:0.0313716993,((376427_Aponogeton_bullosus:0.0000010000,376430_Aponogeton_tofus:0.0000010000)59:0.0000020735,376429_Aponogeton_elongatus:0.0054345290)100:0.0964849133)78:0.0351126599,((((((376432_Blyxa_octandra:0.0604033848,376433_Blyxa_japonica:0.0299577793)97:0.0931706789,376464_Ottelia_alismoides:0.0191466457)77:0.0481839217,(((376446_Egeria_densa:0.0924948617,376461_Limnobium_laevigatum:0.0641269809)49:0.0326310571,376491_Thalassia_hemprichii:0.0000020074)43:0.0086044977,((((376450_Halophila_capricorni:0.0000010000,376451_Halophila_decipiens:0.0000010000)49:0.0000010000,376454_Halophila_decipiens:0.0000010000)99:0.0151328615,(376455_Halophila_spinulosa:0.0000010000,376456_Halophila_tricostata:0.0000010000)99:0.0200406669)98:0.0197065040,(376452_Halophila_minor:0.0000010000,376453_Halophila_ovalis:0.0069012202)99:0.0189582481)99:0.0631016451)62:0.0498038836)67:0.0369415005,376463_Najas_tenuifolia:0.1194192632)84:0.0628256414,(376459_Hydrilla_verticillata:0.0834550324,((376503_Vallisneria_australis:0.0000010000,376506_Vallisneria_nana:0.0130096833)87:0.0574051282,376504_Vallisneria_caulescens:0.0322837551)63:0.0435092315)42:0.0039017680)85:0.0448648563,(376494_Triglochin_hexagona:0.0747340473,((((376495_Triglochin_isingiana:0.0132536525,376499_Triglochin_nana:0.0058750512)98:0.0159751953,(376501_Triglochin_trichophora:0.0410075434,376502_Triglochin_turrifera:0.0137553409)91:0.0069645019)97:0.0134447756,376500_Triglochin_stowardii:0.0205422811)94:0.0067212243,(376496_Triglochin_longicarpa:0.0433275799,376497_Triglochin_minutissima:0.0696037295)100:0.1016991421)63:0.0269478205)100:0.1073342098)54:0.0320854599)59:0.0190146546)81:0.0330996612,376510_Lemna_disperma:0.1260484401)59:0.0271848646,(376509_Zantedeschia_aethiopica:0.0457391309,376511_Typhonium_alismifolium:0.1228301037)94:0.0310499776)74:0.0500223448,(((((376435_Cycnogeton_alcockia:0.0000010000,376438_Cycnogeton_lineare:0.0133236602)37:0.0000021841,376436_Cycnogeton_dubium:0.0066156060)98:0.0090240823,376441_Cycnogeton_procerum:0.0471665094)100:0.0832118496,(376437_Cycnogeton_huegelii:0.0109578557,376439_Cycnogeton_microtuberosum:0.0235878099)100:0.1379294410)85:0.0341127066,376462_Maundia_triglochinoides:0.0990894448)64:0.0035754977)
(376416_Alisma_lanceolatum:0.0024254069,376417_Alisma_plantago_aquatica:0.0112819701,(((((((((((((376418_Althenia_australis:0.0043224287,376424_Althenia_sp:0.0103980611)100:0.0192641486,(((376420_Althenia_cylindrocarpa:0.0060364961,376423_Althenia_preissii:0.0038223679)100:0.0136241106,376422_Althenia_patentifolia:0.0092301958)92:0.0109039420,376421_Althenia_marina:0.0881105699)72:0.0063321743)87:0.0249469274,376505_Zannichellia_palustris:0.0468730392)83:0.0135936492,(((((376473_Potamogeton_australiensis:0.0000010000,(376480_Potamogeton_sulcatus:0.0069880042,376482_Potamogeton_tricarinatus:0.0000010000)97:0.0013835648)87:0.0000023210,376475_Potamogeton_drummondii:0.0028237190)99:0.0013864425,(376479_Potamogeton_reduncus:0.0027765552,376481_Potamogeton_tepperi:0.0013939533)66:0.0013444079)89:0.0000025601,(376476_Potamogeton_ochreatus:0.0127283761,376478_Potamogeton_perfoliatus:0.0072583837)33:0.0025116545)26:0.0036922712,376474_Potamogeton_crispus:0.0059258100)98:0.0264757363)55:0.0135922110,376489_Stuckenia_pectinata:0.0229856941)100:0.0938072511,(376457_Heterozostera_nigricaulis:0.0029917466,(376458_Heterozostera_polychlamys:0.0032383959,376507_Zostera_muelleri:0.0181579374)81:0.0039786236)100:0.0944213786)99:0.0394204717,((((((376425_Amphibolis_antarctica:0.0026178045,376426_Amphibolis_griffithii:0.0000010000)100:0.0255624863,(376444_Cymodocea_serrulata:0.0544285243,376490_Syringodium_isoetifolium:0.0261501357)93:0.0125273589)69:0.0047506556,(376492_Thalassodendron_ciliatum:0.0089972772,376493_Thalassodendron_pachyrhizum:0.0027619214)100:0.0226241541)100:0.0455347812,((((376483_Ruppia_maritima:0.0056449830,376486_Ruppia_sp:0.0037975319)95:0.0018152590,376487_Ruppia_tuberosa:0.0030720755)99:0.0112718910,376485_Ruppia_polycarpa:0.0159310647)97:0.0052518083,376484_Ruppia_megacarpa:0.0088173822)100:0.0817012682)61:0.0111871334,(((((376466_Posidonia_angustifolia:0.0552824998,(376468_Posidonia_coriacea:0.0000010000,376472_Posidonia_sinuosa:0.0012987589)84:0.0000022007)74:0.0000020089,376471_Posidonia_robertsoniae:0.0000010000)65:0.0000020136,376469_Posidonia_denhartogii:0.0021438516)81:0.0039027023,376467_Posidonia_australis:0.0127879163)99:0.0150940450,376470_Posidonia_ostenfeldii:0.0335133754)95:0.0240809833)99:0.0331321568,376462_Maundia_triglochinoides:0.0825277043)82:0.0171425997)54:0.0130260538,((((376435_Cycnogeton_alcockia:0.0067945167,376436_Cycnogeton_dubium:0.0069011659)99:0.0185475128,376439_Cycnogeton_microtuberosum:0.0084268573)100:0.0482946818,((376437_Cycnogeton_huegelii:0.0198202889,376438_Cycnogeton_lineare:0.0000029278)100:0.0299349391,376441_Cycnogeton_procerum:0.0091222123)94:0.0241045930)97:0.0324361451,(376494_Triglochin_hexagona:0.0655141748,((((376495_Triglochin_isingiana:0.0026843627,376499_Triglochin_nana:0.0000021765)100:0.1593132911,376496_Triglochin_longicarpa:0.0339712630)87:0.0355436531,((376500_Triglochin_stowardii:0.0207141833,376501_Triglochin_trichophora:0.0312136043)61:0.0106852684,376502_Triglochin_turrifera:0.0216790113)61:0.0091241773)79:0.0086208388,376497_Triglochin_minutissima:0.0232346192)100:0.0980565861)98:0.0723248227)100:0.0413016838)73:0.0161190445,(376430_Aponogeton_tofus:0.1796851713,((((376432_Blyxa_octandra:0.0364376398,376433_Blyxa_japonica:0.0141846257)100:0.0438622965,376464_Ottelia_alismoides:0.0315196432)100:0.0243853704,376446_Egeria_densa:0.0571076617)98:0.0207046477,((((((376450_Halophila_capricorni:0.0099393763,(376451_Halophila_decipiens:0.0000010000,376454_Halophila_decipiens:0.0076415341)100:0.0061303068)100:0.0176326786,376453_Halophila_ovalis:0.0126132923)100:0.0217923354,376455_Halophila_spinulosa:0.0342728927)100:0.0388357743,376491_Thalassia_hemprichii:0.0499658942)100:0.0406720683,((376459_Hydrilla_verticillata:0.0662820997,((376503_Vallisneria_australis:0.0000010000,376506_Vallisneria_nana:0.0089548170)96:0.0087072476,376504_Vallisneria_caulescens:0.0098636571)100:0.0670966548)100:0.0136699027,376463_Najas_tenuifolia:0.1143655478)85:0.0162044343)87:0.0134112181,376461_Limnobium_laevigatum:0.0823613475)89:0.0157995419)99:0.0371480299)37:0.0208178575)37:0.0153437363,((376498_Aff_Plantago:0.1982903558,376508_Ceratophyllum_demersum:0.1430421366)89:0.0657161171,(376509_Zantedeschia_aethiopica:0.0699933089,376511_Typhonium_alismifolium:0.0537782589)100:0.0996764455)57:0.0319850031)78:0.0205679510,(376427_Aponogeton_bullosus:0.0043682437,376429_Aponogeton_elongatus:0.0034624481)100:0.1362395594)100:0.0608120307,376488_Sagittaria_platyphylla:0.0877317942)84:0.0197021351,376460_Hydrocleys_nymphoides:0.0737080716)100:0.1101064027)
(376416_Alisma_lanceolatum:0.0019187051,376417_Alisma_plantago_aquatica:0.0096793671,(((((((((((((376418_Althenia_australis:0.0662920600,376424_Althenia_sp:0.0114751083)88:0.0181936384,(((376420_Althenia_cylindrocarpa:0.0249310792,376423_Althenia_preissii:0.0036356119)100:0.0544162272,376421_Althenia_marina:0.0395532230)90:0.0671008908,376422_Althenia_patentifolia:0.0218689424)75:0.0135097980)80:0.0263433044,376505_Zannichellia_palustris:0.0471997575)80:0.0165173300,376489_Stuckenia_pectinata:0.0353424070)74:0.0141327726,((((((376473_Potamogeton_australiensis:0.0000010000,(376480_Potamogeton_sulcatus:0.0000010000,376482_Potamogeton_tricarinatus:0.0000010000)99:0.0046752529)57:0.0000023115,376475_Potamogeton_drummondii:0.0025434652)69:0.0016318523,(376479_Potamogeton_reduncus:0.0068399669,376481_Potamogeton_tepperi:0.0024783822)70:0.0023643995)100:0.0108580667,376474_Potamogeton_crispus:0.0208432695)97:0.0029720737,376478_Potamogeton_perfoliatus:0.0239038707)93:0.0044897364,(376476_Potamogeton_ochreatus:0.0099259343,376477_Potamogeton_octandrus:0.0027994459)100:0.0143712973)94:0.0081276971)100:0.1123278774,((376457_Heterozostera_nigricaulis:0.0106385449,376458_Heterozostera_polychlamys:0.0060866795)97:0.0137766831,376507_Zostera_muelleri:0.0128291626)100:0.1022750868)85:0.0395185105,((((376435_Cycnogeton_alcockia:0.0062805883,376436_Cycnogeton_dubium:0.0084281133)96:0.0158320721,376439_Cycnogeton_microtuberosum:0.0134916127)100:0.0438589990,((376437_Cycnogeton_huegelii:0.0205859329,376438_Cycnogeton_lineare:0.0000024132)99:0.0167643695,376441_Cycnogeton_procerum:0.0116558959)98:0.0194029649)100:0.0658492168,(376494_Triglochin_hexagona:0.0688300707,((376496_Triglochin_longicarpa:0.0839110341,((376500_Triglochin_stowardii:0.0180405805,376501_Triglochin_trichophora:0.0313319810)99:0.0164239596,376502_Triglochin_turrifera:0.0288667926)79:0.0053709694)77:0.0097775446,376497_Triglochin_minutissima:0.0211856046)100:0.1117217579)100:0.0726877919)97:0.0453897001)47:0.0106054120,((((((376425_Amphibolis_antarctica:0.0027527677,376426_Amphibolis_griffithii:0.0000010000)100:0.0269892658,(376492_Thalassodendron_ciliatum:0.0067972327,376493_Thalassodendron_pachyrhizum:0.0030830937)100:0.0223755102)67:0.0035135639,376490_Syringodium_isoetifolium:0.0482359104)82:0.0106652726,376444_Cymodocea_serrulata:0.0411330059)100:0.0364739837,((((((376466_Posidonia_angustifolia:0.0533366334,376467_Posidonia_australis:0.0000010000)84:0.0041067946,(376471_Posidonia_robertsoniae:0.0000010000,376472_Posidonia_sinuosa:0.0107628187)76:0.0000010000)46:0.0000025640,376469_Posidonia_denhartogii:0.0020048789)78:0.0027781141,376468_Posidonia_coriacea:0.0326715597)98:0.0109966315,376470_Posidonia_ostenfeldii:0.0296373461)100:0.0273233258,((((376483_Ruppia_maritima:0.0069934952,376486_Ruppia_sp:0.0033169583)93:0.0015923464,376487_Ruppia_tuberosa:0.0041798748)100:0.0133779711,376485_Ruppia_polycarpa:0.0190564153)97:0.0040915696,376484_Ruppia_megacarpa:0.0106133596)100:0.0896795030)83:0.0132775543)99:0.0374673828,376462_Maundia_triglochinoides:0.0972033138)95:0.0316997800)52:0.0140321660,(376430_Aponogeton_tofus:0.1701316756,((((376432_Blyxa_octandra:0.0296790505,376433_Blyxa_japonica:0.0392898369)100:0.0295819532,376464_Ottelia_alismoides:0.0436565213)100:0.0234823554,376446_Egeria_densa:0.0601337156)94:0.0305408641,((((((376450_Halophila_capricorni:0.0030759138,(376451_Halophila_decipiens:0.0000010000,376454_Halophila_decipiens:0.0067436723)100:0.0020813583)100:0.0226450916,376453_Halophila_ovalis:0.0164150416)100:0.0246623133,376455_Halophila_spinulosa:0.0377386678)100:0.0391286674,376491_Thalassia_hemprichii:0.0827047470)100:0.0325881412,(376459_Hydrilla_verticillata:0.0679608532,((376503_Vallisneria_australis:0.0027151383,376506_Vallisneria_nana:0.0158805883)94:0.0098080043,376504_Vallisneria_caulescens:0.0119949188)100:0.0716853963)100:0.0276397212)92:0.0177607545,(376461_Limnobium_laevigatum:0.0854793674,376463_Najas_tenuifolia:0.0930051214)60:0.0174552967)63:0.0215461314)99:0.0439613132)62:0.0240386843)42:0.0160715785,((376498_Aff_Plantago:0.2031286967,376508_Ceratophyllum_demersum:0.1680393261)95:0.0633089815,(376509_Zantedeschia_aethiopica:0.0619094487,376511_Typhonium_alismifolium:0.0622358650)100:0.0980233360)83:0.0449322844)62:0.0188110863,(376427_Aponogeton_bullosus:0.0033466901,376429_Aponogeton_elongatus:0.0015496892)100:0.1590434247)100:0.0681519958,376488_Sagittaria_platyphylla:0.1008233369)91:0.0194687258,376460_Hydrocleys_nymphoides:0.0800167369)100:0.1076675750)
(376416_Alisma_lanceolatum:0.0000010000,376417_Alisma_plantago_aquatica:0.0000010000,((((((((((((((376418_Althenia_australis:0.0024069706,376424_Althenia_sp:0.0082317617)99:0.0156388131,(376420_Althenia_cylindrocarpa:0.0072189301,376422_Althenia_patentifolia:0.0087608773)80:0.0114235770)73:0.0133970701,376505_Zannichellia_palustris:0.0369077161)70:0.0100743152,376489_Stuckenia_pectinata:0.0165586889)52:0.0054014285,((((((376473_Potamogeton_australiensis:0.0000010000,(376480_Potamogeton_sulcatus:0.0000010000,376482_Potamogeton_tricarinatus:0.0000010000)97:0.0015085841)86:0.0000024663,376475_Potamogeton_drummondii:0.0015348193)98:0.0015075949,(376479_Potamogeton_reduncus:0.0057746608,376481_Potamogeton_tepperi:0.0015159121)98:0.0015184664)96:0.0017474797,376478_Potamogeton_perfoliatus:0.0096384081)53:0.0000020451,376474_Potamogeton_crispus:0.0046874332)81:0.0041333661,(376476_Potamogeton_ochreatus:0.0029377474,376477_Potamogeton_octandrus:0.0031455030)99:0.0090108365)100:0.0172510030)62:0.0245227124,(376421_Althenia_marina:0.0173300428,376423_Althenia_preissii:0.0085511238)91:0.0737461124)100:0.0343182514,((376457_Heterozostera_nigricaulis:0.0059948985,376458_Heterozostera_polychlamys:0.0046404208)73:0.0066124801,376507_Zostera_muelleri:0.0116079068)100:0.0741801967)99:0.0288219250,(((((376425_Amphibolis_antarctica:0.0030448181,376426_Amphibolis_griffithii:0.0000010000)100:0.0184493356,(376492_Thalassodendron_ciliatum:0.0088410714,376493_Thalassodendron_pachyrhizum:0.0018239060)100:0.0200330044)72:0.0046817254,(376444_Cymodocea_serrulata:0.0394629707,376490_Syringodium_isoetifolium:0.0165160202)89:0.0120617581)100:0.0338264146,((((376466_Posidonia_angustifolia:0.0550539217,376467_Posidonia_australis:0.0000024203)97:0.0018683452,(((376468_Posidonia_coriacea:0.0000010000,376471_Posidonia_robertsoniae:0.0000010000)68:0.0000010000,376469_Posidonia_denhartogii:0.0021440108)6:0.0000010000,376472_Posidonia_sinuosa:0.0015161915)33:0.0000021140)99:0.0116998641,376470_Posidonia_ostenfeldii:0.0304300068)75:0.0081689923,(((376483_Ruppia_maritima:0.0046846925,(376486_Ruppia_sp:0.0030866031,376487_Ruppia_tuberosa:0.0031786115)100:0.0015131375)100:0.0060426870,376485_Ruppia_polycarpa:0.0111559994)99:0.0034283288,376484_Ruppia_megacarpa:0.0073859972)100:0.0682569781)67:0.0060248975)91:0.0175703676,376462_Maundia_triglochinoides:0.0777681193)72:0.0138609220)46:0.0063221878,((((376435_Cycnogeton_alcockia:0.0059808873,376436_Cycnogeton_dubium:0.0071098132)98:0.0165039823,376439_Cycnogeton_microtuberosum:0.0092894669)100:0.0417517033,((376437_Cycnogeton_huegelii:0.0221179360,376438_Cycnogeton_lineare:0.0000021984)95:0.0124865182,376441_Cycnogeton_procerum:0.0030534012)99:0.0225364992)91:0.0161293148,(376494_Triglochin_hexagona:0.0479819369,((((376496_Triglochin_longicarpa:0.0553736666,376497_Triglochin_minutissima:0.0236101091)94:0.0053658700,376502_Triglochin_turrifera:0.0182945785)82:0.0037221055,376501_Triglochin_trichophora:0.0261628756)92:0.0103388763,376500_Triglochin_stowardii:0.0056014856)100:0.0853602198)98:0.0630012625)97:0.0290163140)69:0.0090474854,(376430_Aponogeton_tofus:0.1599783439,((((376432_Blyxa_octandra:0.0375450852,376433_Blyxa_japonica:0.0080721765)100:0.0369316422,376464_Ottelia_alismoides:0.0284508614)100:0.0151450333,376446_Egeria_densa:0.0524055275)99:0.0147744757,((((((376450_Halophila_capricorni:0.0000010000,(376451_Halophila_decipiens:0.0039837650,376454_Halophila_decipiens:0.0021416757)100:0.0015663575)100:0.0096851647,376453_Halophila_ovalis:0.0132723521)100:0.0118563177,376455_Halophila_spinulosa:0.0247800265)100:0.0245151717,376491_Thalassia_hemprichii:0.0388412093)100:0.0243766843,((376459_Hydrilla_verticillata:0.0592896571,((376503_Vallisneria_australis:0.0000010000,376506_Vallisneria_nana:0.0094726717)95:0.0093927756,376504_Vallisneria_caulescens:0.0091251094)100:0.0573710428)100:0.0125543486,376463_Najas_tenuifolia:0.0893981412)68:0.0102388796)71:0.0110369034,376461_Limnobium_laevigatum:0.0743841983)92:0.0154226623)100:0.0333116948)66:0.0195451198)51:0.0098317361,(376508_Ceratophyllum_demersum:0.1586947193,(376509_Zantedeschia_aethiopica:0.0453823774,376511_Typhonium_alismifolium:0.0533335549)100:0.0788620686)74:0.0375493490)74:0.0190185095,(376427_Aponogeton_bullosus:0.0053956480,376429_Aponogeton_elongatus:0.0000010000)100:0.1118601920)100:0.0529514914,376488_Sagittaria_platyphylla:0.0666948104)98:0.0186655826,376460_Hydrocleys_nymphoides:0.0530086361)100:0.0917997163)
(376418_Althenia_australis:0.2354453880,((376419_Althenia_bilocularis:0.1096649192,((((((((((((((376420_Althenia_cylindrocarpa:0.0000010000,376422_Althenia_patentifolia:0.0000010000)99:0.0069308324,376423_Althenia_preissii:0.0000010000)99:0.0138930662,376483_Ruppia_maritima:0.0274281557)75:0.0157828637,((376421_Althenia_marina:0.0117340847,376424_Althenia_sp:0.0132850419)52:0.0060546080,(((376473_Potamogeton_australiensis:0.0000010000,((376475_Potamogeton_drummondii:0.0000010000,(376481_Potamogeton_tepperi:0.0000010000,376482_Potamogeton_tricarinatus:0.0000010000)85:0.0000025870)32:0.0000020002,376480_Potamogeton_sulcatus:0.0000010000)25:0.0000010000)85:0.0166473828,376489_Stuckenia_pectinata:0.0091026955)95:0.0325448449,376505_Zannichellia_palustris:0.0466683693)78:0.0202008684)65:0.0338573695)98:0.0530206472,((376457_Heterozostera_nigricaulis:0.0547210989,376458_Heterozostera_polychlamys:0.0049031647)100:0.1011203891,376490_Syringodium_isoetifolium:0.1397298354)65:0.0255118985)54:0.0301340079,376462_Maundia_triglochinoides:0.0465126945)27:0.0040952113,((376426_Amphibolis_griffithii:0.0000024471,(376492_Thalassodendron_ciliatum:0.0040363573,376493_Thalassodendron_pachyrhizum:0.0088797398)99:0.0608401732)36:0.0108327717,(376466_Posidonia_angustifolia:0.0000010000,(((376467_Posidonia_australis:0.0053826276,376470_Posidonia_ostenfeldii:0.0042426523)96:0.0195744469,(376471_Posidonia_robertsoniae:0.0000010000,376472_Posidonia_sinuosa:0.0046405442)62:0.0000108269)40:0.0000010000,376469_Posidonia_denhartogii:0.0000010000)20:0.0000010000)76:0.0304957985)59:0.0155949802)44:0.0185301820,(376484_Ruppia_megacarpa:0.0042998514,(376485_Ruppia_polycarpa:0.0124546554,376486_Ruppia_sp:0.0000010000)68:0.0000010000)98:0.0350347880)57:0.0289758331,((376438_Cycnogeton_lineare:0.0708375268,376441_Cycnogeton_procerum:0.3114091961)84:0.0830378079,(376461_Limnobium_laevigatum:0.0151801842,(376504_Vallisneria_caulescens:0.0295850429,376506_Vallisneria_nana:0.0088673567)100:0.0844750216)100:0.0718414672)35:0.0232539639)46:0.0551810538,(((376494_Triglochin_hexagona:0.0306152635,((376495_Triglochin_isingiana:0.0037619266,376499_Triglochin_nana:0.0000020473)100:0.0152167036,((376496_Triglochin_longicarpa:0.0218530801,376497_Triglochin_minutissima:0.0193460307)41:0.0000025331,376500_Triglochin_stowardii:0.0113210065)39:0.0000028945)48:0.0040735516)46:0.0037512360,376501_Triglochin_trichophora:0.0157487281)52:0.0139790555,376502_Triglochin_turrifera:0.0276378319)87:0.0325438533)57:0.1331989539,376459_Hydrilla_verticillata:0.1474996077)55:0.0990079082,(376425_Amphibolis_antarctica:0.1727396931,(376455_Halophila_spinulosa:0.0782243798,376487_Ruppia_tuberosa:0.1444555537)97:0.0455475113)95:0.0572940900)63:0.1144679872,376464_Ottelia_alismoides:0.1891217937)59:0.0715600521,376498_Aff_Plantago:0.1432676397)62:0.0700509650)97:0.1196920838,376460_Hydrocleys_nymphoides:0.0546721697)56:0.0366676736,376510_Lemna_disperma:0.0592711237)
(376417_Alisma_plantago_aquatica:0.1779384687,(((((((376418_Althenia_australis:0.1741927233,(376460_Hydrocleys_nymphoides:0.0888624927,376510_Lemna_disperma:0.0679131029)87:0.0746978466)98:0.1004863345,376490_Syringodium_isoetifolium:0.0836848974)56:0.0515917427,((((((376425_Amphibolis_antarctica:0.1808701603,376487_Ruppia_tuberosa:0.1564862884)45:0.0450332371,376455_Halophila_spinulosa:0.0703295149)98:0.1249792873,376459_Hydrilla_verticillata:0.1525579863)82:0.1063121080,376463_Najas_tenuifolia:0.0759763581)47:0.0585763975,376464_Ottelia_alismoides:0.2213269504)61:0.0912442510,376498_Aff_Plantago:0.1688290725)91:0.1315494995)46:0.0297240881,(376438_Cycnogeton_lineare:0.0024438973,376441_Cycnogeton_procerum:0.0503214372)99:0.1285797958)52:0.0586729804,((((((376420_Althenia_cylindrocarpa:0.0000026504,376422_Althenia_patentifolia:0.0000010000)100:0.0145851895,376423_Althenia_preissii:0.0000021837)100:0.0762580929,(376421_Althenia_marina:0.0093396864,376424_Althenia_sp:0.0293171673)95:0.0058879052)91:0.0211723045,((((((376473_Potamogeton_australiensis:0.0060177993,376478_Potamogeton_perfoliatus:0.0000010000)88:0.0000010000,(376477_Potamogeton_octandrus:0.0125316060,376489_Stuckenia_pectinata:0.0326678770)93:0.0061010863)97:0.0069181500,376480_Potamogeton_sulcatus:0.0536257592)92:0.0000023456,376475_Potamogeton_drummondii:0.0000027138)100:0.0423964900,(376481_Potamogeton_tepperi:0.0035640450,376482_Potamogeton_tricarinatus:0.0039130282)98:0.0174010095)99:0.0385836843,376505_Zannichellia_palustris:0.0637827897)79:0.0198382146)92:0.0464848936,376483_Ruppia_maritima:0.0498688953)95:0.0749719311,((376430_Aponogeton_tofus:0.1311138851,(((((376462_Maundia_triglochinoides:0.0754278213,376468_Posidonia_coriacea:0.0906064686)59:0.0065130875,((376466_Posidonia_angustifolia:0.0000010000,376469_Posidonia_denhartogii:0.0000010000)84:0.0000021095,376471_Posidonia_robertsoniae:0.0000010000)22:0.0036741285)38:0.0406499480,376472_Posidonia_sinuosa:0.0066614570)74:0.0116929770,(376467_Posidonia_australis:0.0049007960,376470_Posidonia_ostenfeldii:0.0027390881)93:0.0114696701)77:0.0446313832,((376484_Ruppia_megacarpa:0.0080929408,376486_Ruppia_sp:0.0066943427)97:0.0021136502,376485_Ruppia_polycarpa:0.0123242544)99:0.0677336602)37:0.0074111283)54:0.0242321664,(376492_Thalassodendron_ciliatum:0.0156878027,376493_Thalassodendron_pachyrhizum:0.0022368678)100:0.1112398398)49:0.0253998984)78:0.0441615839)42:0.0378247393,(376457_Heterozostera_nigricaulis:0.0131016493,376458_Heterozostera_polychlamys:0.0067344991)100:0.1388760627)49:0.0479004301,376426_Amphibolis_griffithii:0.0610098862)24:0.0011934036,(((376446_Egeria_densa:0.0716878096,(376461_Limnobium_laevigatum:0.0232957977,(376504_Vallisneria_caulescens:0.1042787388,376506_Vallisneria_nana:0.0139040868)100:0.0941653702)96:0.0326195326)82:0.0138628426,(376450_Halophila_capricorni:0.0000025517,376454_Halophila_decipiens:0.0000023995)100:0.0872140657)86:0.0292965719,(376494_Triglochin_hexagona:0.0353959260,((((376495_Triglochin_isingiana:0.0035966029,376499_Triglochin_nana:0.0000022523)100:0.0175196906,376497_Triglochin_minutissima:0.0185500111)94:0.0065082039,(376496_Triglochin_longicarpa:0.0198097120,376500_Triglochin_stowardii:0.0270301812)83:0.0000026410)56:0.0046962697,(376501_Triglochin_trichophora:0.0146198591,376502_Triglochin_turrifera:0.1010809120)76:0.0109162329)56:0.0135785441)100:0.1356086420)46:0.0327865303)
(376417_Alisma_plantago_aquatica:0.1022604105,((((((((((((376418_Althenia_australis:0.2543591765,376510_Lemna_disperma:0.0528003121)86:0.0414151258,376460_Hydrocleys_nymphoides:0.0538620592)99:0.1165757709,376419_Althenia_bilocularis:0.1078823731)86:0.0506071241,376498_Aff_Plantago:0.1386996869)86:0.0847614655,376464_Ottelia_alismoides:0.1816122086)83:0.0599440290,376463_Najas_tenuifolia:0.1020582648)74:0.0896908568,(376425_Amphibolis_antarctica:0.1522676322,(376455_Halophila_spinulosa:0.0985223403,376487_Ruppia_tuberosa:0.1099235438)91:0.0468895915)99:0.1389984057)50:0.0404178510,376450_Halophila_capricorni:0.2499335133)34:0.0368562207,376459_Hydrilla_verticillata:0.1847529363)60:0.1074051127,(376494_Triglochin_hexagona:0.0269705028,(((376495_Triglochin_isingiana:0.0040972263,376499_Triglochin_nana:0.0000022584)100:0.0165821558,((376496_Triglochin_longicarpa:0.0174171123,376497_Triglochin_minutissima:0.0125080215)83:0.0000028943,376500_Triglochin_stowardii:0.0082008138)82:0.0000020623)83:0.0043529407,(376501_Triglochin_trichophora:0.0120469642,376502_Triglochin_turrifera:0.0337991848)58:0.0135378608)50:0.0112401628)87:0.0556276543)54:0.0402007586,(376446_Egeria_densa:0.0893661761,(376461_Limnobium_laevigatum:0.0253827170,(376504_Vallisneria_caulescens:0.0291905135,376506_Vallisneria_nana:0.0098541045)99:0.0760126203)91:0.0198680879)91:0.0550711437)53:0.0162846100,((((((((((376420_Althenia_cylindrocarpa:0.0000010000,376422_Althenia_patentifolia:0.0000010000)100:0.0069191872,376423_Althenia_preissii:0.0000022181)99:0.0138748099,376483_Ruppia_maritima:0.0288400275)80:0.0158809120,((376421_Althenia_marina:0.0116185758,376424_Althenia_sp:0.0133948161)65:0.0058313569,((((((376473_Potamogeton_australiensis:0.0000010000,(376477_Potamogeton_octandrus:0.0000010000,(376481_Potamogeton_tepperi:0.0000010000,376482_Potamogeton_tricarinatus:0.0000010000)92:0.0000010000)71:0.0000010000)26:0.0000010000,376475_Potamogeton_drummondii:0.0000010000)40:0.0000010000,376480_Potamogeton_sulcatus:0.0000010000)34:0.0000010000,376478_Potamogeton_perfoliatus:0.0000010000)93:0.0178485405,376489_Stuckenia_pectinata:0.0090681475)97:0.0353823644,376505_Zannichellia_palustris:0.0466051270)78:0.0203944355)68:0.0323181002)92:0.0520163834,((376430_Aponogeton_tofus:0.0469395770,376490_Syringodium_isoetifolium:0.1158921645)64:0.0460206923,(376457_Heterozostera_nigricaulis:0.0304821780,376458_Heterozostera_polychlamys:0.0171474574)100:0.0892300435)54:0.0267890639)50:0.0235101982,(376492_Thalassodendron_ciliatum:0.0042802855,376493_Thalassodendron_pachyrhizum:0.0042788531)100:0.0635182900)42:0.0198133501,(((376466_Posidonia_angustifolia:0.0000010000,376469_Posidonia_denhartogii:0.0000010000)47:0.0000020910,((376467_Posidonia_australis:0.0048400642,376470_Posidonia_ostenfeldii:0.0048031162)98:0.0195733162,376472_Posidonia_sinuosa:0.0000010000)74:0.0000027025)51:0.0000010000,376471_Posidonia_robertsoniae:0.0000010000)93:0.0331179952)24:0.0000029103,376426_Amphibolis_griffithii:0.0000020322)45:0.0092045228,376462_Maundia_triglochinoides:0.0536915599)63:0.0156832284,(376484_Ruppia_megacarpa:0.0042597116,(376485_Ruppia_polycarpa:0.0166637387,376486_Ruppia_sp:0.0000020673)79:0.0000023660)98:0.0317119319)54:0.0205383146)47:0.0666885758,(376438_Cycnogeton_lineare:0.0567939463,376441_Cycnogeton_procerum:0.0577735929)87:0.0681611044)
(376416_Alisma_lanceolatum:0.1097163387,((((((((376418_Althenia_australis:0.0029662078,376424_Althenia_sp:0.0174250518)100:0.0326053874,(((376420_Althenia_cylindrocarpa:0.0000010000,376422_Althenia_patentifolia:0.0000010000)98:0.0045758511,376423_Althenia_preissii:0.0132922172)97:0.0175119412,376421_Althenia_marina:0.0264441063)96:0.0119886697)99:0.0280641628,((((376473_Potamogeton_australiensis:0.0102400895,376478_Potamogeton_perfoliatus:0.0102738668)61:0.0000010000,((376475_Potamogeton_drummondii:0.0035396786,(376480_Potamogeton_sulcatus:0.0000010000,376481_Potamogeton_tepperi:0.0000010000)99:0.0068458529)86:0.0034300344,376482_Potamogeton_tricarinatus:0.0000010000)87:0.0033993398)96:0.0138646202,376476_Potamogeton_ochreatus:0.0133303625)96:0.0193030848,376489_Stuckenia_pectinata:0.0348611616)100:0.0298646412)95:0.0274806388,376505_Zannichellia_palustris:0.0397630399)100:0.0867215651,376457_Heterozostera_nigricaulis:0.1430883317)74:0.0418351528,(376484_Ruppia_megacarpa:0.0000010000,376485_Ruppia_polycarpa:0.0086969853)100:0.1642005649)49:0.0265437734,((376450_Halophila_capricorni:0.0000010000,376454_Halophila_decipiens:0.0000010000)100:0.1501217336,(((376494_Triglochin_hexagona:0.0658755113,(376497_Triglochin_minutissima:0.0425158745,(376500_Triglochin_stowardii:0.0251465350,376502_Triglochin_turrifera:0.0207453499)69:0.0209852596)32:0.0000024298)45:0.0056109281,376496_Triglochin_longicarpa:0.0205653277)72:0.0131667639,((376495_Triglochin_isingiana:0.0072495161,376499_Triglochin_nana:0.0034853108)100:0.0793039826,376501_Triglochin_trichophora:0.0116631696)44:0.0000022288)99:0.1528322312)51:0.0718750652)20:0.0398404024,(((376435_Cycnogeton_alcockia:0.0047181740,376436_Cycnogeton_dubium:0.0000010000)69:0.0000010000,376437_Cycnogeton_huegelii:0.0241248022)85:0.0290978459,376441_Cycnogeton_procerum:0.0191813667)90:0.1080563672)51:0.0452096312,(376427_Aponogeton_bullosus:0.0000010000,376430_Aponogeton_tofus:0.0000010000)98:0.0669731984)
(376494_Triglochin_hexagona:0.0845669192,((376495_Triglochin_isingiana:0.0245990837,376499_Triglochin_nana:0.0306562316)97:0.0536836453,((376496_Triglochin_longicarpa:0.0207027729,376501_Triglochin_trichophora:0.0523770427)44:0.0210343528,376497_Triglochin_minutissima:0.0868741322)61:0.0811279530)62:0.0254644382,(376500_Triglochin_stowardii:0.0810628307,376502_Triglochin_turrifera:0.0252922248)67:0.0327005186)
(376416_Alisma_lanceolatum:0.1078703814,((((((((376418_Althenia_australis:0.0051568145,376424_Althenia_sp:0.0052093860)89:0.0156313335,(((376420_Althenia_cylindrocarpa:0.0000010000,376422_Althenia_patentifolia:0.0000010000)93:0.0000010000,376423_Althenia_preissii:0.0103988931)97:0.0156700097,376421_Althenia_marina:0.0104866676)88:0.0052074263)82:0.0100746749,(((376473_Potamogeton_australiensis:0.0103526986,(((376475_Potamogeton_drummondii:0.0052944015,(376478_Potamogeton_perfoliatus:0.0051759205,376479_Potamogeton_reduncus:0.0000010000)23:0.0000022372)21:0.0000010000,376482_Potamogeton_tricarinatus:0.0000010000)17:0.0000010000,(376480_Potamogeton_sulcatus:0.0000010000,376481_Potamogeton_tepperi:0.0000010000)99:0.0051814739)15:0.0000010000)23:0.0129777988,((376474_Potamogeton_crispus:0.0000010000,376476_Potamogeton_ochreatus:0.0059750652)22:0.0000024630,376477_Potamogeton_octandrus:0.0000010000)25:0.0060007608)96:0.0130650841,376489_Stuckenia_pectinata:0.0052299181)99:0.0214381380)85:0.0265846991,376505_Zannichellia_palustris:0.0194439749)100:0.0645546302,(376457_Heterozostera_nigricaulis:0.0678041366,376492_Thalassodendron_ciliatum:0.0882386723)75:0.0157153210)70:0.0336774102,(((376467_Posidonia_australis:0.0000010000,376468_Posidonia_coriacea:0.0000010000)70:0.0000010000,376493_Thalassodendron_pachyrhizum:0.0541614507)83:0.0254602088,(376484_Ruppia_megacarpa:0.0000022692,376485_Ruppia_polycarpa:0.0354111510)88:0.0287412349)84:0.0291442764)60:0.0174684370,((376450_Halophila_capricorni:0.0000010000,376454_Halophila_decipiens:0.0000010000)100:0.1744666684,(376494_Triglochin_hexagona:0.0337929322,(((376495_Triglochin_isingiana:0.0053143521,376499_Triglochin_nana:0.0051247191)99:0.0530251849,(((376496_Triglochin_longicarpa:0.0171617200,376501_Triglochin_trichophora:0.0189916566)72:0.0172396322,376500_Triglochin_stowardii:0.0340469972)65:0.0000023091,376497_Triglochin_minutissima:0.0442085488)81:0.0540699202)31:0.0000028940,376502_Triglochin_turrifera:0.0126247834)48:0.0122234714)94:0.1092530074)69:0.0597784863)42:0.0238246145,((376435_Cycnogeton_alcockia:0.0068834687,(376436_Cycnogeton_dubium:0.0000010000,376437_Cycnogeton_huegelii:0.0248319103)56:0.0000010000)86:0.0142963578,(376438_Cycnogeton_lineare:0.0000010000,376441_Cycnogeton_procerum:0.0105549767)65:0.0000010000)91:0.0478770128)79:0.0770421864,(376427_Aponogeton_bullosus:0.0000010000,376430_Aponogeton_tofus:0.0000010000)100:0.0726444104)
(376416_Alisma_lanceolatum:0.1934827219,(((((((((376418_Althenia_australis:0.0023546247,376424_Althenia_sp:0.0190784973)99:0.0235502823,((((376420_Althenia_cylindrocarpa:0.0000010000,376422_Althenia_patentifolia:0.0000010000)98:0.0058546432,376423_Althenia_preissii:0.0061924572)93:0.0132510791,376483_Ruppia_maritima:0.1778292141)55:0.0182494694,376421_Althenia_marina:0.0130164259)48:0.0095555227)82:0.0324271848,((((376473_Potamogeton_australiensis:0.0102921302,((376475_Potamogeton_drummondii:0.0087674745,(376480_Potamogeton_sulcatus:0.0000010000,376481_Potamogeton_tepperi:0.0000010000)98:0.0071013647)74:0.0036425447,(376479_Potamogeton_reduncus:0.0199326506,376482_Potamogeton_tricarinatus:0.0027040360)39:0.0000149309)95:0.0119696805)62:0.0000010000,376478_Potamogeton_perfoliatus:0.0093393316)94:0.0141933602,(376474_Potamogeton_crispus:0.0150706482,(376476_Potamogeton_ochreatus:0.0090162387,376477_Potamogeton_octandrus:0.0192899445)93:0.0170882923)72:0.0041964501)98:0.0298546133,376489_Stuckenia_pectinata:0.0567344398)100:0.0675688842)98:0.0559989776,376505_Zannichellia_palustris:0.0608286180)94:0.1403834923,376457_Heterozostera_nigricaulis:0.1510174171)55:0.0173427759,376455_Halophila_spinulosa:0.4286289718)70:0.0429262182,(376484_Ruppia_megacarpa:0.0000028060,376485_Ruppia_polycarpa:0.0081240504)100:0.1327308634)68:0.0494441336,((376467_Posidonia_australis:0.0000010000,376468_Posidonia_coriacea:0.0000010000)100:0.1088275097,(376492_Thalassodendron_ciliatum:0.0058025145,376493_Thalassodendron_pachyrhizum:0.0173155430)99:0.0794022771)95:0.1398343859)60:0.0498024582,((((376435_Cycnogeton_alcockia:0.0068115111,376436_Cycnogeton_dubium:0.0000010000)95:0.0152875524,376437_Cycnogeton_huegelii:0.0802881378)90:0.0120609625,376441_Cycnogeton_procerum:0.0076455620)34:0.0000020134,376438_Cycnogeton_lineare:0.0000010000)98:0.1035062970)77:0.0542763258,(376427_Aponogeton_bullosus:0.0000010000,376430_Aponogeton_tofus:0.0338739720)100:0.1258101610)
(376418_Althenia_australis:0.0138461963,((376421_Althenia_marina:0.0142300093,(376422_Althenia_patentifolia:0.0000029384,376423_Althenia_preissii:0.0000023134)99:0.0213262736)94:0.0300421547,((((((((((376425_Amphibolis_antarctica:0.0065382635,376426_Amphibolis_griffithii:0.0000021352)100:0.0505352457,(376492_Thalassodendron_ciliatum:0.0073700932,376493_Thalassodendron_pachyrhizum:0.0200363427)100:0.0681275513)58:0.0270756930,376490_Syringodium_isoetifolium:0.0055887632)45:0.0143410986,376444_Cymodocea_serrulata:0.0181489957)98:0.0635888404,((((((376466_Posidonia_angustifolia:0.0000010000,376471_Posidonia_robertsoniae:0.0000010000)86:0.0000010000,376467_Posidonia_australis:0.0000010000)81:0.0000020995,376470_Posidonia_ostenfeldii:0.0000010000)54:0.0000021081,376468_Posidonia_coriacea:0.0000010000)23:0.0000010000,376472_Posidonia_sinuosa:0.0000010000)49:0.0000025176,376469_Posidonia_denhartogii:0.0000010000)99:0.0823003363)76:0.0332985327,(((((376432_Blyxa_octandra:0.0335111632,376433_Blyxa_japonica:0.0000010000)86:0.0617775256,376446_Egeria_densa:0.0999323560)91:0.0578510201,((376459_Hydrilla_verticillata:0.0663690006,376463_Najas_tenuifolia:0.1374340221)83:0.0343323409,376510_Lemna_disperma:0.0796051647)45:0.0040862497)66:0.1053605767,376511_Typhonium_alismifolium:0.1386461063)28:0.0000024440,376509_Zantedeschia_aethiopica:0.0470926829)57:0.0407315143)33:0.0273532973,376462_Maundia_triglochinoides:0.0912308841)48:0.0285651116,(((((376429_Aponogeton_elongatus:0.0141511109,376430_Aponogeton_tofus:0.0000010000)99:0.0854648555,376498_Aff_Plantago:0.1118542618)79:0.0564604900,(376484_Ruppia_megacarpa:0.0136375331,376485_Ruppia_polycarpa:0.0541013345)100:0.1018817330)40:0.0436385831,(((((376435_Cycnogeton_alcockia:0.0109393303,376436_Cycnogeton_dubium:0.0000010000)67:0.0000023414,376441_Cycnogeton_procerum:0.0000010000)37:0.0000010000,376438_Cycnogeton_lineare:0.0000010000)59:0.0000028772,376439_Cycnogeton_microtuberosum:0.0108137072)95:0.0542712959,(((((376495_Triglochin_isingiana:0.0000010000,376499_Triglochin_nana:0.0086226329)99:0.0242538433,376496_Triglochin_longicarpa:0.0246736332)96:0.0302268443,376497_Triglochin_minutissima:0.0065259180)92:0.0083751272,(376500_Triglochin_stowardii:0.0450368207,376502_Triglochin_turrifera:0.0091914611)89:0.0046984649)90:0.0296950331,376501_Triglochin_trichophora:0.0000020854)100:0.1352390477)81:0.0424758287)40:0.0298283176,(376460_Hydrocleys_nymphoides:0.0404023778,376488_Sagittaria_platyphylla:0.0204211899)99:0.0848964111)52:0.0304521156)95:0.0269663562,(376457_Heterozostera_nigricaulis:0.0000024769,376458_Heterozostera_polychlamys:0.0279790279)98:0.0426433872)98:0.0621566907,(((376475_Potamogeton_drummondii:0.0000024733,((376480_Potamogeton_sulcatus:0.0042206335,376482_Potamogeton_tricarinatus:0.0378362133)99:0.0710184896,376481_Potamogeton_tepperi:0.0000010000)35:0.0000010000)97:0.0688654123,376489_Stuckenia_pectinata:0.0497505775)96:0.0853216998,376505_Zannichellia_palustris:0.0953810644)83:0.0447564020)98:0.0896281731)85:0.0013215186,376424_Althenia_sp:0.0000010000)
(376418_Althenia_australis:0.0318060189,((((376420_Althenia_cylindrocarpa:0.0036402227,376423_Althenia_preissii:0.0000010000)100:0.0804452695,(376422_Althenia_patentifolia:0.0000010000,376487_Ruppia_tuberosa:0.0000010000)99:0.0030068333)98:0.0243822727,376421_Althenia_marina:0.0258162863)94:0.0044400385,((((((((((((376425_Amphibolis_antarctica:0.0082883685,376426_Amphibolis_griffithii:0.0028740860)100:0.0346075419,(376492_Thalassodendron_ciliatum:0.0498218865,376493_Thalassodendron_pachyrhizum:0.0182318479)100:0.0574067491)97:0.0171482420,376490_Syringodium_isoetifolium:0.0303654338)33:0.0118008239,376444_Cymodocea_serrulata:0.0344160944)100:0.0863672721,(((((376432_Blyxa_octandra:0.0394116904,376433_Blyxa_japonica:0.0491373107)100:0.1343523913,376446_Egeria_densa:0.1755212923)92:0.0646200537,((376459_Hydrilla_verticillata:0.1068093624,(376503_Vallisneria_australis:0.0000020918,(376504_Vallisneria_caulescens:0.0872572201,376506_Vallisneria_nana:0.0871933890)91:0.0030089818)100:0.1703048773)89:0.0788409680,376461_Limnobium_laevigatum:0.2708582659)45:0.0696347253)38:0.0718115517,(376463_Najas_tenuifolia:0.2205546302,376498_Aff_Plantago:0.2295854919)27:0.0370729456)93:0.0675398613,(376460_Hydrocleys_nymphoides:0.1050692949,376488_Sagittaria_platyphylla:0.0700965631)100:0.1465095155)86:0.1096449921)29:0.0276092601,((376466_Posidonia_angustifolia:0.0000021386,((376468_Posidonia_coriacea:0.0028177243,376471_Posidonia_robertsoniae:0.0000010000)90:0.0000022391,376470_Posidonia_ostenfeldii:0.0000029910)99:0.0050787321)74:0.0000027497,(376467_Posidonia_australis:0.0071594859,376472_Posidonia_sinuosa:0.0185738232)92:0.0133915173)100:0.0699462488)36:0.0590622825,((376483_Ruppia_maritima:0.0397762180,376485_Ruppia_polycarpa:0.0621514829)100:0.0323647144,376484_Ruppia_megacarpa:0.0502745983)100:0.1548653073)37:0.0421167306,((((376435_Cycnogeton_alcockia:0.0079275557,376436_Cycnogeton_dubium:0.0176621260)63:0.0000020552,376438_Cycnogeton_lineare:0.0055766611)98:0.0189609789,(376439_Cycnogeton_microtuberosum:0.0136985709,376441_Cycnogeton_procerum:0.0066927336)50:0.0088299111)100:0.1033052262,(376494_Triglochin_hexagona:0.0517343249,((((376495_Triglochin_isingiana:0.0000010000,376499_Triglochin_nana:0.0031758830)100:0.0300549577,(376500_Triglochin_stowardii:0.0203649684,376502_Triglochin_turrifera:0.0247933123)93:0.0062321176)97:0.0039218307,(376496_Triglochin_longicarpa:0.0571589574,376497_Triglochin_minutissima:0.0293036107)91:0.0102952805)98:0.0417736670,376501_Triglochin_trichophora:0.0998246869)98:0.0437786605)100:0.1765310888)98:0.0823042704)22:0.0326036843,(((376457_Heterozostera_nigricaulis:0.0492762177,376458_Heterozostera_polychlamys:0.0495993534)92:0.0188057033,376507_Zostera_muelleri:0.0193161653)100:0.2328137730,376462_Maundia_triglochinoides:0.2215437943)42:0.0388622192)38:0.0480889336,(376509_Zantedeschia_aethiopica:0.1623406256,376511_Typhonium_alismifolium:0.1962501805)89:0.0663547099)99:0.1082417306,376505_Zannichellia_palustris:0.0934311040)96:0.0724201290,((((376473_Potamogeton_australiensis:0.0249243831,376479_Potamogeton_reduncus:0.0114558097)91:0.0080742306,(376475_Potamogeton_drummondii:0.0000024066,((376480_Potamogeton_sulcatus:0.0035273655,376482_Potamogeton_tricarinatus:0.0235456723)100:0.0444676572,376481_Potamogeton_tepperi:0.0000021780)99:0.0134549745)100:0.0900005006)94:0.0224354672,376477_Potamogeton_octandrus:0.0000022008)94:0.0340005024,376489_Stuckenia_pectinata:0.0511642024)94:0.0435609185)93:0.0474888475)100:0.0406971431,376424_Althenia_sp:0.0332088368)
(376418_Althenia_australis:0.0000010000,((376420_Althenia_cylindrocarpa:0.0116554615,(376422_Althenia_patentifolia:0.0000010000,(376423_Althenia_preissii:0.0000010000,376487_Ruppia_tuberosa:0.0000010000)92:0.0000026127)72:0.0266535189)96:0.0269000094,376424_Althenia_sp:0.0000010000)17:0.0000010000,(376421_Althenia_marina:0.0123566572,((((((((((376425_Amphibolis_antarctica:0.0083600217,376426_Amphibolis_griffithii:0.0000020460)100:0.0284744874,(376492_Thalassodendron_ciliatum:0.0000020820,376493_Thalassodendron_pachyrhizum:0.0139797681)92:0.0147907832)87:0.0047914696,376490_Syringodium_isoetifolium:0.0086454909)61:0.0143769497,376444_Cymodocea_serrulata:0.0151726967)97:0.0259478656,(376462_Maundia_triglochinoides:0.0515007924,(((376483_Ruppia_maritima:0.0000010000,376484_Ruppia_megacarpa:0.0212548161)85:0.0000010000,376485_Ruppia_polycarpa:0.0155533378)100:0.0606827158,376505_Zannichellia_palustris:0.0366523813)65:0.0155504134)50:0.0285919340)31:0.0086086503,((((((376466_Posidonia_angustifolia:0.0000010000,376467_Posidonia_australis:0.0000010000)28:0.0000010000,376472_Posidonia_sinuosa:0.0000010000)17:0.0000010000,376468_Posidonia_coriacea:0.0000010000)74:0.0000010000,(376470_Posidonia_ostenfeldii:0.0000010000,376471_Posidonia_robertsoniae:0.0000010000)72:0.0000010000)69:0.0000024615,376469_Posidonia_denhartogii:0.0000010000)97:0.0267807830,(376509_Zantedeschia_aethiopica:0.0415126836,(376510_Lemna_disperma:0.0910840398,376511_Typhonium_alismifolium:0.0830457623)71:0.0330824507)66:0.0198876560)35:0.0098304926)29:0.0096036255,(((((((((376429_Aponogeton_elongatus:0.0134016366,376430_Aponogeton_tofus:0.0000010000)97:0.0311454989,(376432_Blyxa_octandra:0.0000010000,376433_Blyxa_japonica:0.0000010000)76:0.0000029848)68:0.0452968288,376446_Egeria_densa:0.0543099802)66:0.0161735606,(376461_Limnobium_laevigatum:0.0278622883,(376463_Najas_tenuifolia:0.0579335536,((376503_Vallisneria_australis:0.0000010000,376504_Vallisneria_caulescens:0.0252155522)94:0.0122432362,376506_Vallisneria_nana:0.0000029690)86:0.0281383903)89:0.0429060377)83:0.0309926194)53:0.0190782163,376459_Hydrilla_verticillata:0.0712843362)60:0.0182292783,376508_Ceratophyllum_demersum:0.0361749912)42:0.0093112356,376498_Aff_Plantago:0.1180693682)50:0.0116759236,((((376435_Cycnogeton_alcockia:0.0136750879,376436_Cycnogeton_dubium:0.0000010000)69:0.0000010000,(376438_Cycnogeton_lineare:0.0000010000,376441_Cycnogeton_procerum:0.0000010000)52:0.0000010000)55:0.0000010000,376439_Cycnogeton_microtuberosum:0.0138333640)82:0.0273141860,(((((376494_Triglochin_hexagona:0.0665933748,376499_Triglochin_nana:0.0211511656)65:0.0097518616,376496_Triglochin_longicarpa:0.0225466274)61:0.0220283280,(376500_Triglochin_stowardii:0.0284817133,376502_Triglochin_turrifera:0.0068979300)92:0.0071435850)51:0.0000026836,(376495_Triglochin_isingiana:0.0153585582,376497_Triglochin_minutissima:0.0086574880)48:0.0000020177)68:0.0099181820,376501_Triglochin_trichophora:0.0000020421)100:0.1379826243)75:0.0484105593)45:0.0172853389,(376460_Hydrocleys_nymphoides:0.0483748166,376488_Sagittaria_platyphylla:0.0000024231)94:0.0363410119)47:0.0205782130)75:0.0472973698,((376457_Heterozostera_nigricaulis:0.0000010000,376507_Zostera_muelleri:0.0000010000)90:0.0234835966,376458_Heterozostera_polychlamys:0.0000020664)95:0.0892374847)92:0.0468102827,376474_Potamogeton_crispus:0.0000021014)68:0.0155106256,(((((376473_Potamogeton_australiensis:0.0373537336,(((376475_Potamogeton_drummondii:0.0000010000,376482_Potamogeton_tricarinatus:0.0230324893)34:0.0000010000,376479_Potamogeton_reduncus:0.0000010000)36:0.0000010000,376480_Potamogeton_sulcatus:0.0000010000)29:0.0000010000)14:0.0000023939,376481_Potamogeton_tepperi:0.0000010000)94:0.0228915538,376478_Potamogeton_perfoliatus:0.0369974508)30:0.0000020787,376477_Potamogeton_octandrus:0.0000010000)34:0.0000025794,376489_Stuckenia_pectinata:0.0225227081)96:0.0226125437)89:0.0277637873)23:0.0000028808)
(376418_Althenia_australis:0.0380933209,(376421_Althenia_marina:0.0105721396,((((((((((376425_Amphibolis_antarctica:0.0064047777,376426_Amphibolis_griffithii:0.0051767328)100:0.0288529552,(376492_Thalassodendron_ciliatum:0.0093825335,376493_Thalassodendron_pachyrhizum:0.0134931515)100:0.0258328290)87:0.0157730798,376490_Syringodium_isoetifolium:0.0537744960)100:0.0614996229,(376483_Ruppia_maritima:0.0314041984,(376484_Ruppia_megacarpa:0.0090406210,376485_Ruppia_polycarpa:0.0476926411)94:0.0171405379)100:0.1027706120)76:0.0379820311,(((376466_Posidonia_angustifolia:0.0044410203,376468_Posidonia_coriacea:0.0020270388)97:0.0020216406,((376469_Posidonia_denhartogii:0.0000027634,376471_Posidonia_robertsoniae:0.0000021111)92:0.0110130380,376472_Posidonia_sinuosa:0.0043921765)68:0.0000022259)66:0.0020084791,376467_Posidonia_australis:0.0000020170)99:0.0291362889)79:0.0385453451,(((((((376432_Blyxa_octandra:0.0132186843,376433_Blyxa_japonica:0.0000010000)100:0.0883887045,376446_Egeria_densa:0.0702349937)99:0.0472477179,((376503_Vallisneria_australis:0.0209466381,376506_Vallisneria_nana:0.0104534836)99:0.0174560664,376504_Vallisneria_caulescens:0.0118886094)100:0.0661360429)54:0.0186095402,376461_Limnobium_laevigatum:0.0934111175)54:0.0233637044,(((376450_Halophila_capricorni:0.0193259208,376451_Halophila_decipiens:0.0060883284)100:0.0583560269,376455_Halophila_spinulosa:0.0211682711)100:0.0768867266,376491_Thalassia_hemprichii:0.0405548187)96:0.0331344910)90:0.0450780127,376509_Zantedeschia_aethiopica:0.0857232589)76:0.0506617198,(((376435_Cycnogeton_alcockia:0.0017285219,(376436_Cycnogeton_dubium:0.1661341645,(376437_Cycnogeton_huegelii:0.0000010000,376438_Cycnogeton_lineare:0.0000022772)46:0.0000023074)85:0.0256117201)92:0.0169841265,376441_Cycnogeton_procerum:0.0302210521)98:0.0423482947,(376494_Triglochin_hexagona:0.0224715742,(((((376495_Triglochin_isingiana:0.0070626075,376499_Triglochin_nana:0.0341229107)97:0.0138703572,376502_Triglochin_turrifera:0.0257757549)69:0.0000020581,376500_Triglochin_stowardii:0.0154504345)88:0.0047438803,376501_Triglochin_trichophora:0.0173941996)84:0.0118311812,376496_Triglochin_longicarpa:0.0127484542)95:0.0272992522)100:0.1181660012)85:0.0453768412)45:0.0296480588)32:0.0272226991,(376462_Maundia_triglochinoides:0.0548129183,(376498_Aff_Plantago:0.1815307920,376508_Ceratophyllum_demersum:0.1520890538)71:0.0575963855)36:0.0300820740)96:0.0544804741,(376457_Heterozostera_nigricaulis:0.0773682968,376458_Heterozostera_polychlamys:0.0145984294)100:0.1245955137)100:0.0639547839,((((((376473_Potamogeton_australiensis:0.0065803231,376480_Potamogeton_sulcatus:0.0205564353)99:0.0203342882,376475_Potamogeton_drummondii:0.0622640431)36:0.0000023962,376481_Potamogeton_tepperi:0.0158034938)37:0.0070193917,376482_Potamogeton_tricarinatus:0.0029384710)76:0.0250380762,376476_Potamogeton_ochreatus:0.0287833857)78:0.0174121402,376489_Stuckenia_pectinata:0.0198491412)99:0.0193911704)100:0.0476919752,376505_Zannichellia_palustris:0.0469908217)99:0.0154629452)99:0.0107232750,376424_Althenia_sp:0.0227736498)
(376418_Althenia_australis:0.0372609299,(376421_Althenia_marina:0.0240009960,(((((((((376425_Amphibolis_antarctica:0.0054000976,376426_Amphibolis_griffithii:0.0028428651)100:0.0344268510,(376492_Thalassodendron_ciliatum:0.0111673980,376493_Thalassodendron_pachyrhizum:0.0179527335)100:0.0278809669)98:0.0127867223,376490_Syringodium_isoetifolium:0.0607882311)100:0.0677541206,((376483_Ruppia_maritima:0.0331141054,376485_Ruppia_polycarpa:0.0149324233)97:0.0110735731,376484_Ruppia_megacarpa:0.0116104099)100:0.1092195394)74:0.0287918050,(((376466_Posidonia_angustifolia:0.0077753076,((376467_Posidonia_australis:0.0032518319,376468_Posidonia_coriacea:0.0039728669)100:0.0369594240,376469_Posidonia_denhartogii:0.0000020760)83:0.0018474433)26:0.0000027882,376472_Posidonia_sinuosa:0.0038287087)29:0.0012357167,376471_Posidonia_robertsoniae:0.0064740097)100:0.0605829496)84:0.0291028569,(((((((((376432_Blyxa_octandra:0.0322496490,376433_Blyxa_japonica:0.0000020597)100:0.0989828306,376446_Egeria_densa:0.0834740180)100:0.0583624934,(376504_Vallisneria_caulescens:0.0133670303,376506_Vallisneria_nana:0.0310620834)100:0.0998193661)73:0.0361623990,376461_Limnobium_laevigatum:0.1070880431)52:0.0240993503,((376450_Halophila_capricorni:0.0196897784,376451_Halophila_decipiens:0.0049503653)100:0.1655440676,376491_Thalassia_hemprichii:0.0902900979)94:0.0239431784)76:0.0413066196,376498_Aff_Plantago:0.2503798371)57:0.0380458305,376509_Zantedeschia_aethiopica:0.1141103576)66:0.0450137957,(((376435_Cycnogeton_alcockia:0.0016450836,((376436_Cycnogeton_dubium:0.1535358235,376438_Cycnogeton_lineare:0.0000029187)37:0.0000020004,376437_Cycnogeton_huegelii:0.0035906023)45:0.0101030922)93:0.0168055206,376441_Cycnogeton_procerum:0.0312569625)100:0.0989361393,((376494_Triglochin_hexagona:0.0375227004,((376495_Triglochin_isingiana:0.0179867630,376499_Triglochin_nana:0.0036678347)99:0.0268544045,(((376496_Triglochin_longicarpa:0.0357029042,(376497_Triglochin_minutissima:0.0082583597,376500_Triglochin_stowardii:0.0939898958)96:0.0436267995)71:0.0267984857,376501_Triglochin_trichophora:0.0110276210)39:0.0120581830,376502_Triglochin_turrifera:0.0217362808)34:0.0000021881)74:0.0216700193)100:0.0938917555,376508_Ceratophyllum_demersum:0.2317145175)64:0.0405231179)64:0.0479598351)72:0.0139411267,376462_Maundia_triglochinoides:0.0792050676)70:0.0163401560)98:0.0618494753,(376457_Heterozostera_nigricaulis:0.0855369819,376458_Heterozostera_polychlamys:0.0070627483)100:0.1606649033)100:0.0672096955,((((((376473_Potamogeton_australiensis:0.0101955848,376480_Potamogeton_sulcatus:0.0189337323)98:0.0168038263,376475_Potamogeton_drummondii:0.0248819533)63:0.0347797616,376481_Potamogeton_tepperi:0.0042043423)63:0.0000028381,376482_Potamogeton_tricarinatus:0.0060515414)100:0.0249949478,376476_Potamogeton_ochreatus:0.0156398092)98:0.0150586185,376489_Stuckenia_pectinata:0.0275101742)100:0.0288663066)100:0.0487175255,376505_Zannichellia_palustris:0.0631447757)99:0.0280933406)98:0.0088228736,376424_Althenia_sp:0.0214701260)
(376418_Althenia_australis:0.0374410228,(376421_Althenia_marina:0.0106253274,(((((((((376425_Amphibolis_antarctica:0.0064428308,376426_Amphibolis_griffithii:0.0047117515)100:0.0262363383,(376492_Thalassodendron_ciliatum:0.0098388749,376493_Thalassodendron_pachyrhizum:0.0144845074)100:0.0231744751)96:0.0160545749,376490_Syringodium_isoetifolium:0.0619087424)100:0.0613634882,((376483_Ruppia_maritima:0.0352508781,376485_Ruppia_polycarpa:0.0166857624)98:0.0065631586,376484_Ruppia_megacarpa:0.0068870149)100:0.0996354219)62:0.0301815235,(((376466_Posidonia_angustifolia:0.0044727891,376468_Posidonia_coriacea:0.0020137360)98:0.0020137936,((376469_Posidonia_denhartogii:0.0094262188,376471_Posidonia_robertsoniae:0.0000026203)96:0.0088262373,376472_Posidonia_sinuosa:0.0044117849)73:0.0000020878)79:0.0020126121,376467_Posidonia_australis:0.0000029986)97:0.0381740396)60:0.0246740091,(((((((((376432_Blyxa_octandra:0.0130844568,376433_Blyxa_japonica:0.0000010000)100:0.0866333529,376446_Egeria_densa:0.0594013662)94:0.0418159000,((376503_Vallisneria_australis:0.0041755482,376506_Vallisneria_nana:0.0047470638)99:0.0148205230,376504_Vallisneria_caulescens:0.0124799359)100:0.0671925404)59:0.0179688610,(((376451_Halophila_decipiens:0.0249437018,376453_Halophila_ovalis:0.0000010000)100:0.0259268902,376455_Halophila_spinulosa:0.0091040670)100:0.1080065729,376491_Thalassia_hemprichii:0.0464202518)96:0.0363276762)55:0.0274097598,(376460_Hydrocleys_nymphoides:0.1474869461,376461_Limnobium_laevigatum:0.0695464987)79:0.0227409887)87:0.0489153273,376509_Zantedeschia_aethiopica:0.0900616864)85:0.0379037267,376508_Ceratophyllum_demersum:0.1969577847)62:0.0150147988,(((((376435_Cycnogeton_alcockia:0.0000023067,376436_Cycnogeton_dubium:0.1472032830)51:0.0063593146,(376437_Cycnogeton_huegelii:0.0000010000,376438_Cycnogeton_lineare:0.0000010000)95:0.0098704137)52:0.0062473849,376441_Cycnogeton_procerum:0.0035070137)59:0.0097440128,376439_Cycnogeton_microtuberosum:0.1802595027)86:0.0289717681,(376494_Triglochin_hexagona:0.0307578135,(((((376495_Triglochin_isingiana:0.0090615400,376499_Triglochin_nana:0.0038279725)98:0.0105463360,376502_Triglochin_turrifera:0.0258009559)73:0.0110043479,376501_Triglochin_trichophora:0.0215043543)31:0.0000022858,(376497_Triglochin_minutissima:0.0199085773,376500_Triglochin_stowardii:0.0393301687)82:0.0267554978)58:0.0127153020,376496_Triglochin_longicarpa:0.0126977431)84:0.0195050133)100:0.1254057089)73:0.0404548344)72:0.0172670613,376462_Maundia_triglochinoides:0.1063421018)45:0.0100972226)96:0.0676767996,(376457_Heterozostera_nigricaulis:0.1300293951,376458_Heterozostera_polychlamys:0.0052965819)100:0.1258310972)100:0.0824474048,((((376473_Potamogeton_australiensis:0.0044935223,376480_Potamogeton_sulcatus:0.0123359149)100:0.0380581242,(376475_Potamogeton_drummondii:0.0994425101,(376481_Potamogeton_tepperi:0.0067325566,376482_Potamogeton_tricarinatus:0.0019534922)92:0.0000025374)75:0.0049930492)77:0.0112384459,376476_Potamogeton_ochreatus:0.0147820818)77:0.0082829786,376489_Stuckenia_pectinata:0.0144161984)97:0.0273687618)100:0.0452981694,376505_Zannichellia_palustris:0.0476482096)99:0.0159960009)99:0.0096555729,376424_Althenia_sp:0.0292986678)
(376416_Alisma_lanceolatum:0.0000026287,376417_Alisma_plantago_aquatica:0.0058462512,((((((((((((376418_Althenia_australis:0.0089711589,376424_Althenia_sp:0.0383766269)100:0.0254182884,(((376420_Althenia_cylindrocarpa:0.0000010000,376423_Althenia_preissii:0.0000010000)89:0.0000010000,(376422_Althenia_patentifolia:0.0029027571,376487_Ruppia_tuberosa:0.0000010000)100:0.0087525304)99:0.0126172757,376421_Althenia_marina:0.0133404555)98:0.0145974359)99:0.0426038024,376505_Zannichellia_palustris:0.0647123866)72:0.0065276858,376489_Stuckenia_pectinata:0.0340499439)84:0.0244993375,(((376473_Potamogeton_australiensis:0.0055784865,((376479_Potamogeton_reduncus:0.0000010000,(376480_Potamogeton_sulcatus:0.0000010000,376481_Potamogeton_tepperi:0.0000010000)90:0.0000010000)90:0.0000023482,376482_Potamogeton_tricarinatus:0.0083147713)99:0.0055230208)83:0.0000020781,376475_Potamogeton_drummondii:0.0055128767)95:0.0027514841,((376474_Potamogeton_crispus:0.0245075036,376478_Potamogeton_perfoliatus:0.0027397823)53:0.0000361225,376476_Potamogeton_ochreatus:0.0055318895)65:0.0000023444)99:0.0442132975)100:0.0897213245,(376509_Zantedeschia_aethiopica:0.0602933786,376511_Typhonium_alismifolium:0.0823141638)100:0.0988176618)41:0.0346178687,376462_Maundia_triglochinoides:0.1562129370)21:0.0194001629,(376457_Heterozostera_nigricaulis:0.0265339500,(376458_Heterozostera_polychlamys:0.0073068965,376507_Zostera_muelleri:0.0349084172)99:0.0127182140)100:0.0799891238)52:0.0404588716,((((376425_Amphibolis_antarctica:0.0041524033,376426_Amphibolis_griffithii:0.0000010000)99:0.0083461804,((376444_Cymodocea_serrulata:0.0524320556,376490_Syringodium_isoetifolium:0.0084849004)91:0.0118185583,(376492_Thalassodendron_ciliatum:0.0250374680,376493_Thalassodendron_pachyrhizum:0.0031977445)95:0.0123785479)53:0.0000028493)100:0.0779236568,((376466_Posidonia_angustifolia:0.0000010000,(376468_Posidonia_coriacea:0.0000010000,376471_Posidonia_robertsoniae:0.0000010000)53:0.0000010000)90:0.0214152320,376469_Posidonia_denhartogii:0.0119193980)100:0.0516909962)96:0.0163655780,((376483_Ruppia_maritima:0.0381752613,376485_Ruppia_polycarpa:0.0474130083)89:0.0133123280,376484_Ruppia_megacarpa:0.0332067670)100:0.0605062771)82:0.0303633616)37:0.0235270288,(((376435_Cycnogeton_alcockia:0.0199806736,376441_Cycnogeton_procerum:0.0035483600)73:0.0152683046,376439_Cycnogeton_microtuberosum:0.0124066704)100:0.0689144806,(376494_Triglochin_hexagona:0.0483031330,(((376495_Triglochin_isingiana:0.0030772079,376499_Triglochin_nana:0.0000024816)95:0.0125802210,(376497_Triglochin_minutissima:0.0164913755,376502_Triglochin_turrifera:0.0220345306)75:0.0029082243)70:0.0062451045,((376496_Triglochin_longicarpa:0.0204735802,376500_Triglochin_stowardii:0.0093186259)83:0.0000023966,376501_Triglochin_trichophora:0.0188637697)99:0.0059613114)85:0.0217876105)100:0.1127636017)74:0.0502645475)54:0.0245125505,(((376432_Blyxa_octandra:0.0178513145,376433_Blyxa_japonica:0.0090837927)100:0.0631205266,376446_Egeria_densa:0.0579239217)100:0.0565053254,((((((376450_Halophila_capricorni:0.0032003100,(376451_Halophila_decipiens:0.0000010000,376454_Halophila_decipiens:0.0000010000)94:0.0038200132)87:0.0097622738,376453_Halophila_ovalis:0.0137347127)93:0.0194260789,(376455_Halophila_spinulosa:0.0000023643,376456_Halophila_tricostata:0.0000010000)100:0.0440529451)99:0.0392981950,376491_Thalassia_hemprichii:0.0346091716)100:0.0625796910,((376459_Hydrilla_verticillata:0.0772614192,376463_Najas_tenuifolia:0.1196757944)87:0.0187021931,((376503_Vallisneria_australis:0.0149515235,376504_Vallisneria_caulescens:0.0158486571)98:0.0075617134,376506_Vallisneria_nana:0.0000010000)100:0.0993472819)68:0.0229257652)34:0.0163148171,376461_Limnobium_laevigatum:0.0804007213)42:0.0163585558)89:0.0353160411)100:0.0982325177,376460_Hydrocleys_nymphoides:0.0440884476)100:0.0834434414)
(376416_Alisma_lanceolatum:0.0061440054,376417_Alisma_plantago_aquatica:0.0042629099,(((((((((((376418_Althenia_australis:0.0205179367,376424_Althenia_sp:0.0113029637)100:0.0464097413,376421_Althenia_marina:0.0204249142)78:0.0160402264,((376420_Althenia_cylindrocarpa:0.0000010000,376423_Althenia_preissii:0.0000010000)86:0.0000010000,(376422_Althenia_patentifolia:0.0024673550,376487_Ruppia_tuberosa:0.0000010000)100:0.0124715376)99:0.0147345529)100:0.1129718345,(((376473_Potamogeton_australiensis:0.0048381054,(376475_Potamogeton_drummondii:0.0060432565,((376479_Potamogeton_reduncus:0.0000021869,(376480_Potamogeton_sulcatus:0.0000010000,376481_Potamogeton_tepperi:0.0000010000)100:0.0020107817)100:0.0020110768,376482_Potamogeton_tricarinatus:0.0060488014)100:0.0040398812)97:0.0020688820)99:0.0020564920,(376476_Potamogeton_ochreatus:0.0099897349,376478_Potamogeton_perfoliatus:0.0075008059)68:0.0000010000)100:0.0826741016,376489_Stuckenia_pectinata:0.0633230615)98:0.0341940521)96:0.0275573772,376505_Zannichellia_palustris:0.1119172893)100:0.1275725269,(376509_Zantedeschia_aethiopica:0.0477199990,376511_Typhonium_alismifolium:0.0874312227)100:0.1379317619)81:0.0527256437,((((((376425_Amphibolis_antarctica:0.0087019167,376426_Amphibolis_griffithii:0.0000010000)100:0.0222934063,(376444_Cymodocea_serrulata:0.0176822847,376490_Syringodium_isoetifolium:0.0483478563)91:0.0172737430)88:0.0046738751,(376492_Thalassodendron_ciliatum:0.0121954485,376493_Thalassodendron_pachyrhizum:0.0040712952)100:0.0279114736)100:0.1465030668,((376466_Posidonia_angustifolia:0.0044671090,376468_Posidonia_coriacea:0.0000010000)81:0.0000010000,(376469_Posidonia_denhartogii:0.0029463787,376471_Posidonia_robertsoniae:0.0000010000)55:0.0000010000)100:0.0722006772)90:0.0299107176,((376483_Ruppia_maritima:0.0257954921,376484_Ruppia_megacarpa:0.0190966496)99:0.0179919405,376485_Ruppia_polycarpa:0.0302274497)100:0.1406281257)99:0.0840803293,((((376435_Cycnogeton_alcockia:0.0271352810,376441_Cycnogeton_procerum:0.0023451350)96:0.0182282821,376439_Cycnogeton_microtuberosum:0.0165231417)100:0.1267613278,(376494_Triglochin_hexagona:0.0452146468,((((376495_Triglochin_isingiana:0.0101877838,376499_Triglochin_nana:0.0067820633)100:0.0214720758,376497_Triglochin_minutissima:0.0288258452)80:0.0054309868,376502_Triglochin_turrifera:0.0243627599)83:0.0172620887,((376496_Triglochin_longicarpa:0.0249278134,376501_Triglochin_trichophora:0.0144602459)98:0.0026034837,376500_Triglochin_stowardii:0.0104934863)99:0.0094280930)83:0.0398634234)100:0.1821808977)90:0.0573904011,((376457_Heterozostera_nigricaulis:0.0564957993,376507_Zostera_muelleri:0.0546092502)79:0.0129405293,376458_Heterozostera_polychlamys:0.0367461579)100:0.1904371037)55:0.0419648297)41:0.0269064711)38:0.0398587276,(((376433_Blyxa_japonica:0.1108826948,376446_Egeria_densa:0.1054178843)98:0.0507294765,(((((376450_Halophila_capricorni:0.0025299219,(376451_Halophila_decipiens:0.0000010000,376454_Halophila_decipiens:0.0000010000)98:0.0000010000)100:0.0476360410,376453_Halophila_ovalis:0.0175597270)99:0.0122154864,(376455_Halophila_spinulosa:0.0000010000,376456_Halophila_tricostata:0.0203690883)100:0.0284023351)99:0.0531303972,376491_Thalassia_hemprichii:0.0504449787)100:0.1066658930,376461_Limnobium_laevigatum:0.1341291583)94:0.0477986908)40:0.0389353662,((376459_Hydrilla_verticillata:0.1349926035,((376503_Vallisneria_australis:0.0188489587,376504_Vallisneria_caulescens:0.0193706678)100:0.0079523687,376506_Vallisneria_nana:0.0000028497)100:0.1753642168)98:0.0487122733,(376463_Najas_tenuifolia:0.1138412571,376464_Ottelia_alismoides:0.1779767114)68:0.0497958456)66:0.0584234145)85:0.0629517411)57:0.0485446338,((376429_Aponogeton_elongatus:0.0000010000,376430_Aponogeton_tofus:0.0082243650)100:0.1422966225,376462_Maundia_triglochinoides:0.1514097669)61:0.0571583128)66:0.0350770465,(376498_Aff_Plantago:0.2253606661,376508_Ceratophyllum_demersum:0.2851610324)63:0.0478149472)100:0.1069089854,(376460_Hydrocleys_nymphoides:0.0776654625,376488_Sagittaria_platyphylla:0.1737532600)94:0.0605684785)100:0.1512233531)
(376416_Alisma_lanceolatum:0.0000010000,376417_Alisma_plantago_aquatica:0.0058370518,(((((((((((376418_Althenia_australis:0.0076127670,376424_Althenia_sp:0.0036428437)100:0.0166211180,(((376420_Althenia_cylindrocarpa:0.0000010000,376423_Althenia_preissii:0.0000010000)95:0.0000010000,(376422_Althenia_patentifolia:0.0000010000,376487_Ruppia_tuberosa:0.0000010000)100:0.0037081590)100:0.0173698681,376421_Althenia_marina:0.0052159271)97:0.0110661539)100:0.0222802990,376489_Stuckenia_pectinata:0.0187618203)68:0.0065037665,376505_Zannichellia_palustris:0.0378939419)98:0.0176665626,((((376473_Potamogeton_australiensis:0.0000010000,376475_Potamogeton_drummondii:0.0074338277)56:0.0000010000,((376479_Potamogeton_reduncus:0.0000010000,(376480_Potamogeton_sulcatus:0.0000010000,376481_Potamogeton_tepperi:0.0000010000)87:0.0000010000)72:0.0000010000,376482_Potamogeton_tricarinatus:0.0112034912)76:0.0036850221)54:0.0036838394,376477_Potamogeton_octandrus:0.0000010000)55:0.0000010000,((376474_Potamogeton_crispus:0.0246139647,376476_Potamogeton_ochreatus:0.0037150669)66:0.0000010000,376478_Potamogeton_perfoliatus:0.0000010000)47:0.0000010000)98:0.0341270734)100:0.0498090247,(376457_Heterozostera_nigricaulis:0.0150207309,(376458_Heterozostera_polychlamys:0.0074603433,376507_Zostera_muelleri:0.0165636085)98:0.0038369099)100:0.0658773281)74:0.0234171711,(376435_Cycnogeton_alcockia:0.0035494713,((376437_Cycnogeton_huegelii:0.0195984207,376439_Cycnogeton_microtuberosum:0.0000010000)100:0.0193612290,376441_Cycnogeton_procerum:0.0000010000)67:0.0119177929)99:0.0720239196)19:0.0110568352,(((((376425_Amphibolis_antarctica:0.0000010000,376426_Amphibolis_griffithii:0.0000010000)100:0.0078977590,(376444_Cymodocea_serrulata:0.0079831097,376490_Syringodium_isoetifolium:0.0079579364)98:0.0079413607)91:0.0000028062,(376492_Thalassodendron_ciliatum:0.0161259696,376493_Thalassodendron_pachyrhizum:0.0038687820)96:0.0079795304)100:0.0532680551,(((376466_Posidonia_angustifolia:0.0000010000,(376468_Posidonia_coriacea:0.0121735112,376470_Posidonia_ostenfeldii:0.0000010000)67:0.0000010000)81:0.0000010000,376469_Posidonia_denhartogii:0.0000010000)76:0.0000010000,376471_Posidonia_robertsoniae:0.0000010000)100:0.0346264032)94:0.0049495674,((376483_Ruppia_maritima:0.0161122895,376485_Ruppia_polycarpa:0.0261619632)100:0.0099865653,376484_Ruppia_megacarpa:0.0130072256)100:0.0408902833)95:0.0178018435)36:0.0186878815,((((376427_Aponogeton_bullosus:0.0000010000,376429_Aponogeton_elongatus:0.0000010000)72:0.0000010000,376430_Aponogeton_tofus:0.0096695786)100:0.0924215910,(((((376432_Blyxa_octandra:0.0351841901,376433_Blyxa_japonica:0.0000024957)99:0.0464847717,376446_Egeria_densa:0.0527519100)88:0.0397683465,((376459_Hydrilla_verticillata:0.0650650821,((376503_Vallisneria_australis:0.0231065666,376504_Vallisneria_caulescens:0.0112011484)83:0.0051178263,376506_Vallisneria_nana:0.0000027455)100:0.0819461072)38:0.0074663003,(376463_Najas_tenuifolia:0.0645093350,376464_Ottelia_alismoides:0.0359423986)77:0.0295660921)65:0.0205846591)41:0.0141343826,376461_Limnobium_laevigatum:0.0462281943)66:0.0185034696,((((376450_Halophila_capricorni:0.0035885313,(376451_Halophila_decipiens:0.0000010000,376454_Halophila_decipiens:0.0000010000)91:0.0000010000)95:0.0043676922,(376452_Halophila_minor:0.0000010000,376453_Halophila_ovalis:0.0000010000)100:0.0129894212)92:0.0099638127,(376455_Halophila_spinulosa:0.0000010000,376456_Halophila_tricostata:0.0000010000)100:0.0114156079)100:0.0457124141,376491_Thalassia_hemprichii:0.0152338665)97:0.0209586411)92:0.0505831158)24:0.0000022932,(376462_Maundia_triglochinoides:0.0895403279,(376509_Zantedeschia_aethiopica:0.0249497695,376511_Typhonium_alismifolium:0.0461195811)100:0.0585714250)27:0.0074352432)28:0.0142039715)46:0.0285269319,(376494_Triglochin_hexagona:0.0368730709,((((376495_Triglochin_isingiana:0.0037048927,376499_Triglochin_nana:0.0000010000)97:0.0112300187,376502_Triglochin_turrifera:0.0113202416)62:0.0036952340,((376496_Triglochin_longicarpa:0.0166151280,376500_Triglochin_stowardii:0.0074758715)70:0.0036940959,376501_Triglochin_trichophora:0.0188460896)69:0.0000020339)68:0.0043326224,376497_Triglochin_minutissima:0.0106280147)92:0.0156103571)100:0.0715430541)100:0.0661509721,376460_Hydrocleys_nymphoides:0.0495891860)100:0.0606522189)
(376418_Althenia_australis:0.0000010000,(((376420_Althenia_cylindrocarpa:0.0023526986,376422_Althenia_patentifolia:0.0000010000)99:0.0071069934,376423_Althenia_preissii:0.0102863561)100:0.0189996599,(376421_Althenia_marina:0.0161806867,(((((((376426_Amphibolis_griffithii:0.0377486063,376490_Syringodium_isoetifolium:0.0325315850)96:0.0131766382,(376492_Thalassodendron_ciliatum:0.0073963035,376493_Thalassodendron_pachyrhizum:0.0000024418)100:0.0618356411)99:0.0486836498,(((376483_Ruppia_maritima:0.0000010000,376487_Ruppia_tuberosa:0.0114674948)93:0.0150781879,376485_Ruppia_polycarpa:0.0569230813)78:0.0098067171,376484_Ruppia_megacarpa:0.0034341023)100:0.1438707951)99:0.0597451341,(((376457_Heterozostera_nigricaulis:0.0046986229,376458_Heterozostera_polychlamys:0.0000010000)96:0.0128354245,376507_Zostera_muelleri:0.0165133935)100:0.1622346536,(376467_Posidonia_australis:0.0000010000,(376469_Posidonia_denhartogii:0.0000010000,376471_Posidonia_robertsoniae:0.0000010000)42:0.0000020816)70:0.0000023640)81:0.0370947858)61:0.0363405689,((((376435_Cycnogeton_alcockia:0.0038069492,376436_Cycnogeton_dubium:0.0192445100)90:0.0433967395,376441_Cycnogeton_procerum:0.0849723280)80:0.0187397960,(((((376494_Triglochin_hexagona:0.0285253970,376501_Triglochin_trichophora:0.0085773539)67:0.0091062680,(376495_Triglochin_isingiana:0.0000010000,376499_Triglochin_nana:0.0000010000)96:0.0084976152)64:0.0120525450,(376496_Triglochin_longicarpa:0.0371269867,376500_Triglochin_stowardii:0.0172589188)74:0.0022424997)40:0.0023280335,376497_Triglochin_minutissima:0.0313647409)56:0.0150634164,376502_Triglochin_turrifera:0.0282295090)100:0.1668122874)99:0.0819216433,(376460_Hydrocleys_nymphoides:0.2141148017,(376498_Aff_Plantago:0.1788834418,376509_Zantedeschia_aethiopica:0.1462033661)64:0.0399800092)79:0.0210974080)84:0.0469631202)100:0.0901068611,376505_Zannichellia_palustris:0.0274955841)90:0.0076636287,((((376475_Potamogeton_drummondii:0.0000010000,376480_Potamogeton_sulcatus:0.0035137184)99:0.0215195640,376482_Potamogeton_tricarinatus:0.0000010000)60:0.0024570569,376481_Potamogeton_tepperi:0.0050267431)100:0.0364447081,376489_Stuckenia_pectinata:0.0196018400)94:0.0150143884)100:0.0371493995)96:0.0085697201)100:0.0169400322,376424_Althenia_sp:0.0024307261)
(376417_Alisma_plantago_aquatica:0.0734619945,((((((((((((376418_Althenia_australis:0.0000010000,376424_Althenia_sp:0.0021191171)100:0.0162228233,((376420_Althenia_cylindrocarpa:0.0021230518,376422_Althenia_patentifolia:0.0000010000)99:0.0044549338,376423_Althenia_preissii:0.0050954618)100:0.0192435025)91:0.0028932366,376421_Althenia_marina:0.0073505106)100:0.0396030160,376505_Zannichellia_palustris:0.0445127314)99:0.0193020777,376489_Stuckenia_pectinata:0.0320922387)90:0.0189897670,376476_Potamogeton_ochreatus:0.0358022324)71:0.0072464563,(((376475_Potamogeton_drummondii:0.0000010000,376482_Potamogeton_tricarinatus:0.0000010000)89:0.0000020393,376478_Potamogeton_perfoliatus:0.0177823896)93:0.0021197034,(376480_Potamogeton_sulcatus:0.0000010000,376481_Potamogeton_tepperi:0.0064768088)44:0.0000010000)92:0.0158153917)74:0.0117381570,376474_Potamogeton_crispus:0.0077969121)99:0.1013055528,(((((376426_Amphibolis_griffithii:0.0435684054,376490_Syringodium_isoetifolium:0.0292577781)96:0.0102644996,(376492_Thalassodendron_ciliatum:0.0086104389,376493_Thalassodendron_pachyrhizum:0.0039163664)100:0.0603687467)100:0.0360647371,(((376483_Ruppia_maritima:0.0080629807,376487_Ruppia_tuberosa:0.0070971604)81:0.0000026234,376485_Ruppia_polycarpa:0.0278695290)71:0.0097645083,376484_Ruppia_megacarpa:0.0031456636)100:0.1479845536)97:0.0409501520,(((376435_Cycnogeton_alcockia:0.0123828146,(376436_Cycnogeton_dubium:0.0119745547,(376439_Cycnogeton_microtuberosum:0.0001584746,376441_Cycnogeton_procerum:0.0066430441)92:0.0210313366)53:0.0000020418)96:0.0375501688,((((376494_Triglochin_hexagona:0.0559043912,376501_Triglochin_trichophora:0.0104322808)76:0.0068777226,(376495_Triglochin_isingiana:0.0000010000,376499_Triglochin_nana:0.0000010000)100:0.0134072374)75:0.0053603419,((376496_Triglochin_longicarpa:0.0523860750,376497_Triglochin_minutissima:0.0455275841)52:0.0000022193,376500_Triglochin_stowardii:0.0161570353)57:0.0059939122)51:0.0194170949,376502_Triglochin_turrifera:0.0374625505)100:0.1416836106)99:0.0719410607,((376498_Aff_Plantago:0.1336030425,376508_Ceratophyllum_demersum:0.2017120321)96:0.0588923854,376509_Zantedeschia_aethiopica:0.1649335020)96:0.0630248088)62:0.0227211568)68:0.0290078361,((376467_Posidonia_australis:0.0000010000,376472_Posidonia_sinuosa:0.0000010000)50:0.0000010000,376471_Posidonia_robertsoniae:0.0048176140)100:0.0629709957)75:0.0402617237)22:0.0245317587,((376457_Heterozostera_nigricaulis:0.0023168823,376458_Heterozostera_polychlamys:0.0000010000)97:0.0089257667,376507_Zostera_muelleri:0.0299328978)100:0.1189218377)88:0.1001011447,(376459_Hydrilla_verticillata:0.3410518012,376461_Limnobium_laevigatum:0.1994940314)83:0.0875787561)99:0.1282259173,376460_Hydrocleys_nymphoides:0.1609547058)100:0.0599449237,376488_Sagittaria_platyphylla:0.0937468047)
(376417_Alisma_plantago_aquatica:0.0254114951,(((((((((376418_Althenia_australis:0.0000010000,376424_Althenia_sp:0.0028608888)99:0.0087942673,(((376420_Althenia_cylindrocarpa:0.0027553761,376422_Althenia_patentifolia:0.0000010000)88:0.0000010000,376423_Althenia_preissii:0.0039243075)97:0.0140269280,376421_Althenia_marina:0.0082720629)89:0.0026237459)100:0.0227120446,(376489_Stuckenia_pectinata:0.0168131478,376505_Zannichellia_palustris:0.0279936474)76:0.0059112736)81:0.0132573066,(376473_Potamogeton_australiensis:0.0000010000,(((376475_Potamogeton_drummondii:0.0000010000,376481_Potamogeton_tepperi:0.0058233669)13:0.0000010000,376480_Potamogeton_sulcatus:0.0000010000)30:0.0000010000,376482_Potamogeton_tricarinatus:0.0000010000)37:0.0000010000)95:0.0140679201)72:0.0000029532,376476_Potamogeton_ochreatus:0.0899866407)45:0.0764378551,(((376457_Heterozostera_nigricaulis:0.0029430910,376458_Heterozostera_polychlamys:0.0000010000)98:0.0059676533,376507_Zostera_muelleri:0.0224284648)100:0.1328138480,(376467_Posidonia_australis:0.0000010000,(376469_Posidonia_denhartogii:0.0000010000,376471_Posidonia_robertsoniae:0.0000010000)61:0.0000010000)87:0.0116628350)35:0.0248123426)73:0.0328330913,(((376426_Amphibolis_griffithii:0.0288360591,376490_Syringodium_isoetifolium:0.0317742532)95:0.0100287822,(376492_Thalassodendron_ciliatum:0.0063150503,376493_Thalassodendron_pachyrhizum:0.0068409454)96:0.0131846354)97:0.0307552312,(((376483_Ruppia_maritima:0.0000028453,376487_Ruppia_tuberosa:0.0000010000)94:0.0159332092,376485_Ruppia_polycarpa:0.0144964820)72:0.0061516325,376484_Ruppia_megacarpa:0.0000027070)100:0.1233169408)87:0.0286105527)68:0.0250197515,(((376435_Cycnogeton_alcockia:0.0059519967,376441_Cycnogeton_procerum:0.0075738456)48:0.0000010000,(376436_Cycnogeton_dubium:0.0123651086,376439_Cycnogeton_microtuberosum:0.0000010000)84:0.0023219718)85:0.0141902611,(((((376494_Triglochin_hexagona:0.0252644400,((376495_Triglochin_isingiana:0.0000010000,376499_Triglochin_nana:0.0000010000)92:0.0000029949,376501_Triglochin_trichophora:0.0000010000)33:0.0040727070)56:0.0046003126,376500_Triglochin_stowardii:0.0124689527)67:0.0000023232,376496_Triglochin_longicarpa:0.0214802619)91:0.0032069183,376497_Triglochin_minutissima:0.0119238267)97:0.0151689719,376502_Triglochin_turrifera:0.0415664636)100:0.0867572816)98:0.0480255187)56:0.0242837190,376509_Zantedeschia_aethiopica:0.1456338595)98:0.0873274828,(376460_Hydrocleys_nymphoides:0.0898497933,376488_Sagittaria_platyphylla:0.0588792711)85:0.0083935000)
(376418_Althenia_australis:0.0000010000,(376421_Althenia_marina:0.0096968956,(((((376433_Blyxa_japonica:0.0391630842,376464_Ottelia_alismoides:0.0364028579)88:0.0882301537,376491_Thalassia_hemprichii:0.0931450483)24:0.0147867794,376511_Typhonium_alismifolium:0.0511945535)41:0.0422227261,376509_Zantedeschia_aethiopica:0.0350961513)47:0.0387149377,376498_Aff_Plantago:0.1811661900)97:0.1182713446)53:0.0000010000,376424_Althenia_sp:0.0000010000)
(376418_Althenia_australis:0.0297854233,(376421_Althenia_marina:0.0087552330,(((376433_Blyxa_japonica:0.1237754435,(376464_Ottelia_alismoides:0.1374567558,376491_Thalassia_hemprichii:0.2504478293)22:0.0410218303)72:0.1592784239,376498_Aff_Plantago:0.3052053375)85:0.1392166353,(376509_Zantedeschia_aethiopica:0.1470204192,376511_Typhonium_alismifolium:0.1026117606)83:0.1319823347)100:0.3251948394)72:0.0220051536,376424_Althenia_sp:0.0480009455)
(376418_Althenia_australis:0.0000010000,(376421_Althenia_marina:0.0092707344,(((((376433_Blyxa_japonica:0.0397284734,376464_Ottelia_alismoides:0.0357917989)89:0.0920842141,376491_Thalassia_hemprichii:0.0954352980)33:0.0175389291,376511_Typhonium_alismifolium:0.0503898089)46:0.0462813237,376509_Zantedeschia_aethiopica:0.0344028231)52:0.0432141601,376498_Aff_Plantago:0.1841405585)97:0.1224280270)56:0.0000010000,376424_Althenia_sp:0.0000010000)
(376418_Althenia_australis:0.0106505280,(((376420_Althenia_cylindrocarpa:0.0000022545,376422_Althenia_patentifolia:0.0000020147)99:0.0560870660,376423_Althenia_preissii:0.0070570262)94:0.0157838821,(376421_Althenia_marina:0.0328145161,((((((((((376433_Blyxa_japonica:0.0836297592,376464_Ottelia_alismoides:0.0457511388)99:0.0444434876,376446_Egeria_densa:0.1422174913)89:0.0369510254,376461_Limnobium_laevigatum:0.1143823275)85:0.0304774144,(((((376450_Halophila_capricorni:0.0132293648,376454_Halophila_decipiens:0.0099007208)86:0.0106608572,376453_Halophila_ovalis:0.0305540877)97:0.0140218225,(376455_Halophila_spinulosa:0.0000010000,376456_Halophila_tricostata:0.0000010000)99:0.0114930581)99:0.0685208442,376491_Thalassia_hemprichii:0.0647119243)100:0.0857442077,(376459_Hydrilla_verticillata:0.1005475942,(376503_Vallisneria_australis:0.0727304213,376504_Vallisneria_caulescens:0.0244022914)100:0.0869680234)71:0.0340762220)98:0.0740780325)86:0.0510839695,((376460_Hydrocleys_nymphoides:0.1071794804,376488_Sagittaria_platyphylla:0.0765325990)98:0.0565446213,(376498_Aff_Plantago:0.1892392402,(376509_Zantedeschia_aethiopica:0.1148749202,376511_Typhonium_alismifolium:0.0121340189)100:0.1552866307)91:0.0267211322)96:0.0640581467)83:0.0393505426,(376494_Triglochin_hexagona:0.0932798212,((376495_Triglochin_isingiana:0.0098700340,376499_Triglochin_nana:0.0073372219)100:0.0215353785,((((376496_Triglochin_longicarpa:0.0071087566,376502_Triglochin_turrifera:0.0542439080)41:0.0033130743,376500_Triglochin_stowardii:0.0301069298)47:0.0131704377,376497_Triglochin_minutissima:0.0332922688)42:0.0079470112,376501_Triglochin_trichophora:0.0281602161)32:0.0079913015)97:0.0537080038)100:0.1032955808)44:0.0356278019,(((376457_Heterozostera_nigricaulis:0.0201587675,376507_Zostera_muelleri:0.0085236433)58:0.0000028441,376458_Heterozostera_polychlamys:0.0000024719)100:0.1631121475,(376483_Ruppia_maritima:0.0282365947,(376484_Ruppia_megacarpa:0.0062749911,376485_Ruppia_polycarpa:0.0419095617)47:0.0214090437)100:0.1137382910)91:0.0743468079)100:0.1491963188,376489_Stuckenia_pectinata:0.0100495574)69:0.0143794672,(376475_Potamogeton_drummondii:0.0000010000,(376481_Potamogeton_tepperi:0.0000010000,376482_Potamogeton_tricarinatus:0.0000027831)80:0.0000021982)100:0.0261906225)72:0.0150331406,376505_Zannichellia_palustris:0.0838976869)100:0.0634331547)99:0.0165557480)100:0.0481250929,376424_Althenia_sp:0.0000021517)
(376416_Alisma_lanceolatum:0.0202026248,376417_Alisma_plantago_aquatica:0.0000025415,((((((((((376418_Althenia_australis:0.0082875807,376424_Althenia_sp:0.0000020549)100:0.0384668563,376421_Althenia_marina:0.0234825712)97:0.0049824694,((376420_Althenia_cylindrocarpa:0.0280142982,376422_Althenia_patentifolia:0.0371313549)97:0.0150316199,376423_Althenia_preissii:0.0109287984)96:0.0249131175)100:0.0573378436,(((376473_Potamogeton_australiensis:0.0000025280,(((376474_Potamogeton_crispus:0.0093513681,376482_Potamogeton_tricarinatus:0.0000010000)47:0.0000021137,376475_Potamogeton_drummondii:0.0000010000)44:0.0000020028,376481_Potamogeton_tepperi:0.0000010000)36:0.0000020151)96:0.0130555862,(376476_Potamogeton_ochreatus:0.0000025948,376478_Potamogeton_perfoliatus:0.1604053792)48:0.0493412188)48:0.0103598226,376489_Stuckenia_pectinata:0.0306068163)51:0.0275717062)61:0.0393708575,376505_Zannichellia_palustris:0.0874174437)100:0.1657443316,((376457_Heterozostera_nigricaulis:0.0091990766,376458_Heterozostera_polychlamys:0.0000020549)100:0.0153538434,376507_Zostera_muelleri:0.0000023892)100:0.2048188359)87:0.0548450159,(((((376435_Cycnogeton_alcockia:0.0308147831,376438_Cycnogeton_lineare:0.0000020932)100:0.0383141986,(376439_Cycnogeton_microtuberosum:0.0000010000,376441_Cycnogeton_procerum:0.0000010000)71:0.0000023190)100:0.1925912444,376462_Maundia_triglochinoides:0.0909355978)94:0.0833412019,((376483_Ruppia_maritima:0.0353706973,376484_Ruppia_megacarpa:0.0195683028)79:0.0270315318,376485_Ruppia_polycarpa:0.0570567923)100:0.1287057448)66:0.0427254595,(376494_Triglochin_hexagona:0.0501697141,((((376495_Triglochin_isingiana:0.0000022586,376499_Triglochin_nana:0.0107335588)100:0.0304025390,376501_Triglochin_trichophora:0.0331108036)52:0.0000023065,(376497_Triglochin_minutissima:0.0349413240,376500_Triglochin_stowardii:0.0334612902)71:0.0156205071)44:0.0143443706,(376496_Triglochin_longicarpa:0.0203294097,376502_Triglochin_turrifera:0.0489671487)77:0.0087647524)73:0.0490438990)100:0.1322210403)85:0.0636620834)72:0.0386755757,((((376433_Blyxa_japonica:0.1171474121,376464_Ottelia_alismoides:0.0698797661)99:0.0313593206,376446_Egeria_densa:0.1679216449)99:0.0791742198,376461_Limnobium_laevigatum:0.1471564274)86:0.0416217070,(((((376450_Halophila_capricorni:0.0236184196,(376451_Halophila_decipiens:0.0000010000,376454_Halophila_decipiens:0.0000010000)100:0.0072560540)98:0.0219859878,376453_Halophila_ovalis:0.0310626903)99:0.0289599636,(376455_Halophila_spinulosa:0.0000010000,376456_Halophila_tricostata:0.0000010000)100:0.0214878827)100:0.0536345803,376491_Thalassia_hemprichii:0.0669235601)100:0.1143874484,(376459_Hydrilla_verticillata:0.1663303785,(376503_Vallisneria_australis:0.0098820148,(376504_Vallisneria_caulescens:0.0453541682,376506_Vallisneria_nana:0.0322543638)74:0.0068002552)100:0.1970247772)92:0.0542880139)90:0.0323840798)98:0.0699777627)87:0.0496802372,(376498_Aff_Plantago:0.2194966871,(376509_Zantedeschia_aethiopica:0.0458764661,376511_Typhonium_alismifolium:0.0668563339)100:0.1362865030)92:0.0387168768)92:0.0460357102,(376460_Hydrocleys_nymphoides:0.1976957691,376488_Sagittaria_platyphylla:0.0964137401)78:0.0277641533)100:0.2491539353)
(376416_Alisma_lanceolatum:0.0000010000,376417_Alisma_plantago_aquatica:0.0000010000,((((((((((((376420_Althenia_cylindrocarpa:0.0118662320,376422_Althenia_patentifolia:0.0000010000)99:0.0042283278,376423_Althenia_preissii:0.0040753938)99:0.0110542773,(376421_Althenia_marina:0.0264751192,376424_Althenia_sp:0.0294390361)96:0.0033355407)99:0.0209112269,376505_Zannichellia_palustris:0.0384408438)90:0.0097225927,(((((376473_Potamogeton_australiensis:0.0000010000,376481_Potamogeton_tepperi:0.0000010000)95:0.0000010000,(376476_Potamogeton_ochreatus:0.0000010000,376478_Potamogeton_perfoliatus:0.0000010000)97:0.0101142384)90:0.0109493859,376475_Potamogeton_drummondii:0.0000010000)82:0.0000010000,376474_Potamogeton_crispus:0.0000010000)57:0.0000010000,376482_Potamogeton_tricarinatus:0.0000010000)95:0.0171138006)81:0.0052366291,376489_Stuckenia_pectinata:0.0059401461)100:0.0625183723,((376457_Heterozostera_nigricaulis:0.0039652798,376458_Heterozostera_polychlamys:0.0000010000)90:0.0047769983,376507_Zostera_muelleri:0.0073724707)100:0.0776464226)96:0.0312134766,(((376436_Cycnogeton_dubium:0.0136192349,(376439_Cycnogeton_microtuberosum:0.0000010000,376441_Cycnogeton_procerum:0.0000020040)89:0.0616827774)98:0.1067613818,(376462_Maundia_triglochinoides:0.0366994833,((376483_Ruppia_maritima:0.0295095964,376484_Ruppia_megacarpa:0.0003166816)82:0.0194410770,376485_Ruppia_polycarpa:0.0323829837)99:0.0670514113)67:0.0141652333)35:0.0192153861,(376494_Triglochin_hexagona:0.0353012318,(((376495_Triglochin_isingiana:0.0000010000,((376496_Triglochin_longicarpa:0.0000010000,376502_Triglochin_turrifera:0.0275556427)86:0.0045142050,(376497_Triglochin_minutissima:0.0150736733,376501_Triglochin_trichophora:0.0042900828)89:0.0049284278)72:0.0040027482)63:0.0000010000,376499_Triglochin_nana:0.0079412927)71:0.0049290378,376500_Triglochin_stowardii:0.0150695300)90:0.0226989750)99:0.0449091426)56:0.0258163255)80:0.0293406226,((((376433_Blyxa_japonica:0.0690433338,376464_Ottelia_alismoides:0.0251992731)100:0.0123653979,376446_Egeria_densa:0.0733074297)100:0.0398013440,376461_Limnobium_laevigatum:0.0675000064)95:0.0249016830,((((376450_Halophila_capricorni:0.0064066491,((376451_Halophila_decipiens:0.0000010000,376454_Halophila_decipiens:0.0000010000)92:0.0118673549,376453_Halophila_ovalis:0.0208759533)88:0.0054469743)97:0.0099682815,(376455_Halophila_spinulosa:0.0051327227,376456_Halophila_tricostata:0.0000010000)99:0.0049557606)100:0.0330185990,376491_Thalassia_hemprichii:0.0327285862)98:0.0274109986,(376459_Hydrilla_verticillata:0.0522566059,((376503_Vallisneria_australis:0.0170244844,376504_Vallisneria_caulescens:0.0000010000)79:0.0000010000,376506_Vallisneria_nana:0.0209812883)100:0.0826288816)77:0.0220414966)100:0.0544954523)93:0.0339753406)70:0.0308188360,(376498_Aff_Plantago:0.1353323818,(376509_Zantedeschia_aethiopica:0.0425210112,376511_Typhonium_alismifolium:0.0207052085)100:0.1201782979)48:0.0110311203)96:0.0445991458,376460_Hydrocleys_nymphoides:0.0735437364)35:0.0134805929,376488_Sagittaria_platyphylla:0.0472946393)98:0.0311443357)
(376418_Althenia_australis:0.0020474636,((((376420_Althenia_cylindrocarpa:0.0011763578,376423_Althenia_preissii:0.0019670768)100:0.0082099567,376422_Althenia_patentifolia:0.0164580971)99:0.0063559630,376483_Ruppia_maritima:0.1269182805)57:0.0106418618,(376421_Althenia_marina:0.0147836475,((((((((((376425_Amphibolis_antarctica:0.0040567933,376426_Amphibolis_griffithii:0.0021186578)100:0.0401253368,(376492_Thalassodendron_ciliatum:0.0085875123,376493_Thalassodendron_pachyrhizum:0.0088574608)100:0.0196256259)95:0.0107960869,376490_Syringodium_isoetifolium:0.0345071069)100:0.0443062538,((376467_Posidonia_australis:0.0012682639,(376468_Posidonia_coriacea:0.0000010000,376471_Posidonia_robertsoniae:0.0000010000)88:0.1038393668)99:0.0319945923,376484_Ruppia_megacarpa:0.1913826972)88:0.0244298081)99:0.0480753898,((((376435_Cycnogeton_alcockia:0.0064292631,376438_Cycnogeton_lineare:0.0039186353)98:0.0066185478,376441_Cycnogeton_procerum:0.0137634624)57:0.0077194107,376439_Cycnogeton_microtuberosum:0.0270323891)100:0.0518890759,(376494_Triglochin_hexagona:0.0355159669,((376495_Triglochin_isingiana:0.0025605188,376499_Triglochin_nana:0.0007061603)100:0.0175291276,(((376496_Triglochin_longicarpa:0.0548984386,376497_Triglochin_minutissima:0.0257285968)85:0.0075220817,376500_Triglochin_stowardii:0.0174603582)67:0.0059086394,(376501_Triglochin_trichophora:0.0175531798,376502_Triglochin_turrifera:0.0221647014)88:0.0026102432)75:0.0064878487)100:0.0476973811)100:0.0939510514)100:0.0567400865)85:0.0218108890,(((376427_Aponogeton_bullosus:0.0000027310,376429_Aponogeton_elongatus:0.0059004240)90:0.0101303542,376430_Aponogeton_tofus:0.0000020762)100:0.1206873348,((((((376433_Blyxa_japonica:0.0791913097,376464_Ottelia_alismoides:0.0454124812)81:0.0155786448,376446_Egeria_densa:0.0884049953)100:0.0469181781,((((376450_Halophila_capricorni:0.0000010000,(376451_Halophila_decipiens:0.0000010000,376454_Halophila_decipiens:0.0000010000)100:0.0066793844)73:0.0000028337,(376452_Halophila_minor:0.0031453928,376453_Halophila_ovalis:0.0060418238)92:0.0120851703)100:0.1032476608,376491_Thalassia_hemprichii:0.0466385279)94:0.0318672067,(376459_Hydrilla_verticillata:0.1381522273,((376503_Vallisneria_australis:0.0227962934,376506_Vallisneria_nana:0.0121670039)100:0.0314416330,376504_Vallisneria_caulescens:0.0345732896)100:0.0791236480)100:0.0500955898)98:0.0472698781)82:0.0300271056,376461_Limnobium_laevigatum:0.1053645402)100:0.0689388050,(376509_Zantedeschia_aethiopica:0.0693272423,376511_Typhonium_alismifolium:0.1079600767)100:0.0632775635)100:0.0438082389,376460_Hydrocleys_nymphoides:0.1731159436)93:0.0187298626)85:0.0229836570)99:0.0454325446,(376457_Heterozostera_nigricaulis:0.0113352293,(376458_Heterozostera_polychlamys:0.0096124869,376507_Zostera_muelleri:0.0177986947)65:0.0049534900)100:0.1699690768)100:0.0732864230,((376473_Potamogeton_australiensis:0.0032961520,(376475_Potamogeton_drummondii:0.0011411180,(376481_Potamogeton_tepperi:0.0022292101,376482_Potamogeton_tricarinatus:0.0000010000)95:0.0000010000)99:0.0017953665)100:0.0128747465,(376476_Potamogeton_ochreatus:0.0053965323,376478_Potamogeton_perfoliatus:0.0125994459)95:0.0093576700)92:0.0112870922)94:0.0190257069,376489_Stuckenia_pectinata:0.0316121273)95:0.0149540544,376505_Zannichellia_palustris:0.0430796650)95:0.0251684114)37:0.0013880799)100:0.0129165183,376424_Althenia_sp:0.0110750005)
(376418_Althenia_australis:0.0018760227,((((376420_Althenia_cylindrocarpa:0.0014180351,376423_Althenia_preissii:0.0025816834)99:0.0077840176,376422_Althenia_patentifolia:0.0169202370)100:0.0184488327,376421_Althenia_marina:0.0172639208)85:0.0012642302,(((((((((((376425_Amphibolis_antarctica:0.0049796714,376426_Amphibolis_griffithii:0.0020524497)100:0.0439466327,(376492_Thalassodendron_ciliatum:0.0176667936,376493_Thalassodendron_pachyrhizum:0.0106321005)100:0.0222419876)99:0.0135997197,376490_Syringodium_isoetifolium:0.0325839998)100:0.0541113949,((((376466_Posidonia_angustifolia:0.0000010000,376472_Posidonia_sinuosa:0.0000010000)89:0.0000010000,376467_Posidonia_australis:0.0000010000)96:0.0019834377,(376468_Posidonia_coriacea:0.0000025275,376471_Posidonia_robertsoniae:0.0000010000)69:0.0000023186)100:0.0329457528,376484_Ruppia_megacarpa:0.1915640137)74:0.0252568089)85:0.0539254290,(((376435_Cycnogeton_alcockia:0.0067306191,376438_Cycnogeton_lineare:0.0038142877)99:0.0036212738,(376439_Cycnogeton_microtuberosum:0.0320360881,376441_Cycnogeton_procerum:0.0091703683)79:0.0067229763)100:0.0570417685,(376494_Triglochin_hexagona:0.0392047225,((376495_Triglochin_isingiana:0.0023171731,376499_Triglochin_nana:0.0007101817)100:0.0184026178,(((376496_Triglochin_longicarpa:0.0543392450,376497_Triglochin_minutissima:0.0378077246)94:0.0077714758,376500_Triglochin_stowardii:0.0182655240)41:0.0051731623,(376501_Triglochin_trichophora:0.0230793611,376502_Triglochin_turrifera:0.0269319646)79:0.0024808221)64:0.0066399241)100:0.0573110777)100:0.0988009355)100:0.0605943095)56:0.0181205795,(((((376427_Aponogeton_bullosus:0.0064487841,376429_Aponogeton_elongatus:0.0058712641)79:0.0032281569,376430_Aponogeton_tofus:0.0000022346)100:0.0728045841,376508_Ceratophyllum_demersum:0.2515506773)50:0.0347916891,376462_Maundia_triglochinoides:0.0891514118)38:0.0302214774,(((((376433_Blyxa_japonica:0.0734435901,(376446_Egeria_densa:0.1023800384,376464_Ottelia_alismoides:0.0428980996)89:0.0156162028)100:0.0508336769,((((376450_Halophila_capricorni:0.0000025010,(376451_Halophila_decipiens:0.0000010000,376454_Halophila_decipiens:0.0000010000)100:0.0059709230)85:0.0000021086,(376452_Halophila_minor:0.0031680765,376453_Halophila_ovalis:0.0060418844)97:0.0120803897)100:0.1011911727,376491_Thalassia_hemprichii:0.0538092598)95:0.0281649707,((376459_Hydrilla_verticillata:0.1386881252,((376503_Vallisneria_australis:0.0204959959,376506_Vallisneria_nana:0.0119435122)100:0.0348004264,376504_Vallisneria_caulescens:0.0326689597)100:0.0723273080)98:0.0205672102,376463_Najas_tenuifolia:0.0996618967)98:0.0453585764)100:0.0585848664)93:0.0320924276,376461_Limnobium_laevigatum:0.1111820985)100:0.0729372886,(376509_Zantedeschia_aethiopica:0.0671020716,376511_Typhonium_alismifolium:0.1158472169)100:0.0612621061)99:0.0454436521,(376460_Hydrocleys_nymphoides:0.0578376664,376488_Sagittaria_platyphylla:0.0411257796)100:0.1334713672)74:0.0281082686)40:0.0192910073)32:0.0281110783,((376457_Heterozostera_nigricaulis:0.0137720620,376507_Zostera_muelleri:0.0207263554)21:0.0040471560,376458_Heterozostera_polychlamys:0.0061656866)100:0.1861160870)76:0.0483992666,((376483_Ruppia_maritima:0.0170864659,376487_Ruppia_tuberosa:0.0171426000)93:0.0155906611,376485_Ruppia_polycarpa:0.1026644207)86:0.1000609344)78:0.0463974827,((376473_Potamogeton_australiensis:0.0063465989,((((376474_Potamogeton_crispus:0.0025979335,376480_Potamogeton_sulcatus:0.0189527438)56:0.0005779446,376481_Potamogeton_tepperi:0.0000028659)75:0.0032267600,376482_Potamogeton_tricarinatus:0.0025192274)75:0.0000027662,376475_Potamogeton_drummondii:0.0010998310)96:0.0016502241)100:0.0123095926,(376476_Potamogeton_ochreatus:0.0046139372,376478_Potamogeton_perfoliatus:0.0112829672)100:0.0106184612)100:0.0186879585)74:0.0145454010,376489_Stuckenia_pectinata:0.0322043877)77:0.0133985962,376505_Zannichellia_palustris:0.0447695296)100:0.0269490351)100:0.0158681726,376424_Althenia_sp:0.0138240081)
(376418_Althenia_australis:0.0020564184,((((376420_Althenia_cylindrocarpa:0.0011767285,376423_Althenia_preissii:0.0020116003)100:0.0081041983,376422_Althenia_patentifolia:0.0158276545)99:0.0052630992,(376483_Ruppia_maritima:0.0081262215,376485_Ruppia_polycarpa:0.1249479503)76:0.1197110750)39:0.0111701578,(376421_Althenia_marina:0.0150649620,((((((((((376425_Amphibolis_antarctica:0.0041004203,376426_Amphibolis_griffithii:0.0021869883)100:0.0388686593,(376492_Thalassodendron_ciliatum:0.0085837145,376493_Thalassodendron_pachyrhizum:0.0088659736)100:0.0197993612)99:0.0117100216,376490_Syringodium_isoetifolium:0.0364047210)100:0.0434670949,((376467_Posidonia_australis:0.0019899412,(376468_Posidonia_coriacea:0.0000010000,376471_Posidonia_robertsoniae:0.0000010000)75:0.0000010000)100:0.0335557269,376484_Ruppia_megacarpa:0.1611174273)70:0.0295057216)76:0.0480037534,(((376435_Cycnogeton_alcockia:0.0069226316,376438_Cycnogeton_lineare:0.0038882306)99:0.0037578290,(376439_Cycnogeton_microtuberosum:0.0332226278,376441_Cycnogeton_procerum:0.0096114206)64:0.0068308088)100:0.0582499391,(376494_Triglochin_hexagona:0.0339638149,((376495_Triglochin_isingiana:0.0025492367,376499_Triglochin_nana:0.0007166663)100:0.0175607783,(((376496_Triglochin_longicarpa:0.0549353897,376497_Triglochin_minutissima:0.0257414883)92:0.0075070660,376500_Triglochin_stowardii:0.0174943299)62:0.0059536987,(376501_Triglochin_trichophora:0.0223424620,376502_Triglochin_turrifera:0.0219048790)85:0.0024182938)62:0.0063873032)100:0.0486104527)100:0.0889877698)99:0.0579921368)64:0.0231745305,(((376427_Aponogeton_bullosus:0.0000027831,376429_Aponogeton_elongatus:0.0058991488)94:0.0101326317,376430_Aponogeton_tofus:0.0000021242)100:0.1248544649,((((((376433_Blyxa_japonica:0.0788454629,376464_Ottelia_alismoides:0.0461848016)91:0.0165068403,376446_Egeria_densa:0.0907387146)100:0.0469548603,((((376450_Halophila_capricorni:0.0000010000,(376451_Halophila_decipiens:0.0000010000,376454_Halophila_decipiens:0.0000010000)99:0.0067089871)72:0.0000022715,(376452_Halophila_minor:0.0031478414,376453_Halophila_ovalis:0.0060680301)93:0.0121386014)100:0.1038082172,376491_Thalassia_hemprichii:0.0482377516)96:0.0338913159,(376459_Hydrilla_verticillata:0.1387965960,((376503_Vallisneria_australis:0.0213498129,376506_Vallisneria_nana:0.0124460079)100:0.0316688476,376504_Vallisneria_caulescens:0.0346499600)100:0.0796414693)100:0.0491805831)98:0.0474254069)80:0.0293403507,376461_Limnobium_laevigatum:0.1062567932)100:0.0659551638,(376509_Zantedeschia_aethiopica:0.0695477194,376511_Typhonium_alismifolium:0.1062362661)100:0.0651034861)99:0.0482156815,(376460_Hydrocleys_nymphoides:0.1289362813,376498_Aff_Plantago:0.2750732243)80:0.0494920186)71:0.0206709636)61:0.0192385245)54:0.0390198083,((376457_Heterozostera_nigricaulis:0.0225578888,376458_Heterozostera_polychlamys:0.0098718150)98:0.0155618438,376507_Zostera_muelleri:0.0112357230)100:0.1643423327)76:0.0779463484,((376473_Potamogeton_australiensis:0.0032959499,(376475_Potamogeton_drummondii:0.0011448827,(376481_Potamogeton_tepperi:0.0022937139,376482_Potamogeton_tricarinatus:0.0000010000)97:0.0000025890)99:0.0018463097)100:0.0132284407,(376476_Potamogeton_ochreatus:0.0054465645,376478_Potamogeton_perfoliatus:0.0125361415)93:0.0093565182)90:0.0112396867)52:0.0190606296,376489_Stuckenia_pectinata:0.0365346668)52:0.0144854275,376505_Zannichellia_palustris:0.0442510563)53:0.0242454891)30:0.0014274021)100:0.0121302667,376424_Althenia_sp:0.0111110982)
(376422_Althenia_patentifolia:0.0176102783,376423_Althenia_preissii:0.0169735161,(376473_Potamogeton_australiensis:0.0079524327,376481_Potamogeton_tepperi:0.0000010000)98:0.0357911261)
(376422_Althenia_patentifolia:0.0324672485,376423_Althenia_preissii:0.0221327170,(376473_Potamogeton_australiensis:0.0000010000,376481_Potamogeton_tepperi:0.0062284339)100:0.1240595103)
(376422_Althenia_patentifolia:0.0232987327,376423_Althenia_preissii:0.0227374678,(376473_Potamogeton_australiensis:0.0104112237,376481_Potamogeton_tepperi:0.0000010000)89:0.0233383138)
(376421_Althenia_marina:0.1846114108,(((((376425_Amphibolis_antarctica:0.0526618853,376426_Amphibolis_griffithii:0.0000027694)98:0.0221365475,376490_Syringodium_isoetifolium:0.0067120563)97:0.0425580553,((((376432_Blyxa_octandra:0.0183471570,376433_Blyxa_japonica:0.0000025606)87:0.0003419231,376464_Ottelia_alismoides:0.0728794168)100:0.0674413950,((((((376450_Halophila_capricorni:0.0000010000,(376451_Halophila_decipiens:0.0000010000,376454_Halophila_decipiens:0.0000010000)93:0.0062710688)81:0.0062633323,376453_Halophila_ovalis:0.0126452116)81:0.0055603268,376455_Halophila_spinulosa:0.0226812852)95:0.0483364101,376491_Thalassia_hemprichii:0.0428403454)73:0.0429301071,((376503_Vallisneria_australis:0.0205333255,(376506_Vallisneria_nana:0.0031904218,376507_Zostera_muelleri:0.0088276371)86:0.0073378289)99:0.0301463830,376504_Vallisneria_caulescens:0.0132555326)96:0.0530003276)19:0.0090013323,376459_Hydrilla_verticillata:0.0360054199)55:0.0393856739)62:0.0365905862,376461_Limnobium_laevigatum:0.1189531391)94:0.0679529207)29:0.0385782366,((376484_Ruppia_megacarpa:0.0291155168,(376494_Triglochin_hexagona:0.0325338173,((376495_Triglochin_isingiana:0.0000010000,(((376497_Triglochin_minutissima:0.0189299662,376500_Triglochin_stowardii:0.0125537623)86:0.0062356964,376501_Triglochin_trichophora:0.0063992611)80:0.0062610278,376499_Triglochin_nana:0.0000010000)64:0.0000010000)66:0.0146736754,376502_Triglochin_turrifera:0.0000020079)61:0.0340982776)100:0.1404103404)23:0.0238019959,376485_Ruppia_polycarpa:0.0358613999)31:0.0368667926)87:0.0798112622,(376509_Zantedeschia_aethiopica:0.0654843512,376511_Typhonium_alismifolium:0.0365359356)99:0.0819905465)83:0.0528152867,(((376435_Cycnogeton_alcockia:0.0000010000,376436_Cycnogeton_dubium:0.0095032607)71:0.0000010000,376438_Cycnogeton_lineare:0.0071430419)90:0.0055258696,376441_Cycnogeton_procerum:0.0236213264)98:0.0896351214)
(376421_Althenia_marina:0.2346790721,((((376425_Amphibolis_antarctica:0.1086180447,376426_Amphibolis_griffithii:0.0042837236)98:0.0277989379,376490_Syringodium_isoetifolium:0.0243870829)100:0.1314030373,(376484_Ruppia_megacarpa:0.0972119384,376485_Ruppia_polycarpa:0.0845980781)99:0.0727159134)93:0.0762738177,((((((376432_Blyxa_octandra:0.0544123971,376433_Blyxa_japonica:0.0238352129)91:0.0102692116,376464_Ottelia_alismoides:0.0785291281)99:0.0981090647,376461_Limnobium_laevigatum:0.1937535284)96:0.0721858471,(376459_Hydrilla_verticillata:0.0973714202,(((376503_Vallisneria_australis:0.0129240348,376506_Vallisneria_nana:0.0083911205)69:0.0000025733,376507_Zostera_muelleri:0.0050305180)97:0.0209153290,376504_Vallisneria_caulescens:0.0509079821)92:0.0523965306)90:0.0477178233)71:0.0567280139,((((376450_Halophila_capricorni:0.0034892339,(376451_Halophila_decipiens:0.0000010000,376454_Halophila_decipiens:0.0000010000)96:0.0034382715)97:0.0111057838,376455_Halophila_spinulosa:0.0894231224)81:0.0052958450,376453_Halophila_ovalis:0.0088182428)99:0.0950577940,376491_Thalassia_hemprichii:0.0478527464)95:0.0787350536)98:0.1231233697,(((376435_Cycnogeton_alcockia:0.0098833763,(376436_Cycnogeton_dubium:0.0448459493,376438_Cycnogeton_lineare:0.0047661272)89:0.0101543569)80:0.0185087963,376441_Cycnogeton_procerum:0.0455469293)100:0.1472797663,(376494_Triglochin_hexagona:0.0151043191,((376495_Triglochin_isingiana:0.0000010000,376499_Triglochin_nana:0.0000010000)98:0.0213225574,(((376497_Triglochin_minutissima:0.0248823430,376502_Triglochin_turrifera:0.0222312478)90:0.0099561683,376500_Triglochin_stowardii:0.0199205251)79:0.0068642317,376501_Triglochin_trichophora:0.0278447379)84:0.0123940272)93:0.0541494925)100:0.2010954921)53:0.0393693482)62:0.0765260539)36:0.0494834719,(376509_Zantedeschia_aethiopica:0.0957451894,376511_Typhonium_alismifolium:0.1004091726)99:0.1278682875)
(376421_Althenia_marina:0.1846323206,(((((376425_Amphibolis_antarctica:0.0526625750,376426_Amphibolis_griffithii:0.0000021216)98:0.0221305960,376490_Syringodium_isoetifolium:0.0067204598)96:0.0425630879,((((376432_Blyxa_octandra:0.0183513771,376433_Blyxa_japonica:0.0000028224)91:0.0003213799,376464_Ottelia_alismoides:0.0729120144)99:0.0674541234,((((((376450_Halophila_capricorni:0.0000010000,(376451_Halophila_decipiens:0.0000010000,376454_Halophila_decipiens:0.0000010000)95:0.0062711162)88:0.0062633474,376453_Halophila_ovalis:0.0126451379)87:0.0055601177,376455_Halophila_spinulosa:0.0226805746)93:0.0483369323,376491_Thalassia_hemprichii:0.0428372847)72:0.0429235685,((376503_Vallisneria_australis:0.0205052602,(376506_Vallisneria_nana:0.0000010000,376507_Zostera_muelleri:0.0088455055)83:0.0106625086)99:0.0301419634,376504_Vallisneria_caulescens:0.0132562072)98:0.0529913702)25:0.0090210179,376459_Hydrilla_verticillata:0.0359875959)53:0.0393710666)61:0.0365828099,376461_Limnobium_laevigatum:0.1189749596)90:0.0679282662)34:0.0385667739,((376484_Ruppia_megacarpa:0.0291160101,(376494_Triglochin_hexagona:0.0325344635,((376495_Triglochin_isingiana:0.0000010000,(((376497_Triglochin_minutissima:0.0189289135,376500_Triglochin_stowardii:0.0125537919)85:0.0062357048,376501_Triglochin_trichophora:0.0063992880)74:0.0062599058,376499_Triglochin_nana:0.0000010000)70:0.0000025249)71:0.0146726810,376502_Triglochin_turrifera:0.0000020084)64:0.0340978348)100:0.1404055703)21:0.0238064716,376485_Ruppia_polycarpa:0.0358563044)30:0.0368758161)88:0.0798091649,(376509_Zantedeschia_aethiopica:0.0654941269,376511_Typhonium_alismifolium:0.0365331664)99:0.0819848111)86:0.0528195983,(((376435_Cycnogeton_alcockia:0.0000010000,376436_Cycnogeton_dubium:0.0095029687)57:0.0000010000,376438_Cycnogeton_lineare:0.0071429543)84:0.0055260563,376441_Cycnogeton_procerum:0.0236233132)99:0.0896362794)
(376416_Alisma_lanceolatum:0.2124831664,376430_Aponogeton_tofus:0.2028937116,(376439_Cycnogeton_microtuberosum:0.0189307868,376441_Cycnogeton_procerum:0.0066342862)100:0.1590818221)
(376416_Alisma_lanceolatum:0.0849420026,((((((((376420_Althenia_cylindrocarpa:0.0111241460,((376422_Althenia_patentifolia:0.0223739329,376424_Althenia_sp:0.0243612139)9:0.0000023446,376423_Althenia_preissii:0.0111241456)6:0.0000010000)92:0.0111183925,((376421_Althenia_marina:0.0000025921,(376509_Zantedeschia_aethiopica:0.0943179888,376511_Typhonium_alismifolium:0.0489317056)84:0.0654624997)66:0.0111379934,(376489_Stuckenia_pectinata:0.0113674824,376505_Zannichellia_palustris:0.0137780179)85:0.0137391141)22:0.0000023573)64:0.0184716687,(376474_Potamogeton_crispus:0.0000010000,376476_Potamogeton_ochreatus:0.0000010000)81:0.0000023159)57:0.0092021123,((376475_Potamogeton_drummondii:0.0107997015,(376480_Potamogeton_sulcatus:0.0000010000,376482_Potamogeton_tricarinatus:0.0000010000)71:0.0000010000)45:0.0000010000,376481_Potamogeton_tepperi:0.0000010000)48:0.0000023162)60:0.0092117692,376473_Potamogeton_australiensis:0.0000010000)78:0.0361862400,(((((376425_Amphibolis_antarctica:0.0000023534,376426_Amphibolis_griffithii:0.0000010000)99:0.0346370915,(376492_Thalassodendron_ciliatum:0.0112689029,376493_Thalassodendron_pachyrhizum:0.0000020116)67:0.0000022297)96:0.0343380131,376490_Syringodium_isoetifolium:0.0152906287)96:0.0440736770,(376483_Ruppia_maritima:0.0111057972,376484_Ruppia_megacarpa:0.0115579491)98:0.0348413053)82:0.0114945777,(376467_Posidonia_australis:0.0000010000,376469_Posidonia_denhartogii:0.0000010000)100:0.0356918623)67:0.0417183770)35:0.0171283977,376462_Maundia_triglochinoides:0.0329232347)43:0.0286581633,(((376435_Cycnogeton_alcockia:0.0000010000,376436_Cycnogeton_dubium:0.0000010000)99:0.0259321265,(376439_Cycnogeton_microtuberosum:0.0111837719,376441_Cycnogeton_procerum:0.0000028360)97:0.0086310952)98:0.0540827617,((376494_Triglochin_hexagona:0.0346194384,((376500_Triglochin_stowardii:0.0000025580,376502_Triglochin_turrifera:0.0344208069)84:0.0211569332,376501_Triglochin_trichophora:0.0337899510)75:0.0000021474)69:0.0062227932,(376495_Triglochin_isingiana:0.0000028662,376499_Triglochin_nana:0.0000027875)98:0.0144675462)99:0.0782551302)97:0.0531869786)50:0.0359653370,((((((376432_Blyxa_octandra:0.0540328274,376433_Blyxa_japonica:0.0464216346)96:0.0341115722,376446_Egeria_densa:0.0241567901)95:0.0370077518,(376491_Thalassia_hemprichii:0.0247018449,376504_Vallisneria_caulescens:0.0754081534)40:0.0193108229)34:0.0124928473,376463_Najas_tenuifolia:0.0833383333)56:0.0380835664,(376459_Hydrilla_verticillata:0.0510809162,376461_Limnobium_laevigatum:0.0487852771)79:0.0170809049)83:0.0647452854,((376457_Heterozostera_nigricaulis:0.0000010000,376458_Heterozostera_polychlamys:0.0115748181)95:0.0749044106,376507_Zostera_muelleri:0.0752716162)46:0.0207908135)30:0.0301939983)
(376416_Alisma_lanceolatum:0.1925783216,(((((((((((((376420_Althenia_cylindrocarpa:0.0321752392,376422_Althenia_patentifolia:0.0167708172)100:0.0038828602,376423_Althenia_preissii:0.0082235866)98:0.0079921788,376424_Althenia_sp:0.0531671846)96:0.0047932486,376421_Althenia_marina:0.0276195753)100:0.0593011717,(((((((376473_Potamogeton_australiensis:0.0315823223,376474_Potamogeton_crispus:0.0076263919)53:0.0245845747,376475_Potamogeton_drummondii:0.0043482092)54:0.0101529566,(376480_Potamogeton_sulcatus:0.0000010000,376481_Potamogeton_tepperi:0.0100440043)86:0.0099752156)40:0.0000029081,376482_Potamogeton_tricarinatus:0.0000010000)56:0.0138252654,376476_Potamogeton_ochreatus:0.0126875054)100:0.0372806289,376489_Stuckenia_pectinata:0.0552532627)98:0.0403685534,376505_Zannichellia_palustris:0.1084861809)90:0.0430647877)99:0.1238886438,(((376457_Heterozostera_nigricaulis:0.0163213050,376458_Heterozostera_polychlamys:0.0071079543)98:0.0246423917,376507_Zostera_muelleri:0.1683583491)99:0.1605531621,376462_Maundia_triglochinoides:0.1320845906)64:0.0357768603)61:0.0347578322,((((376425_Amphibolis_antarctica:0.0073254911,376426_Amphibolis_griffithii:0.0000021170)100:0.0401035446,((376490_Syringodium_isoetifolium:0.0547720934,376492_Thalassodendron_ciliatum:0.0117264732)37:0.0106993839,376493_Thalassodendron_pachyrhizum:0.0000025302)37:0.0251621726)94:0.0713932955,(376483_Ruppia_maritima:0.0077351590,376484_Ruppia_megacarpa:0.0132438938)100:0.0941905300)62:0.0208336371,(376467_Posidonia_australis:0.0651006384,376469_Posidonia_denhartogii:0.0224662565)99:0.0956644516)100:0.1191633022)74:0.0583149324,(((376435_Cycnogeton_alcockia:0.0000010000,376436_Cycnogeton_dubium:0.0061775888)99:0.0247177680,(376439_Cycnogeton_microtuberosum:0.0118516736,376441_Cycnogeton_procerum:0.0076165808)99:0.0193459248)100:0.1405631654,(376494_Triglochin_hexagona:0.0697217304,(((376495_Triglochin_isingiana:0.0000010000,376499_Triglochin_nana:0.0052663693)98:0.0141371733,(376501_Triglochin_trichophora:0.0298765315,376502_Triglochin_turrifera:0.0337756320)95:0.0201156967)89:0.0210233854,376500_Triglochin_stowardii:0.0423142938)87:0.0346554498)99:0.1481440902)99:0.1161415717)89:0.0771362888,(376509_Zantedeschia_aethiopica:0.1611714219,(376510_Lemna_disperma:0.3690410165,376511_Typhonium_alismifolium:0.0564572803)27:0.0253795696)89:0.0957707231)87:0.0553784457,376459_Hydrilla_verticillata:0.1976791471)45:0.0228749640,((376432_Blyxa_octandra:0.0810819420,376433_Blyxa_japonica:0.0943487830)81:0.0489094143,376446_Egeria_densa:0.1471757497)99:0.1277955799)54:0.0485440731,376461_Limnobium_laevigatum:0.1291663002)31:0.0615385952,(376463_Najas_tenuifolia:0.0915261275,376491_Thalassia_hemprichii:0.0364732846)78:0.0484042934)28:0.0260334708,376504_Vallisneria_caulescens:0.0576716824)
(376416_Alisma_lanceolatum:0.0844077409,(((((((((376420_Althenia_cylindrocarpa:0.0111127299,(376423_Althenia_preissii:0.0111127200,376424_Althenia_sp:0.0243053696)57:0.0000010000)82:0.0000010000,376422_Althenia_patentifolia:0.0528620689)94:0.0102492015,(376421_Althenia_marina:0.0000026949,(376509_Zantedeschia_aethiopica:0.0937902663,376511_Typhonium_alismifolium:0.0487610517)82:0.0656173268)61:0.0112165589)66:0.0102101202,376505_Zannichellia_palustris:0.0103759377)48:0.0000020026,376489_Stuckenia_pectinata:0.0111969461)67:0.0107494357,((((376473_Potamogeton_australiensis:0.0116319908,(376480_Potamogeton_sulcatus:0.0000010000,376482_Potamogeton_tricarinatus:0.0000010000)58:0.0000010000)54:0.0000010000,376481_Potamogeton_tepperi:0.0000010000)42:0.0000010000,376475_Potamogeton_drummondii:0.0107578377)39:0.0000010000,(376474_Potamogeton_crispus:0.0000010000,376476_Potamogeton_ochreatus:0.0000010000)96:0.0107446290)59:0.0107547436)73:0.0248521619,((((((376425_Amphibolis_antarctica:0.0000010000,376426_Amphibolis_griffithii:0.0000010000)99:0.0370737961,(376492_Thalassodendron_ciliatum:0.0112627755,376493_Thalassodendron_pachyrhizum:0.0000010000)69:0.0000020877)92:0.0370003190,376490_Syringodium_isoetifolium:0.0150590280)91:0.0348174363,(376483_Ruppia_maritima:0.0110684668,376484_Ruppia_megacarpa:0.0116626230)93:0.0461487660)73:0.0125666076,(376467_Posidonia_australis:0.0000010000,376469_Posidonia_denhartogii:0.0000010000)99:0.0226601119)49:0.0000020492,((376457_Heterozostera_nigricaulis:0.0000010000,376458_Heterozostera_polychlamys:0.0115689136)80:0.0000020493,376507_Zostera_muelleri:0.0730725526)67:0.1225225543)39:0.0242688600)48:0.0556056230,376462_Maundia_triglochinoides:0.0474124524)28:0.0000020087,(((376435_Cycnogeton_alcockia:0.0000010000,376436_Cycnogeton_dubium:0.0000010000)98:0.0106226826,(376439_Cycnogeton_microtuberosum:0.0111719973,376441_Cycnogeton_procerum:0.0000010000)97:0.0097941254)99:0.0503243073,(((376494_Triglochin_hexagona:0.0420423085,376501_Triglochin_trichophora:0.0337226297)45:0.0000022890,(376500_Triglochin_stowardii:0.0000021574,376502_Triglochin_turrifera:0.0343666437)81:0.0102166228)61:0.0099952157,(376495_Triglochin_isingiana:0.0000010000,376499_Triglochin_nana:0.0000010000)95:0.0108264014)94:0.0477145549)95:0.0529339479)55:0.0346928692,((((((376432_Blyxa_octandra:0.0553475189,376433_Blyxa_japonica:0.0499094162)96:0.0372520178,376446_Egeria_densa:0.0229341375)95:0.0489397875,376463_Najas_tenuifolia:0.0790958146)73:0.0181962881,(376459_Hydrilla_verticillata:0.0417444465,376461_Limnobium_laevigatum:0.0474769944)82:0.0450025358)40:0.0125754851,376491_Thalassia_hemprichii:0.0318323628)46:0.0136723621,376504_Vallisneria_caulescens:0.0508457574)71:0.0388401032)
(376418_Althenia_australis:0.0000010000,((((376420_Althenia_cylindrocarpa:0.0000010000,376423_Althenia_preissii:0.0000010000)43:0.0000010000,376422_Althenia_patentifolia:0.0000010000)65:0.0000010000,376421_Althenia_marina:0.0000010000)59:0.0000010000,(((((((376425_Amphibolis_antarctica:0.0000020985,(376490_Syringodium_isoetifolium:0.0320499664,(376492_Thalassodendron_ciliatum:0.0000020992,376493_Thalassodendron_pachyrhizum:0.0000022772)85:0.0170008054)26:0.0000021135)20:0.0000022544,376426_Amphibolis_griffithii:0.0000025566)26:0.0000022932,((((((((376432_Blyxa_octandra:0.0098634273,376433_Blyxa_japonica:0.0000010000)100:0.1097536739,376446_Egeria_densa:0.0272266532)35:0.0188666095,376463_Najas_tenuifolia:0.0325905533)38:0.0417795207,(((((376450_Halophila_capricorni:0.0000010000,376451_Halophila_decipiens:0.0000010000)59:0.0000022352,376454_Halophila_decipiens:0.0000010000)100:0.0101160860,376453_Halophila_ovalis:0.0000028721)100:0.1080229479,376491_Thalassia_hemprichii:0.0090900722)81:0.0545805796,(376504_Vallisneria_caulescens:0.0000010000,376506_Vallisneria_nana:0.0000010000)100:0.0760645825)62:0.0000022852)27:0.0234441544,376459_Hydrilla_verticillata:0.0336720021)75:0.0693344190,376461_Limnobium_laevigatum:0.0572099274)80:0.0933487729,(376466_Posidonia_angustifolia:0.0000010000,(((376467_Posidonia_australis:0.0000010000,(376469_Posidonia_denhartogii:0.0000010000,376470_Posidonia_ostenfeldii:0.0000010000)31:0.0000010000)18:0.0000010000,376471_Posidonia_robertsoniae:0.0000010000)23:0.0000010000,376468_Posidonia_coriacea:0.0000010000)14:0.0000010000)79:0.0100478012)46:0.0148391517,(((376483_Ruppia_maritima:0.0102421648,376487_Ruppia_tuberosa:0.0000010000)99:0.0099503990,376485_Ruppia_polycarpa:0.0197017583)100:0.0118819521,376484_Ruppia_megacarpa:0.0000027221)100:0.0765080864)34:0.0217952453)57:0.1000978519,((((376435_Cycnogeton_alcockia:0.0000010000,376438_Cycnogeton_lineare:0.0000010000)99:0.0148528915,(376439_Cycnogeton_microtuberosum:0.0090200817,376441_Cycnogeton_procerum:0.0000020210)100:0.0263300303)95:0.0206489708,(((376495_Triglochin_isingiana:0.0190411618,((376500_Triglochin_stowardii:0.0095069170,376501_Triglochin_trichophora:0.0191988181)46:0.0000010000,376502_Triglochin_turrifera:0.0000010000)44:0.0000021323)74:0.0095141633,376499_Triglochin_nana:0.0000027428)87:0.0285587532,376497_Triglochin_minutissima:0.0119376463)99:0.1095603255)62:0.0489170253,(376457_Heterozostera_nigricaulis:0.0089041155,376458_Heterozostera_polychlamys:0.0000021032)100:0.1849012276)44:0.0304520833)34:0.0325372039,((376427_Aponogeton_bullosus:0.0963213040,(376498_Aff_Plantago:0.2021874884,376510_Lemna_disperma:0.0842087500)78:0.0841198258)39:0.0483408885,(376508_Ceratophyllum_demersum:0.2201029068,376509_Zantedeschia_aethiopica:0.0470004210)49:0.0490712935)46:0.0470005511)86:0.0196228521,376505_Zannichellia_palustris:0.0567435122)60:0.0105914021,((((((376473_Potamogeton_australiensis:0.0000010000,((376480_Potamogeton_sulcatus:0.0000010000,376481_Potamogeton_tepperi:0.0000010000)52:0.0000010000,376482_Potamogeton_tricarinatus:0.0000010000)98:0.0037407943)95:0.0000027907,(376475_Potamogeton_drummondii:0.0000010000,376479_Potamogeton_reduncus:0.0000010000)89:0.0000010000)99:0.0074926972,376477_Potamogeton_octandrus:0.0112748010)52:0.0000010000,(376476_Potamogeton_ochreatus:0.0273335999,376478_Potamogeton_perfoliatus:0.0113232851)61:0.0000028575)68:0.0000023929,376474_Potamogeton_crispus:0.0150329814)98:0.0227062784,376489_Stuckenia_pectinata:0.0326060529)94:0.0226410314)85:0.0108236095)91:0.0102483522,376424_Althenia_sp:0.0102483540)
(376483_Ruppia_maritima:0.0344096147,(376484_Ruppia_megacarpa:0.0245883046,376485_Ruppia_polycarpa:0.0427161189)98:0.0340492353,376487_Ruppia_tuberosa:0.0351354930)
(376418_Althenia_australis:0.0000020838,(((376420_Althenia_cylindrocarpa:0.0000010000,(376422_Althenia_patentifolia:0.0000010000,((((((376425_Amphibolis_antarctica:0.0000010000,(376426_Amphibolis_griffithii:0.0000010000,(376490_Syringodium_isoetifolium:0.0317078009,(376492_Thalassodendron_ciliatum:0.0000010000,376493_Thalassodendron_pachyrhizum:0.0000010000)73:0.0109055853)12:0.0000024929)3:0.0000022462)24:0.0000023036,((((((((376432_Blyxa_octandra:0.0098183669,376433_Blyxa_japonica:0.0000021439)100:0.1090696424,376446_Egeria_densa:0.0268218203)44:0.0186093716,376463_Najas_tenuifolia:0.0323788815)50:0.0414129784,(((((376450_Halophila_capricorni:0.0000010000,376454_Halophila_decipiens:0.0000010000)35:0.0000010000,376451_Halophila_decipiens:0.0000010000)100:0.0100332352,376453_Halophila_ovalis:0.0000020506)100:0.1072574911,376491_Thalassia_hemprichii:0.0089848450)80:0.0545120457,(376504_Vallisneria_caulescens:0.0000021083,376506_Vallisneria_nana:0.0000021083)100:0.0745392917)57:0.0000029943)27:0.0226156969,376459_Hydrilla_verticillata:0.0337702436)70:0.0677649081,376461_Limnobium_laevigatum:0.0572444754)88:0.0916226624,(376466_Posidonia_angustifolia:0.0000010000,((((376467_Posidonia_australis:0.0000010000,376470_Posidonia_ostenfeldii:0.0000010000)10:0.0000010000,376471_Posidonia_robertsoniae:0.0000010000)7:0.0000010000,376469_Posidonia_denhartogii:0.0000010000)12:0.0000010000,376468_Posidonia_coriacea:0.0000010000)9:0.0000020585)83:0.0080650202)57:0.0124131296,(((376483_Ruppia_maritima:0.0101467314,376487_Ruppia_tuberosa:0.0000010000)99:0.0099094862,376485_Ruppia_polycarpa:0.0194852130)98:0.0123395591,376484_Ruppia_megacarpa:0.0000023002)100:0.0800180371)40:0.0217400680)65:0.0508067663,((376435_Cycnogeton_alcockia:0.0000010000,376438_Cycnogeton_lineare:0.0000010000)98:0.0097015786,((376439_Cycnogeton_microtuberosum:0.0000022081,376441_Cycnogeton_procerum:0.0000022733)98:0.0095414733,(376495_Triglochin_isingiana:0.0044805223,((376497_Triglochin_minutissima:0.0173036994,376499_Triglochin_nana:0.0000025731)97:0.0091900016,((376500_Triglochin_stowardii:0.0096629696,376501_Triglochin_trichophora:0.0194971931)40:0.0000021755,376502_Triglochin_turrifera:0.0000010000)40:0.0000021659)45:0.0143572965)100:0.1088082385)37:0.0081607588)81:0.0575885047)42:0.0315014439,(376457_Heterozostera_nigricaulis:0.0083808341,376458_Heterozostera_polychlamys:0.0000020227)100:0.1452289854)45:0.0175749931,((376427_Aponogeton_bullosus:0.0835774287,(376498_Aff_Plantago:0.1767643705,376508_Ceratophyllum_demersum:0.1721806196)47:0.0969435765)22:0.0506828057,(376509_Zantedeschia_aethiopica:0.0355444327,376510_Lemna_disperma:0.1791483424)60:0.0551472657)60:0.0641693838)91:0.0508997946,(((((376473_Potamogeton_australiensis:0.0000010000,(376481_Potamogeton_tepperi:0.0000010000,376482_Potamogeton_tricarinatus:0.0000010000)75:0.0000010000)75:0.0000020301,(376475_Potamogeton_drummondii:0.0000010000,(376479_Potamogeton_reduncus:0.0000010000,376480_Potamogeton_sulcatus:0.0000010000)22:0.0000010000)72:0.0000010000)96:0.0084379272,(376476_Potamogeton_ochreatus:0.0000010000,(376477_Potamogeton_octandrus:0.0170949118,376478_Potamogeton_perfoliatus:0.0084382621)31:0.0000020359)24:0.0000020310)73:0.0000020304,376474_Potamogeton_crispus:0.0169342502)86:0.0093967887,376489_Stuckenia_pectinata:0.0000020432)78:0.0000021262)86:0.0514700255)12:0.0000029152)11:0.0000026999,376423_Althenia_preissii:0.0000010000)26:0.0000020127,376421_Althenia_marina:0.0000010000)51:0.0165942652,(376424_Althenia_sp:0.0000028677,376505_Zannichellia_palustris:0.1183635917)49:0.0165941615)
(376417_Alisma_plantago_aquatica:0.1089589269,(((((((376418_Althenia_australis:0.0064948876,376424_Althenia_sp:0.0322062821)100:0.0521177981,376421_Althenia_marina:0.0559248085)68:0.0084742764,((376420_Althenia_cylindrocarpa:0.0142676789,376423_Althenia_preissii:0.0052985737)93:0.0021626906,376422_Althenia_patentifolia:0.0062732688)100:0.0514106388)98:0.1100225248,376505_Zannichellia_palustris:0.1668783427)74:0.0253515898,376489_Stuckenia_pectinata:0.0518570676)74:0.0278475295,(((376473_Potamogeton_australiensis:0.0000022859,((((376475_Potamogeton_drummondii:0.0000022802,376481_Potamogeton_tepperi:0.0000010000)84:0.0000022755,376482_Potamogeton_tricarinatus:0.0027810243)82:0.0000027903,376480_Potamogeton_sulcatus:0.0029576806)90:0.0040181402,376479_Potamogeton_reduncus:0.0136581295)95:0.0038966193)96:0.0157696905,(376476_Potamogeton_ochreatus:0.0059851533,376477_Potamogeton_octandrus:0.0031139412)99:0.0044326610)76:0.0085768748,(376474_Potamogeton_crispus:0.0477843389,376478_Potamogeton_perfoliatus:0.0673480008)97:0.0347423361)96:0.0308335402)95:0.1071337477,(((((376425_Amphibolis_antarctica:0.0000010000,376426_Amphibolis_griffithii:0.0000010000)100:0.0383669206,(376492_Thalassodendron_ciliatum:0.0048861501,376493_Thalassodendron_pachyrhizum:0.0000010000)100:0.0163993570)99:0.0304256943,376490_Syringodium_isoetifolium:0.0321807353)99:0.1582391021,(((((376466_Posidonia_angustifolia:0.0000010000,376470_Posidonia_ostenfeldii:0.0000010000)76:0.0000010000,376468_Posidonia_coriacea:0.0000010000)62:0.0000010000,376471_Posidonia_robertsoniae:0.0000010000)28:0.0000010000,376467_Posidonia_australis:0.0000010000)35:0.0000010000,376469_Posidonia_denhartogii:0.0000010000)99:0.1317793563)61:0.0988845754,((((376427_Aponogeton_bullosus:0.2186362294,(376498_Aff_Plantago:0.3242774959,376510_Lemna_disperma:0.1530703684)70:0.0531582264)62:0.0705561394,((376432_Blyxa_octandra:0.0075833039,376433_Blyxa_japonica:0.0000010000)100:0.1519291018,((((376446_Egeria_densa:0.1519809279,376463_Najas_tenuifolia:0.0884828964)95:0.1004809683,((((376450_Halophila_capricorni:0.0000010000,(376451_Halophila_decipiens:0.0000010000,376454_Halophila_decipiens:0.0000010000)87:0.0000010000)99:0.0237585377,376453_Halophila_ovalis:0.0180665146)100:0.1847696955,376491_Thalassia_hemprichii:0.0450596326)100:0.0970894102,(376504_Vallisneria_caulescens:0.0332104999,376506_Vallisneria_nana:0.0000022366)100:0.1811726776)90:0.0720146655)80:0.0698777205,376459_Hydrilla_verticillata:0.2262937858)87:0.1012325964,376461_Limnobium_laevigatum:0.2269060643)48:0.0336746761)69:0.0962378110)62:0.0957984869,(376508_Ceratophyllum_demersum:0.3463085353,376509_Zantedeschia_aethiopica:0.2581452601)54:0.0620861625)43:0.0546429808,((((376435_Cycnogeton_alcockia:0.0148823238,376438_Cycnogeton_lineare:0.0000010000)93:0.0274679949,(376439_Cycnogeton_microtuberosum:0.0039808475,376441_Cycnogeton_procerum:0.0042229770)99:0.0130852324)100:0.2239864141,(((376495_Triglochin_isingiana:0.0362016738,376499_Triglochin_nana:0.0152398638)100:0.0212870801,(376500_Triglochin_stowardii:0.0405456347,376502_Triglochin_turrifera:0.0228511975)90:0.0173624345)88:0.0230036136,(376497_Triglochin_minutissima:0.0437560629,376501_Triglochin_trichophora:0.0265319160)74:0.0170915204)100:0.1785200418)71:0.0606199955,(376457_Heterozostera_nigricaulis:0.0105032902,376458_Heterozostera_polychlamys:0.0000025492)100:0.1583973500)56:0.0536177874)29:0.0507835644)36:0.0473524093)98:0.2689220051,376488_Sagittaria_platyphylla:0.0456046105)
(376416_Alisma_lanceolatum:0.0265968289,(376417_Alisma_plantago_aquatica:0.0095868871,(((((((((376418_Althenia_australis:0.0346234303,376424_Althenia_sp:0.0203119362)100:0.0270904776,((376420_Althenia_cylindrocarpa:0.0000010000,(376422_Althenia_patentifolia:0.0000010000,376423_Althenia_preissii:0.0000010000)52:0.0000021914)100:0.0216107989,376421_Althenia_marina:0.0097057265)90:0.0074045604)99:0.0203768457,376505_Zannichellia_palustris:0.0473981294)98:0.0226010711,((((376473_Potamogeton_australiensis:0.0272715169,376475_Potamogeton_drummondii:0.0050548722)66:0.0041534227,376482_Potamogeton_tricarinatus:0.0027316802)66:0.0010786762,((376476_Potamogeton_ochreatus:0.0442035076,(376479_Potamogeton_reduncus:0.0134669558,376480_Potamogeton_sulcatus:0.0000028045)98:0.0034175895)37:0.0081937053,376481_Potamogeton_tepperi:0.0000027995)36:0.0019072966)97:0.0083967427,376474_Potamogeton_crispus:0.0040566473)98:0.0165940736)91:0.0051755011,376489_Stuckenia_pectinata:0.0321279863)100:0.0918297164,(376457_Heterozostera_nigricaulis:0.0022042467,376458_Heterozostera_polychlamys:0.0063977472)100:0.0994066137)80:0.0205131229,((((376425_Amphibolis_antarctica:0.0032375842,376426_Amphibolis_griffithii:0.0051262186)100:0.0244717639,(((((376483_Ruppia_maritima:0.0000020594,376486_Ruppia_sp:0.0073992840)100:0.0515308706,376484_Ruppia_megacarpa:0.0297196228)99:0.0166413613,376485_Ruppia_polycarpa:0.0000010000)100:0.0838660661,376492_Thalassodendron_ciliatum:0.0024868669)72:0.0606540362,376493_Thalassodendron_pachyrhizum:0.0312153380)65:0.0148652426)39:0.0000025635,376490_Syringodium_isoetifolium:0.0398119728)97:0.0719331447,(((376466_Posidonia_angustifolia:0.0022569524,376467_Posidonia_australis:0.0023158544)100:0.0107184651,376471_Posidonia_robertsoniae:0.0115554354)99:0.0073137107,376468_Posidonia_coriacea:0.0017373623)100:0.0529781461)80:0.0179461481)80:0.0191990384,(((376435_Cycnogeton_alcockia:0.0031692515,376441_Cycnogeton_procerum:0.0000010000)100:0.0248121230,376439_Cycnogeton_microtuberosum:0.0083939539)100:0.0725334425,(((((376494_Triglochin_hexagona:0.0534794118,376497_Triglochin_minutissima:0.0029996418)26:0.0070425839,376502_Triglochin_turrifera:0.0072061092)26:0.0027997268,(376495_Triglochin_isingiana:0.0000010000,376499_Triglochin_nana:0.0048959326)100:0.0096281721)26:0.0037474278,376500_Triglochin_stowardii:0.0072938202)63:0.0190302613,376501_Triglochin_trichophora:0.0324105272)100:0.1321241899)88:0.0338194862)86:0.0192821202,((376433_Blyxa_japonica:0.0783392557,376446_Egeria_densa:0.1358714276)79:0.0404708978,(((376463_Najas_tenuifolia:0.0968805468,376508_Ceratophyllum_demersum:0.0968917722)61:0.0441567745,(376509_Zantedeschia_aethiopica:0.0443025999,376510_Lemna_disperma:0.1709898996)99:0.0698055637)50:0.0288685956,376498_Aff_Plantago:0.1981496499)62:0.0267219956)66:0.0170258014)99:0.1018656704)100:0.1862387608,(376460_Hydrocleys_nymphoides:0.0551048993,376488_Sagittaria_platyphylla:0.0393229477)100:0.0332227277)
(376416_Alisma_lanceolatum:0.0000010000,376417_Alisma_plantago_aquatica:0.0000010000,((((((((((376418_Althenia_australis:0.0476919743,376424_Althenia_sp:0.0199489085)100:0.0337099183,(((376420_Althenia_cylindrocarpa:0.0088066545,376423_Althenia_preissii:0.0090728508)100:0.0116800973,376422_Althenia_patentifolia:0.0000027919)100:0.0134872962,376421_Althenia_marina:0.0163078988)96:0.0062875362)100:0.0293878065,376505_Zannichellia_palustris:0.0644318011)98:0.0229192804,(((((376473_Potamogeton_australiensis:0.0113331136,376476_Potamogeton_ochreatus:0.0253644676)95:0.0128982899,(376479_Potamogeton_reduncus:0.0000010000,376480_Potamogeton_sulcatus:0.0000010000)100:0.0197743600)96:0.0488644622,376481_Potamogeton_tepperi:0.0016450372)75:0.0000020235,(376475_Potamogeton_drummondii:0.0000010000,376482_Potamogeton_tricarinatus:0.0015122213)97:0.0014930989)89:0.0085023675,(376474_Potamogeton_crispus:0.0065490314,376478_Potamogeton_perfoliatus:0.0128677547)77:0.0023677933)100:0.0277950718)93:0.0085882600,376489_Stuckenia_pectinata:0.0304599666)100:0.1135781643,((376457_Heterozostera_nigricaulis:0.0054157124,376458_Heterozostera_polychlamys:0.0089659625)79:0.0150252587,376507_Zostera_muelleri:0.0213852718)100:0.1008868031)97:0.0425285328,(((((376425_Amphibolis_antarctica:0.0021445399,376426_Amphibolis_griffithii:0.0018417071)100:0.0308631665,(376492_Thalassodendron_ciliatum:0.0251641482,376493_Thalassodendron_pachyrhizum:0.0101137362)99:0.0236477693)86:0.0160870700,376490_Syringodium_isoetifolium:0.0341757301)100:0.1061731445,((376483_Ruppia_maritima:0.0241905521,376484_Ruppia_megacarpa:0.0317051152)97:0.0197757146,376485_Ruppia_polycarpa:0.0010158524)100:0.1296814984)95:0.0438892108,(((376466_Posidonia_angustifolia:0.0017133474,376467_Posidonia_australis:0.0022430683)100:0.0093572054,376468_Posidonia_coriacea:0.0023664415)94:0.0227256515,376471_Posidonia_robertsoniae:0.0318440573)100:0.0632139632)84:0.0260370834)89:0.0294852171,(((376435_Cycnogeton_alcockia:0.0040727887,376441_Cycnogeton_procerum:0.0048317352)100:0.0232002406,376439_Cycnogeton_microtuberosum:0.0200760132)100:0.0707334019,(376494_Triglochin_hexagona:0.0458618819,((((376495_Triglochin_isingiana:0.0000010000,376499_Triglochin_nana:0.0039072373)100:0.0286262179,(376500_Triglochin_stowardii:0.0475866580,376501_Triglochin_trichophora:0.0186766997)96:0.0194698171)93:0.0101463165,376497_Triglochin_minutissima:0.0226818681)80:0.0032277215,376502_Triglochin_turrifera:0.0294408930)89:0.0207977419)100:0.1645153006)84:0.0549660937)61:0.0197756529,(((376433_Blyxa_japonica:0.0784335983,376446_Egeria_densa:0.0737885925)96:0.0379748522,((376463_Najas_tenuifolia:0.1173633339,376491_Thalassia_hemprichii:0.1097799967)93:0.0246425120,376503_Vallisneria_australis:0.0854155537)88:0.0860301080)59:0.0512863021,((376498_Aff_Plantago:0.1967418103,376508_Ceratophyllum_demersum:0.1159649682)37:0.0571876440,(376509_Zantedeschia_aethiopica:0.0711693439,376510_Lemna_disperma:0.2109745870)99:0.0445930093)58:0.0600662202)80:0.0362122065)100:0.1014672633,(376460_Hydrocleys_nymphoides:0.1126658862,376488_Sagittaria_platyphylla:0.0647365036)97:0.0512263379)100:0.0659300332)
(376416_Alisma_lanceolatum:0.0117744558,376417_Alisma_plantago_aquatica:0.0067738901,((((((((((376418_Althenia_australis:0.0172309459,376424_Althenia_sp:0.0100712779)100:0.0170488412,(((376420_Althenia_cylindrocarpa:0.0000010000,376423_Althenia_preissii:0.0000010000)100:0.0050827078,376422_Althenia_patentifolia:0.0000010000)100:0.0167785070,376421_Althenia_marina:0.0068590783)90:0.0065151822)100:0.0166623110,376505_Zannichellia_palustris:0.0359784233)97:0.0114300043,(((376473_Potamogeton_australiensis:0.0470497103,(((376475_Potamogeton_drummondii:0.0000010000,376478_Potamogeton_perfoliatus:0.0097058945)61:0.0025027935,376482_Potamogeton_tricarinatus:0.0017224215)59:0.0017126914,((376479_Potamogeton_reduncus:0.0000010000,376481_Potamogeton_tepperi:0.0019153552)94:0.0000010000,376480_Potamogeton_sulcatus:0.0000010000)98:0.0019165037)53:0.0000010000)94:0.0033764870,376476_Potamogeton_ochreatus:0.0308952168)93:0.0025998654,376474_Potamogeton_crispus:0.0090112638)99:0.0123291911)98:0.0092062502,376489_Stuckenia_pectinata:0.0166879984)100:0.0602253486,((376457_Heterozostera_nigricaulis:0.0028703941,376458_Heterozostera_polychlamys:0.0029262863)94:0.0062952223,376507_Zostera_muelleri:0.0138254582)100:0.0713543898)97:0.0267404925,(((((376425_Amphibolis_antarctica:0.0029192613,376426_Amphibolis_griffithii:0.0041759407)100:0.0247315897,(376492_Thalassodendron_ciliatum:0.0067291318,376493_Thalassodendron_pachyrhizum:0.0098889662)98:0.0079233964)96:0.0040538928,376490_Syringodium_isoetifolium:0.0000010000)100:0.0458902728,((376483_Ruppia_maritima:0.0137798106,376484_Ruppia_megacarpa:0.0140062672)100:0.0110549862,376485_Ruppia_polycarpa:0.0000010000)100:0.0495859893)98:0.0321045161,(((376466_Posidonia_angustifolia:0.0000010000,376467_Posidonia_australis:0.0107933094)99:0.0045460588,376468_Posidonia_coriacea:0.0001672899)78:0.0071146977,376471_Posidonia_robertsoniae:0.0205077921)100:0.0549182182)95:0.0214463495)81:0.0165563703,(((376435_Cycnogeton_alcockia:0.0092667084,376441_Cycnogeton_procerum:0.0062355603)100:0.0267925355,376439_Cycnogeton_microtuberosum:0.0090568861)97:0.0293417969,(376494_Triglochin_hexagona:0.0165702500,((((376495_Triglochin_isingiana:0.0000010000,376499_Triglochin_nana:0.0054289982)96:0.0074013168,(376500_Triglochin_stowardii:0.0105866654,376501_Triglochin_trichophora:0.0159470854)93:0.0051672742)45:0.0026789944,376502_Triglochin_turrifera:0.0111888915)37:0.0037697741,376497_Triglochin_minutissima:0.0033809114)55:0.0154879777)100:0.0987773039)98:0.0498637953)73:0.0204153916,((376433_Blyxa_japonica:0.0447915444,376446_Egeria_densa:0.0589890781)100:0.0751015664,376509_Zantedeschia_aethiopica:0.1218975610)40:0.0131380164)98:0.0573171325,(376460_Hydrocleys_nymphoides:0.0591886044,376488_Sagittaria_platyphylla:0.0452492793)51:0.0158077600)98:0.0424432223)
(376417_Alisma_plantago_aquatica:0.1410964197,((((((((((((376418_Althenia_australis:0.0325849094,376424_Althenia_sp:0.0050093737)100:0.0217313950,((376420_Althenia_cylindrocarpa:0.0202998069,376423_Althenia_preissii:0.0000010000)98:0.0038863706,376422_Althenia_patentifolia:0.0000010000)99:0.0135809098)86:0.0032246017,376421_Althenia_marina:0.0035341377)97:0.0306310343,376505_Zannichellia_palustris:0.0593492310)99:0.0178724697,(((376473_Potamogeton_australiensis:0.0000010000,(376474_Potamogeton_crispus:0.0269163320,(((376475_Potamogeton_drummondii:0.0000010000,(376481_Potamogeton_tepperi:0.0000010000,376482_Potamogeton_tricarinatus:0.0000010000)63:0.0000010000)71:0.0000010000,376480_Potamogeton_sulcatus:0.0000010000)41:0.0000020495,376479_Potamogeton_reduncus:0.0089470429)80:0.0042571882)68:0.0037343037)79:0.0092759175,(376476_Potamogeton_ochreatus:0.0088993926,376478_Potamogeton_perfoliatus:0.0164050646)81:0.0081497200)65:0.0119830794,376489_Stuckenia_pectinata:0.0391944759)59:0.0146964336)100:0.0811905828,(376457_Heterozostera_nigricaulis:0.0954577839,376458_Heterozostera_polychlamys:0.0000028666)100:0.1747893207)81:0.0228844428,(((((376425_Amphibolis_antarctica:0.0000010000,376426_Amphibolis_griffithii:0.0033088440)100:0.0250735070,(376492_Thalassodendron_ciliatum:0.0073275635,376493_Thalassodendron_pachyrhizum:0.0000025814)100:0.0385849902)98:0.0043675188,(376444_Cymodocea_serrulata:0.0228218255,376490_Syringodium_isoetifolium:0.0451616813)93:0.0053286674)99:0.0307208917,(((376466_Posidonia_angustifolia:0.0039849894,(376469_Posidonia_denhartogii:0.0000010000,376470_Posidonia_ostenfeldii:0.0033159824)89:0.0000010000)74:0.0000010000,376468_Posidonia_coriacea:0.0000010000)98:0.0040755646,376467_Posidonia_australis:0.0032414586)100:0.0442869459)86:0.0110066698,(376483_Ruppia_maritima:0.0583610420,(376484_Ruppia_megacarpa:0.0504140663,376485_Ruppia_polycarpa:0.0401993832)91:0.0103040355)99:0.0434582345)100:0.0514178636)94:0.0298890183,376462_Maundia_triglochinoides:0.1161376522)88:0.0237209486,((((376435_Cycnogeton_alcockia:0.0066613245,(376437_Cycnogeton_huegelii:0.0185286962,376438_Cycnogeton_lineare:0.0125737895)87:0.0000010000)100:0.0132816297,376436_Cycnogeton_dubium:0.0124150563)53:0.0000010000,(376439_Cycnogeton_microtuberosum:0.0165126420,376441_Cycnogeton_procerum:0.0000010000)100:0.0066846259)100:0.0511415732,(376494_Triglochin_hexagona:0.0169972408,((((376495_Triglochin_isingiana:0.0000010000,376499_Triglochin_nana:0.0000010000)99:0.0049331121,376500_Triglochin_stowardii:0.0161037125)78:0.0083110065,(376497_Triglochin_minutissima:0.0211989353,376501_Triglochin_trichophora:0.0126822361)84:0.0051927717)89:0.0076906141,376502_Triglochin_turrifera:0.0213269011)94:0.0127377828)100:0.0658799249)63:0.0335129321)60:0.0344112790,(376429_Aponogeton_elongatus:0.0044767817,376430_Aponogeton_tofus:0.0131613846)100:0.0585844672)67:0.0320445980,(376509_Zantedeschia_aethiopica:0.1100999154,376511_Typhonium_alismifolium:0.0249332692)100:0.0837141043)97:0.0241529969,((376433_Blyxa_japonica:0.0829292605,376446_Egeria_densa:0.0710546009)84:0.0501978497,(((((376453_Halophila_ovalis:0.1068042212,376491_Thalassia_hemprichii:0.0763463965)99:0.0632962631,376461_Limnobium_laevigatum:0.0610512899)71:0.0227601250,376463_Najas_tenuifolia:0.0727880976)52:0.0148979052,((376503_Vallisneria_australis:0.0202422307,376506_Vallisneria_nana:0.0030242516)89:0.0302187662,376504_Vallisneria_caulescens:0.0279056985)79:0.0324392721)47:0.0212284700,376459_Hydrilla_verticillata:0.1070375932)58:0.0364989308)75:0.0262046596)100:0.0719781736,376460_Hydrocleys_nymphoides:0.0648047248)
(376417_Alisma_plantago_aquatica:0.1858427740,(((((((((((((376418_Althenia_australis:0.0295814369,376424_Althenia_sp:0.0047646746)100:0.0157837023,(((376420_Althenia_cylindrocarpa:0.0313429303,376423_Althenia_preissii:0.0136458640)94:0.0143889755,376422_Althenia_patentifolia:0.0000010000)100:0.0257040085,376421_Althenia_marina:0.0113809311)95:0.0063083795)99:0.0255109752,376505_Zannichellia_palustris:0.0465481513)99:0.0317920527,376489_Stuckenia_pectinata:0.0342938187)97:0.0132547717,(((376473_Potamogeton_australiensis:0.0197951293,376479_Potamogeton_reduncus:0.0101356752)64:0.0151557862,(((376475_Potamogeton_drummondii:0.0000010000,376482_Potamogeton_tricarinatus:0.0000010000)84:0.0000010000,376481_Potamogeton_tepperi:0.0000010000)77:0.0000021410,376480_Potamogeton_sulcatus:0.0000010000)79:0.0029579659)85:0.0077711656,(376474_Potamogeton_crispus:0.0204401279,376478_Potamogeton_perfoliatus:0.0130292514)48:0.0049282264)44:0.0035820908)53:0.0077212319,376476_Potamogeton_ochreatus:0.0221428383)100:0.1220450910,376458_Heterozostera_polychlamys:0.2908427245)93:0.0651785666,((((((376425_Amphibolis_antarctica:0.0000010000,376426_Amphibolis_griffithii:0.0028838255)100:0.0400497409,(376492_Thalassodendron_ciliatum:0.0070501575,376493_Thalassodendron_pachyrhizum:0.0116629155)100:0.0180830782)96:0.0045887477,376444_Cymodocea_serrulata:0.0580460434)78:0.0024412829,376490_Syringodium_isoetifolium:0.0583873816)100:0.0412458423,((376466_Posidonia_angustifolia:0.0139127030,376467_Posidonia_australis:0.0284626817)63:0.0037578119,((376468_Posidonia_coriacea:0.0032172157,376469_Posidonia_denhartogii:0.0102579540)52:0.0037124960,376470_Posidonia_ostenfeldii:0.0043374991)67:0.0000028124)100:0.0438688680)86:0.0224196542,(376483_Ruppia_maritima:0.0430811023,(376484_Ruppia_megacarpa:0.0552948689,376485_Ruppia_polycarpa:0.0597625226)95:0.0160333270)100:0.0743301436)100:0.0649495786)90:0.0286935414,376462_Maundia_triglochinoides:0.1206926651)80:0.0296246957,(((376435_Cycnogeton_alcockia:0.0080877107,376438_Cycnogeton_lineare:0.0103530872)100:0.0154163763,((376436_Cycnogeton_dubium:0.0108736789,376437_Cycnogeton_huegelii:0.0358874912)93:0.0221391480,(376439_Cycnogeton_microtuberosum:0.0188827022,376441_Cycnogeton_procerum:0.0000027660)99:0.0061582272)81:0.0064545752)100:0.1087602808,(376494_Triglochin_hexagona:0.0500739554,((((376495_Triglochin_isingiana:0.0076054763,376499_Triglochin_nana:0.0000010000)99:0.0079315810,376500_Triglochin_stowardii:0.0181772091)37:0.0037868972,(376497_Triglochin_minutissima:0.0222305998,376501_Triglochin_trichophora:0.0289919169)98:0.0149839858)87:0.0069073273,376502_Triglochin_turrifera:0.0191427884)97:0.0127681962)100:0.1138877596)79:0.0339877854)68:0.0358923897,(376429_Aponogeton_elongatus:0.0041393566,376430_Aponogeton_tofus:0.0091163610)100:0.0949300173)84:0.0363867223,(376509_Zantedeschia_aethiopica:0.1147673778,376511_Typhonium_alismifolium:0.0514803672)100:0.1372301842)97:0.0220290666,((376433_Blyxa_japonica:0.0779770908,376446_Egeria_densa:0.0997310063)82:0.0923972480,((((376453_Halophila_ovalis:0.1346257456,376491_Thalassia_hemprichii:0.0984831506)99:0.0429634246,376461_Limnobium_laevigatum:0.1614177580)80:0.0444256120,376459_Hydrilla_verticillata:0.1492534099)43:0.0287714607,(376463_Najas_tenuifolia:0.0922559576,((376503_Vallisneria_australis:0.0041347608,376506_Vallisneria_nana:0.0894400658)100:0.0392273115,376504_Vallisneria_caulescens:0.0418969161)73:0.0393004809)41:0.0215567408)32:0.0322736154)80:0.0472001890)100:0.0931859113,376460_Hydrocleys_nymphoides:0.0856498962)
(376418_Althenia_australis:0.0330279595,(((376420_Althenia_cylindrocarpa:0.0204577452,376423_Althenia_preissii:0.0000010000)99:0.0040490587,376422_Althenia_patentifolia:0.0036401110)100:0.0149896313,(376421_Althenia_marina:0.0039047837,((((((((376425_Amphibolis_antarctica:0.0000010000,376426_Amphibolis_griffithii:0.0035298607)100:0.0507814563,(376492_Thalassodendron_ciliatum:0.0036634415,376493_Thalassodendron_pachyrhizum:0.0000026009)98:0.0187237224)94:0.0044448729,(376444_Cymodocea_serrulata:0.0228953307,376490_Syringodium_isoetifolium:0.0490263272)93:0.0058396601)100:0.0326151690,(376483_Ruppia_maritima:0.0583239142,(376484_Ruppia_megacarpa:0.0281196729,376485_Ruppia_polycarpa:0.0430080174)82:0.0110989604)98:0.0377613644)83:0.0080017131,(((376466_Posidonia_angustifolia:0.0035335060,(376469_Posidonia_denhartogii:0.0000010000,376470_Posidonia_ostenfeldii:0.0000010000)63:0.0035410132)53:0.0000010000,376468_Posidonia_coriacea:0.0000010000)95:0.0035968043,376467_Posidonia_australis:0.0035042655)98:0.0246457464)98:0.0518743495,(((376429_Aponogeton_elongatus:0.0046202337,376430_Aponogeton_tofus:0.0106866362)100:0.0482348953,(((((376433_Blyxa_japonica:0.0951465296,376459_Hydrilla_verticillata:0.0944859856)95:0.0276808958,376460_Hydrocleys_nymphoides:0.1362841608)64:0.0164139029,((376446_Egeria_densa:0.0659915174,((376463_Najas_tenuifolia:0.0849658289,(376503_Vallisneria_australis:0.0078756148,376506_Vallisneria_nana:0.0253300462)96:0.0446835118)50:0.0291456625,376504_Vallisneria_caulescens:0.0178161006)70:0.0226177114)69:0.0204382402,376461_Limnobium_laevigatum:0.0695960549)59:0.0423152935)64:0.0229175086,(376509_Zantedeschia_aethiopica:0.0923030259,376511_Typhonium_alismifolium:0.0313457426)100:0.0705935552)21:0.0249484844,((((376435_Cycnogeton_alcockia:0.0073317796,(376437_Cycnogeton_huegelii:0.0185823309,376438_Cycnogeton_lineare:0.0140114493)88:0.0000010000)99:0.0108667733,376436_Cycnogeton_dubium:0.0124118105)44:0.0000010000,(376439_Cycnogeton_microtuberosum:0.0165290706,376441_Cycnogeton_procerum:0.0000010000)100:0.0072800491)99:0.0511795986,(376494_Triglochin_hexagona:0.0178545946,((((376495_Triglochin_isingiana:0.0000010000,376499_Triglochin_nana:0.0000010000)100:0.0053835545,376500_Triglochin_stowardii:0.0177016241)80:0.0091526412,(376497_Triglochin_minutissima:0.0231402708,376501_Triglochin_trichophora:0.0138518466)86:0.0057070710)73:0.0084400292,376502_Triglochin_turrifera:0.0234405771)83:0.0097990623)100:0.0569597390)32:0.0218243566)61:0.0276316862)68:0.0270525991,((376457_Heterozostera_nigricaulis:0.0081359757,376458_Heterozostera_polychlamys:0.0056961713)100:0.1640646663,376462_Maundia_triglochinoides:0.0710513758)66:0.0362494720)73:0.0214835731)100:0.0887600871,(((376473_Potamogeton_australiensis:0.0039014681,(376474_Potamogeton_crispus:0.0266637330,(((376475_Potamogeton_drummondii:0.0000010000,(376481_Potamogeton_tepperi:0.0000010000,376482_Potamogeton_tricarinatus:0.0000010000)78:0.0000010000)66:0.0000010000,376480_Potamogeton_sulcatus:0.0000010000)50:0.0000025791,376479_Potamogeton_reduncus:0.0090043745)69:0.0032002411)66:0.0036379841)80:0.0090356612,(376476_Potamogeton_ochreatus:0.0089487882,376478_Potamogeton_perfoliatus:0.0164611018)79:0.0081818547)79:0.0093823623,376489_Stuckenia_pectinata:0.0397558376)73:0.0155300914)99:0.0158339834,376505_Zannichellia_palustris:0.0440737491)99:0.0356604605)89:0.0035272918)100:0.0175461268,376424_Althenia_sp:0.0040528288)
(376416_Alisma_lanceolatum:0.1151351894,((((((((376418_Althenia_australis:0.0112972627,376424_Althenia_sp:0.0350196359)98:0.0393967215,(376420_Althenia_cylindrocarpa:0.0377432460,(376422_Althenia_patentifolia:0.0099804231,376423_Althenia_preissii:0.0314460240)56:0.0044643936)51:0.0052996787)13:0.0024322926,376421_Althenia_marina:0.0223604237)70:0.0361663354,376505_Zannichellia_palustris:0.0131430393)44:0.0207474202,376489_Stuckenia_pectinata:0.0538919557)95:0.0765785104,(376457_Heterozostera_nigricaulis:0.0304437455,376458_Heterozostera_polychlamys:0.0225574825)98:0.1099592874)83:0.0978979199,376498_Aff_Plantago:0.2315865456)55:0.0688408173,(((376425_Amphibolis_antarctica:0.0562068580,(376492_Thalassodendron_ciliatum:0.0000023627,376493_Thalassodendron_pachyrhizum:0.0115505741)100:0.0788027409)98:0.0966081484,(376483_Ruppia_maritima:0.0000020901,376485_Ruppia_polycarpa:0.0623083974)99:0.0697651795)94:0.1083940381,((376435_Cycnogeton_alcockia:0.0088474704,376441_Cycnogeton_procerum:0.0000027666)100:0.1863440216,(376494_Triglochin_hexagona:0.1083399334,((((((376495_Triglochin_isingiana:0.0000010000,376499_Triglochin_nana:0.0000010000)99:0.0229356445,376497_Triglochin_minutissima:0.0791901941)72:0.0059928273,(376496_Triglochin_longicarpa:0.0230801999,376502_Triglochin_turrifera:0.0324853219)68:0.0041606496)74:0.0073467758,376501_Triglochin_trichophora:0.0106937803)49:0.0000029536,376500_Triglochin_stowardii:0.0163176299)79:0.0221748118,(376509_Zantedeschia_aethiopica:0.1623523693,376511_Typhonium_alismifolium:0.0089139783)93:0.2423468843)36:0.0518530664)88:0.1193449945)57:0.0726229984)49:0.0615786266)68:0.0778396429,(376446_Egeria_densa:0.1533550395,((376461_Limnobium_laevigatum:0.0427220517,376463_Najas_tenuifolia:0.1077565506)95:0.0966982251,376503_Vallisneria_australis:0.1048745606)70:0.0972335718)56:0.0178214251)
(376416_Alisma_lanceolatum:0.2055601031,(((((376418_Althenia_australis:0.0294393681,376424_Althenia_sp:0.0341125417)97:0.0134258858,((376420_Althenia_cylindrocarpa:0.0255575943,(376422_Althenia_patentifolia:0.0129232157,376423_Althenia_preissii:0.0403589960)87:0.0067601095)78:0.0050037658,376421_Althenia_marina:0.0173766693)94:0.0209390126)96:0.0275080074,376505_Zannichellia_palustris:0.0457852978)94:0.0622812482,376489_Stuckenia_pectinata:0.0919129063)100:0.2577368323,(((((((376425_Amphibolis_antarctica:0.0000020963,376426_Amphibolis_griffithii:0.0051501418)100:0.0788794600,376490_Syringodium_isoetifolium:0.1036880316)99:0.0264518039,376493_Thalassodendron_pachyrhizum:0.0240267562)100:0.1233649784,376492_Thalassodendron_ciliatum:0.0467622225)100:0.1220089830,((376483_Ruppia_maritima:0.1582343336,376485_Ruppia_polycarpa:0.1816672874)89:0.0448952474,376484_Ruppia_megacarpa:0.1296228525)99:0.0713296058)56:0.0073370523,((376457_Heterozostera_nigricaulis:0.2441351873,376458_Heterozostera_polychlamys:0.1117036011)96:0.0676940447,(376509_Zantedeschia_aethiopica:0.1058503415,376511_Typhonium_alismifolium:0.1439132594)92:0.1501864372)48:0.0782309342)58:0.0950545585,(((376435_Cycnogeton_alcockia:0.0000024499,(376437_Cycnogeton_huegelii:0.0000010000,(376439_Cycnogeton_microtuberosum:0.0130570026,376441_Cycnogeton_procerum:0.0000010000)98:0.0108904613)45:0.0000026179)98:0.0636539710,376438_Cycnogeton_lineare:0.0000025153)99:0.1705000616,(376494_Triglochin_hexagona:0.1698072913,(((((376495_Triglochin_isingiana:0.0000010000,376499_Triglochin_nana:0.0000010000)100:0.0298603440,376497_Triglochin_minutissima:0.0672330054)68:0.0040187898,376500_Triglochin_stowardii:0.0207290719)24:0.0000023766,(376496_Triglochin_longicarpa:0.0346256161,376502_Triglochin_turrifera:0.0338271898)36:0.0063136115)52:0.0164395666,376501_Triglochin_trichophora:0.0220490412)86:0.0833107767)99:0.1081038815)98:0.1631661003)49:0.0537332339)69:0.0600573352,((376446_Egeria_densa:0.2115374496,(((376459_Hydrilla_verticillata:0.2960999807,(376503_Vallisneria_australis:0.0640124660,376504_Vallisneria_caulescens:0.1258244651)100:0.1152210059)51:0.0608942498,(376461_Limnobium_laevigatum:0.2100672143,376463_Najas_tenuifolia:0.1703883096)84:0.0769693945)18:0.0326351702,376491_Thalassia_hemprichii:0.1869843478)23:0.0466946218)46:0.0490744189,376498_Aff_Plantago:0.2939955030)35:0.0470554734)
(376416_Alisma_lanceolatum:0.1181287698,(((((((376418_Althenia_australis:0.0110266391,376424_Althenia_sp:0.0189797020)97:0.0191607751,(((376457_Heterozostera_nigricaulis:0.0324189708,376458_Heterozostera_polychlamys:0.0125549375)100:0.1796050694,376489_Stuckenia_pectinata:0.0650477700)31:0.0000020644,376505_Zannichellia_palustris:0.0000026208)37:0.0204530400)30:0.0068657130,(376420_Althenia_cylindrocarpa:0.0070208145,(376422_Althenia_patentifolia:0.0067689692,376423_Althenia_preissii:0.0000010000)99:0.0068240278)97:0.0137631539)29:0.0070327389,376421_Althenia_marina:0.0068902221)72:0.0741405428,376498_Aff_Plantago:0.1110176831)70:0.0654025171,((376435_Cycnogeton_alcockia:0.0000010000,(376437_Cycnogeton_huegelii:0.0000010000,(376439_Cycnogeton_microtuberosum:0.0125267535,376441_Cycnogeton_procerum:0.0093013426)58:0.0000023881)64:0.0000010000)95:0.0303308900,376438_Cycnogeton_lineare:0.0191063457)92:0.0477540486)33:0.0378947644,(((((376425_Amphibolis_antarctica:0.0000010000,376426_Amphibolis_griffithii:0.0123371681)100:0.1132846421,(376492_Thalassodendron_ciliatum:0.0000010000,376493_Thalassodendron_pachyrhizum:0.0115611107)63:0.0000027284)84:0.0152913895,376490_Syringodium_isoetifolium:0.0484099024)99:0.0700499564,((376483_Ruppia_maritima:0.0126131147,376485_Ruppia_polycarpa:0.0499326515)95:0.0194235800,376484_Ruppia_megacarpa:0.0140813597)97:0.0666011747)67:0.0536498259,((376494_Triglochin_hexagona:0.0597818296,((((376495_Triglochin_isingiana:0.0000010000,376499_Triglochin_nana:0.0000010000)74:0.0000010000,376500_Triglochin_stowardii:0.0142994741)49:0.0000010000,((376497_Triglochin_minutissima:0.0518689257,376502_Triglochin_turrifera:0.0086432195)92:0.0086579313,376501_Triglochin_trichophora:0.0107889456)61:0.0000023108)90:0.0241346025,376496_Triglochin_longicarpa:0.0000020205)55:0.0000021091)80:0.0341684168,(376509_Zantedeschia_aethiopica:0.0914742308,376511_Typhonium_alismifolium:0.0336825719)90:0.1009452055)69:0.0352878735)38:0.0296643303)93:0.0767334966,(376446_Egeria_densa:0.0710235534,((((376459_Hydrilla_verticillata:0.0000025804,(376503_Vallisneria_australis:0.0000026090,376504_Vallisneria_caulescens:0.0311444053)100:0.0753475793)89:0.0612907129,376463_Najas_tenuifolia:0.0964625124)63:0.0172874126,376491_Thalassia_hemprichii:0.0150457905)68:0.0366918353,376461_Limnobium_laevigatum:0.0287026724)36:0.0000020019)87:0.0618752689)
(376418_Althenia_australis:0.0028480316,(((((((((((376419_Althenia_bilocularis:0.0000010000,376484_Ruppia_megacarpa:0.0000010000)100:0.0464062302,((376483_Ruppia_maritima:0.0079704858,376487_Ruppia_tuberosa:0.0033786658)84:0.0079061567,376486_Ruppia_sp:0.0051122355)100:0.0266925356)100:0.1034204491,((376425_Amphibolis_antarctica:0.0000010000,376426_Amphibolis_griffithii:0.0037228571)100:0.0234822450,(376490_Syringodium_isoetifolium:0.0353535778,(376492_Thalassodendron_ciliatum:0.0056558156,376493_Thalassodendron_pachyrhizum:0.0036854525)100:0.0247525689)84:0.0070432731)100:0.0359888077)53:0.0187357029,(((376466_Posidonia_angustifolia:0.0000010000,376467_Posidonia_australis:0.0000010000)99:0.0009268558,(((376468_Posidonia_coriacea:0.0000010000,376469_Posidonia_denhartogii:0.0000010000)30:0.0000010000,376471_Posidonia_robertsoniae:0.0000010000)22:0.0000010000,376472_Posidonia_sinuosa:0.0000010000)44:0.0000010000)37:0.0000024730,376470_Posidonia_ostenfeldii:0.0010706885)100:0.0613627929)100:0.0695895273,376462_Maundia_triglochinoides:0.1099597844)70:0.0232808121,(((376432_Blyxa_octandra:0.0020624708,376433_Blyxa_japonica:0.0106753753)100:0.0697186322,376464_Ottelia_alismoides:0.0271054672)100:0.0581199071,((((376454_Halophila_decipiens:0.1097812845,376491_Thalassia_hemprichii:0.0467690421)99:0.0292967929,376463_Najas_tenuifolia:0.1516584494)61:0.0142196037,(376459_Hydrilla_verticillata:0.0968233158,(376503_Vallisneria_australis:0.0147038707,376506_Vallisneria_nana:0.0253446986)100:0.0884751629)55:0.0122972797)97:0.0257292023,376461_Limnobium_laevigatum:0.1528158541)61:0.0157104168)100:0.0932671381)47:0.0165734976,(((376435_Cycnogeton_alcockia:0.0322151264,376441_Cycnogeton_procerum:0.0196706211)100:0.0655109873,(376495_Triglochin_isingiana:0.0208537785,(376497_Triglochin_minutissima:0.0097224786,376501_Triglochin_trichophora:0.0214252314)95:0.0080472202)100:0.1217814093)100:0.0858345737,(376508_Ceratophyllum_demersum:0.1699945543,(376509_Zantedeschia_aethiopica:0.0560395440,376511_Typhonium_alismifolium:0.0951310625)100:0.0576964460)99:0.0699321054)54:0.0220847136)95:0.0290784630,(376457_Heterozostera_nigricaulis:0.0062013593,376458_Heterozostera_polychlamys:0.0038573221)100:0.1210063676)100:0.0621402797,(((((376473_Potamogeton_australiensis:0.0074006815,(376480_Potamogeton_sulcatus:0.0000010000,376481_Potamogeton_tepperi:0.0014755462)78:0.0014724672)44:0.0000021513,376482_Potamogeton_tricarinatus:0.0015286662)52:0.0000010000,376479_Potamogeton_reduncus:0.0019330493)54:0.0000022438,376475_Potamogeton_drummondii:0.0000010000)100:0.0208854091,376489_Stuckenia_pectinata:0.0291937993)99:0.0151920790)96:0.0121228426,376505_Zannichellia_palustris:0.0301280538)100:0.0213718521,(((376420_Althenia_cylindrocarpa:0.0021771100,376422_Althenia_patentifolia:0.0015551869)99:0.0062516620,376423_Althenia_preissii:0.0059872585)99:0.0158380770,376421_Althenia_marina:0.0085375920)80:0.0020001137)100:0.0105822113,376424_Althenia_sp:0.0024255518)
(376418_Althenia_australis:0.0045814186,(((((((((((376419_Althenia_bilocularis:0.0286217561,376484_Ruppia_megacarpa:0.0054974930)100:0.0739894820,(376483_Ruppia_maritima:0.0127530804,(376486_Ruppia_sp:0.0043964571,376487_Ruppia_tuberosa:0.0297035727)97:0.0021923540)100:0.0346072064)100:0.1276433493,((376425_Amphibolis_antarctica:0.0000010000,376426_Amphibolis_griffithii:0.0036274286)100:0.0315921903,(376490_Syringodium_isoetifolium:0.0399593904,(376492_Thalassodendron_ciliatum:0.0077855613,376493_Thalassodendron_pachyrhizum:0.0030782401)100:0.0259772073)84:0.0129145801)100:0.0475082725)54:0.0247988023,(((376466_Posidonia_angustifolia:0.0000010000,376467_Posidonia_australis:0.0000010000)100:0.0010237582,(((376468_Posidonia_coriacea:0.0000010000,376471_Posidonia_robertsoniae:0.0000010000)27:0.0000010000,376469_Posidonia_denhartogii:0.0000010000)38:0.0000010000,376472_Posidonia_sinuosa:0.0000010000)74:0.0000020873)61:0.0000026201,376470_Posidonia_ostenfeldii:0.0011962561)100:0.0786785706)100:0.1093591133,376462_Maundia_triglochinoides:0.1031763068)88:0.0339444884,((376433_Blyxa_japonica:0.0903543814,376464_Ottelia_alismoides:0.0256319676)100:0.0616933044,(((376454_Halophila_decipiens:0.1003847491,376491_Thalassia_hemprichii:0.0489735873)99:0.0329132001,(376459_Hydrilla_verticillata:0.1172623193,(376463_Najas_tenuifolia:0.1473862599,(376503_Vallisneria_australis:0.0237740969,376506_Vallisneria_nana:0.0224617965)100:0.0773423564)70:0.0218856048)58:0.0123067901)98:0.0301475077,376461_Limnobium_laevigatum:0.1521453931)48:0.0162785610)100:0.1052048238)81:0.0275192371,(((376435_Cycnogeton_alcockia:0.0189605946,376441_Cycnogeton_procerum:0.0595843869)100:0.1219222490,(376495_Triglochin_isingiana:0.0298578729,376497_Triglochin_minutissima:0.0185655692)100:0.1123374991)100:0.1139247141,(376508_Ceratophyllum_demersum:0.1894748740,376509_Zantedeschia_aethiopica:0.1156158739)99:0.0714918667)71:0.0285119636)95:0.0371138823,(376457_Heterozostera_nigricaulis:0.0084286924,376458_Heterozostera_polychlamys:0.0066816960)100:0.1264788710)100:0.1004497183,((((((376473_Potamogeton_australiensis:0.0060700333,(376475_Potamogeton_drummondii:0.0000022260,376476_Potamogeton_ochreatus:0.1052786411)85:0.0378902587)63:0.0044643006,376479_Potamogeton_reduncus:0.0019332528)42:0.0000024958,376482_Potamogeton_tricarinatus:0.0023335630)64:0.0023118751,376480_Potamogeton_sulcatus:0.0250328313)65:0.0023559851,376481_Potamogeton_tepperi:0.0000022209)100:0.0331172068,376489_Stuckenia_pectinata:0.0505278425)88:0.0124007759)96:0.0209458098,376505_Zannichellia_palustris:0.0404124765)99:0.0205785113,(((376420_Althenia_cylindrocarpa:0.0033499226,376422_Althenia_patentifolia:0.0014448628)99:0.0087802540,376423_Althenia_preissii:0.0053611735)100:0.0383869076,376421_Althenia_marina:0.0141505224)83:0.0047107477)99:0.0135309746,376424_Althenia_sp:0.0181270876)
(376418_Althenia_australis:0.0025733305,(((((((((((376419_Althenia_bilocularis:0.0000010000,376484_Ruppia_megacarpa:0.0000010000)100:0.0650221766,((376483_Ruppia_maritima:0.0083470897,376487_Ruppia_tuberosa:0.0000010000)89:0.0023718728,376486_Ruppia_sp:0.0048122893)98:0.0233956706)100:0.1448107497,((376425_Amphibolis_antarctica:0.0069447271,376426_Amphibolis_griffithii:0.0030166868)100:0.0275503953,(376490_Syringodium_isoetifolium:0.0304329337,(376492_Thalassodendron_ciliatum:0.0113165460,376493_Thalassodendron_pachyrhizum:0.0029781602)100:0.0174153788)89:0.0099279078)100:0.0355756460)69:0.0291676798,((376466_Posidonia_angustifolia:0.0000010000,376467_Posidonia_australis:0.0000010000)97:0.0016265783,((((376468_Posidonia_coriacea:0.0000010000,376470_Posidonia_ostenfeldii:0.0032949146)30:0.0000010000,376471_Posidonia_robertsoniae:0.0000010000)9:0.0000010000,376472_Posidonia_sinuosa:0.0000010000)49:0.0000010000,376469_Posidonia_denhartogii:0.0000010000)50:0.0000010000)100:0.0844737223)100:0.0892527446,376462_Maundia_triglochinoides:0.1050161117)74:0.0299048972,(((376432_Blyxa_octandra:0.0020740931,376433_Blyxa_japonica:0.0105427397)100:0.0698707359,376464_Ottelia_alismoides:0.0269089249)100:0.0583620042,(((376454_Halophila_decipiens:0.1089652121,376491_Thalassia_hemprichii:0.0491550153)100:0.0378924212,(376459_Hydrilla_verticillata:0.0995040382,(376463_Najas_tenuifolia:0.1126124582,(376503_Vallisneria_australis:0.0149121301,376506_Vallisneria_nana:0.0251194521)100:0.0676585617)75:0.0262130852)55:0.0095267030)91:0.0263353505,376461_Limnobium_laevigatum:0.1532357153)69:0.0175566848)100:0.0910293874)37:0.0212106741,(((376435_Cycnogeton_alcockia:0.0314302746,(376439_Cycnogeton_microtuberosum:0.0028018190,376441_Cycnogeton_procerum:0.0000023868)100:0.0189560380)100:0.0678942740,(376495_Triglochin_isingiana:0.0239128499,(376497_Triglochin_minutissima:0.0102111462,376501_Triglochin_trichophora:0.0210781924)99:0.0051734906)100:0.1179729003)100:0.0870973268,(376508_Ceratophyllum_demersum:0.1763059454,(376509_Zantedeschia_aethiopica:0.0643132721,(376510_Lemna_disperma:0.1920889756,376511_Typhonium_alismifolium:0.0786997468)54:0.0148343922)99:0.0594706033)99:0.0617466698)47:0.0206164571)97:0.0389021313,(376457_Heterozostera_nigricaulis:0.0065285570,376458_Heterozostera_polychlamys:0.0035616584)100:0.1177673412)100:0.0806042618,((376473_Potamogeton_australiensis:0.0074059159,((376475_Potamogeton_drummondii:0.0000010000,(376479_Potamogeton_reduncus:0.0019362328,((376480_Potamogeton_sulcatus:0.0000010000,376481_Potamogeton_tepperi:0.0014737389)67:0.0014730616,376482_Potamogeton_tricarinatus:0.0015316386)27:0.0000010000)23:0.0000010000)18:0.0000027492,376476_Potamogeton_ochreatus:0.0289149252)14:0.0000025422)100:0.0209175513,376489_Stuckenia_pectinata:0.0304103357)99:0.0139742356)97:0.0147452902,376505_Zannichellia_palustris:0.0312651524)100:0.0209135292,(((376420_Althenia_cylindrocarpa:0.0015229969,376422_Althenia_patentifolia:0.0015558598)99:0.0044610479,376423_Althenia_preissii:0.0060163750)100:0.0099950473,376421_Althenia_marina:0.0108580371)79:0.0042322523)100:0.0170600605,376424_Althenia_sp:0.0038180604)
(376435_Cycnogeton_alcockia:0.0098894364,376436_Cycnogeton_dubium:0.0000010000,((376437_Cycnogeton_huegelii:0.0000010000,376438_Cycnogeton_lineare:0.0000010000)62:0.0048751124,376439_Cycnogeton_microtuberosum:0.0791641744)41:0.0000010000)
(376435_Cycnogeton_alcockia:0.0190271734,376436_Cycnogeton_dubium:0.0089459991,((376437_Cycnogeton_huegelii:0.0041282811,376438_Cycnogeton_lineare:0.0000010000)82:0.0102303187,376439_Cycnogeton_microtuberosum:0.0913945452)33:0.0000020181)
(376494_Triglochin_hexagona:0.1069515698,(376500_Triglochin_stowardii:0.0085470591,376501_Triglochin_trichophora:0.0473206360)57:0.0205081121,376502_Triglochin_turrifera:0.2766034957)
(376453_Halophila_ovalis:0.5871816128,((376454_Halophila_decipiens:0.0789040874,(376490_Syringodium_isoetifolium:0.1168442640,376506_Vallisneria_nana:0.3981421524)89:0.1407532019)65:0.0974607573,376497_Triglochin_minutissima:0.0922295777)28:0.0032320363,((376486_Ruppia_sp:0.1229596751,376510_Lemna_disperma:0.4020147503)71:0.1173869189,376496_Triglochin_longicarpa:0.1271435183)25:0.0337885581)
(376417_Alisma_plantago_aquatica:0.1729049934,((((((((((376418_Althenia_australis:0.0253868197,376424_Althenia_sp:0.0417150908)100:0.0596498432,376421_Althenia_marina:0.0146748488)100:0.0457381493,376420_Althenia_cylindrocarpa:0.0736975633)99:0.0483559012,(((376473_Potamogeton_australiensis:0.0341648947,((376475_Potamogeton_drummondii:0.0000010000,376480_Potamogeton_sulcatus:0.0000010000)77:0.0000010000,(376479_Potamogeton_reduncus:0.0000010000,376481_Potamogeton_tepperi:0.1255333007)91:0.0000010000)99:0.0327933792)92:0.0189298929,(((376474_Potamogeton_crispus:0.0866892182,376476_Potamogeton_ochreatus:0.1597146649)94:0.0000020399,376478_Potamogeton_perfoliatus:0.0149727142)97:0.0543231592,376477_Potamogeton_octandrus:0.0133120128)98:0.0217907002)98:0.0730471022,376489_Stuckenia_pectinata:0.0759415802)98:0.0647506675)100:0.1251123134,((376427_Aponogeton_bullosus:0.0043155285,376430_Aponogeton_tofus:0.0000010000)100:0.0197034774,376429_Aponogeton_elongatus:0.0018154289)100:0.1639833341)68:0.0530731981,(((((376446_Egeria_densa:0.1749082875,376469_Posidonia_denhartogii:0.2446714510)71:0.0893017351,((((((376453_Halophila_ovalis:0.4330421163,376510_Lemna_disperma:0.3443733786)92:0.0654616939,376497_Triglochin_minutissima:0.2624305728)70:0.0642195911,(376486_Ruppia_sp:0.1940228903,376508_Ceratophyllum_demersum:0.6307806013)49:0.0908491967)52:0.0440779532,((376490_Syringodium_isoetifolium:0.1138672336,376496_Triglochin_longicarpa:0.1142346126)52:0.0515817827,376506_Vallisneria_nana:0.1959351495)92:0.0570776160)55:0.0504474763,376454_Halophila_decipiens:0.1765173548)98:0.2581146179,(((376494_Triglochin_hexagona:0.1144100834,(376500_Triglochin_stowardii:0.0973452099,376501_Triglochin_trichophora:0.0489943549)95:0.0573122213)100:0.1770943006,376502_Triglochin_turrifera:0.1642456309)97:0.0910471412,376498_Aff_Plantago:0.4572153080)67:0.0102815817)86:0.0804916099)53:0.0601891079,376462_Maundia_triglochinoides:0.2453894504)50:0.0536997685,(((((376466_Posidonia_angustifolia:0.0000010000,376468_Posidonia_coriacea:0.0000010000)91:0.0000010000,376470_Posidonia_ostenfeldii:0.0000010000)34:0.0000010000,376471_Posidonia_robertsoniae:0.0000010000)43:0.0000010000,376472_Posidonia_sinuosa:0.0000010000)100:0.1396856935,((376484_Ruppia_megacarpa:0.2642499552,376487_Ruppia_tuberosa:0.0525608745)99:0.0964643911,376485_Ruppia_polycarpa:0.3129804054)98:0.1279579149)53:0.0429478162)42:0.0371080083,(376491_Thalassia_hemprichii:0.2710305327,376505_Zannichellia_palustris:0.4719493805)39:0.0561118171)20:0.0129267478)27:0.0244175910,(376432_Blyxa_octandra:0.1272837322,(((376450_Halophila_capricorni:0.0040591126,376451_Halophila_decipiens:0.0000010000)100:0.0200030523,376452_Halophila_minor:0.0235629303)97:0.0176967641,(376455_Halophila_spinulosa:0.0113370747,376456_Halophila_tricostata:0.0071154255)100:0.0214003614)100:0.1374408682)97:0.0595398382)32:0.0252526498,(376459_Hydrilla_verticillata:0.2487276327,(376509_Zantedeschia_aethiopica:0.1374284522,376511_Typhonium_alismifolium:0.0786799794)100:0.1822854451)34:0.0356084534)40:0.0528384381,((376425_Amphibolis_antarctica:0.0000029076,376426_Amphibolis_griffithii:0.0126877905)100:0.0971036951,(376444_Cymodocea_serrulata:0.1210411674,(376492_Thalassodendron_ciliatum:0.1119752438,376493_Thalassodendron_pachyrhizum:0.0080782575)100:0.0683384088)88:0.0245629501)100:0.0936737623)39:0.0407735556,((376457_Heterozostera_nigricaulis:0.0708493555,(376458_Heterozostera_polychlamys:0.3365179077,376507_Zostera_muelleri:0.0677360585)68:0.0849318379)75:0.1661690426,376461_Limnobium_laevigatum:0.2046580104)52:0.0332309451)88:0.1042661065,376460_Hydrocleys_nymphoides:0.1699231456)
(376417_Alisma_plantago_aquatica:0.1979307930,(((((((((((376418_Althenia_australis:0.0097001604,376424_Althenia_sp:0.0523029587)100:0.0634556546,376421_Althenia_marina:0.0130512587)76:0.0159508343,((376420_Althenia_cylindrocarpa:0.0000010000,376423_Althenia_preissii:0.0000010000)100:0.0227086559,376505_Zannichellia_palustris:0.0643696752)68:0.0366269414)87:0.0515298001,(376453_Halophila_ovalis:0.3154704850,((376473_Potamogeton_australiensis:0.0254862720,(376479_Potamogeton_reduncus:0.0064505929,(376480_Potamogeton_sulcatus:0.0000010000,376481_Potamogeton_tepperi:0.0559497980)89:0.0000022018)100:0.0236573818)99:0.0217489955,((((376474_Potamogeton_crispus:0.1011448429,376475_Potamogeton_drummondii:0.1261808763)97:0.0331060263,376476_Potamogeton_ochreatus:0.0678870593)89:0.0403490079,376477_Potamogeton_octandrus:0.0000020029)86:0.0052918042,376478_Potamogeton_perfoliatus:0.0105786513)86:0.0306342613)81:0.0456042073)64:0.0076615951)72:0.0528616368,376489_Stuckenia_pectinata:0.0766259159)74:0.0261861344,((376427_Aponogeton_bullosus:0.0056761438,376430_Aponogeton_tofus:0.0000021550)98:0.0127276053,376429_Aponogeton_elongatus:0.0040726441)100:0.1978089400)67:0.0164287260,(376457_Heterozostera_nigricaulis:0.1371102980,(376458_Heterozostera_polychlamys:0.1862335004,376507_Zostera_muelleri:0.0498582793)98:0.1104138121)95:0.0884025967)77:0.0267674632,(((((376432_Blyxa_octandra:0.0980902343,376446_Egeria_densa:0.1362307564)93:0.0372781257,376461_Limnobium_laevigatum:0.1383697016)76:0.0219948840,376459_Hydrilla_verticillata:0.2519527446)59:0.0379124784,((376454_Halophila_decipiens:0.2036855469,((((376486_Ruppia_sp:0.1310986899,((376490_Syringodium_isoetifolium:0.2244904119,376496_Triglochin_longicarpa:0.0996747635)70:0.0226525362,376497_Triglochin_minutissima:0.0742272091)68:0.0297298585)60:0.0117965743,376498_Aff_Plantago:0.1383098483)81:0.0419123387,376506_Vallisneria_nana:0.2007601173)69:0.0103913353,376510_Lemna_disperma:0.2566618504)79:0.0272631096)43:0.0389842843,(376509_Zantedeschia_aethiopica:0.1177464173,376511_Typhonium_alismifolium:0.1058054288)91:0.0321692388)53:0.0540502216)43:0.0334917515,((((376450_Halophila_capricorni:0.0000010000,376451_Halophila_decipiens:0.0000010000)100:0.0280707287,(376455_Halophila_spinulosa:0.0298157303,376456_Halophila_tricostata:0.0139911850)99:0.0405393536)96:0.0549673814,376452_Halophila_minor:0.0155595880)100:0.1137955542,376491_Thalassia_hemprichii:0.1608785480)37:0.0382713996)42:0.0489442894)48:0.0351121864,((376484_Ruppia_megacarpa:0.0682873212,376487_Ruppia_tuberosa:0.0676921779)95:0.0515601501,376485_Ruppia_polycarpa:0.0635564184)90:0.0497384681)33:0.0376012092,376462_Maundia_triglochinoides:0.2121043310)33:0.0334405553,((((376425_Amphibolis_antarctica:0.0422323035,(((376435_Cycnogeton_alcockia:0.0378761182,(376437_Cycnogeton_huegelii:0.0000010000,376438_Cycnogeton_lineare:0.0000025391)100:0.2037494515)76:0.0145288742,376436_Cycnogeton_dubium:0.0123725555)87:0.0312361245,376439_Cycnogeton_microtuberosum:0.0150236711)100:0.1611184227)83:0.0181078161,(376492_Thalassodendron_ciliatum:0.0000021363,376493_Thalassodendron_pachyrhizum:0.0198444795)100:0.0488893517)90:0.0395805094,376444_Cymodocea_serrulata:0.1533282736)89:0.0267125175,(((((376466_Posidonia_angustifolia:0.0000010000,376470_Posidonia_ostenfeldii:0.0000010000)17:0.0000010000,376471_Posidonia_robertsoniae:0.0000010000)12:0.0000010000,376472_Posidonia_sinuosa:0.0000010000)21:0.0000010000,376468_Posidonia_coriacea:0.0000010000)100:0.1044958038,376469_Posidonia_denhartogii:0.1166068234)93:0.0860401001)56:0.0287158349)93:0.0854749790,376460_Hydrocleys_nymphoides:0.1159236527)
(376417_Alisma_plantago_aquatica:0.1157552331,((((((((376418_Althenia_australis:0.0087079341,376424_Althenia_sp:0.0325862574)99:0.0237292477,(376420_Althenia_cylindrocarpa:0.0000020960,376423_Althenia_preissii:0.0000010000)100:0.0606597047)51:0.0085753313,376421_Althenia_marina:0.0046228026)99:0.0695603247,((((376473_Potamogeton_australiensis:0.0404494630,((376475_Potamogeton_drummondii:0.0000010000,(376480_Potamogeton_sulcatus:0.0000010000,376481_Potamogeton_tepperi:0.0306993836)80:0.0000020846)57:0.0000010000,376479_Potamogeton_reduncus:0.0056032960)98:0.0239291679)99:0.0336771953,((376476_Potamogeton_ochreatus:0.1319109440,376477_Potamogeton_octandrus:0.0096255808)98:0.0043145005,376478_Potamogeton_perfoliatus:0.0152724665)100:0.0304900889)96:0.0145733255,376474_Potamogeton_crispus:0.0489918874)99:0.0648923007,376489_Stuckenia_pectinata:0.0260811075)99:0.0279063429)100:0.0991169545,((376457_Heterozostera_nigricaulis:0.0863658060,376507_Zostera_muelleri:0.1665413234)93:0.0661437508,376458_Heterozostera_polychlamys:0.2372910362)91:0.0645304315)83:0.0672839659,(376461_Limnobium_laevigatum:0.1696015508,376462_Maundia_triglochinoides:0.2360966864)52:0.0551284895)19:0.0401311106,(((376425_Amphibolis_antarctica:0.0772622634,((376444_Cymodocea_serrulata:0.0808363190,(376492_Thalassodendron_ciliatum:0.0219995252,376493_Thalassodendron_pachyrhizum:0.0384257877)86:0.0402883438)94:0.0357464980,((376484_Ruppia_megacarpa:0.0682785086,376487_Ruppia_tuberosa:0.0949304073)97:0.0181113708,376485_Ruppia_polycarpa:0.1065972864)100:0.0839671347)78:0.0476524749)93:0.0480857092,((((376466_Posidonia_angustifolia:0.0000010000,(376468_Posidonia_coriacea:0.0000010000,376471_Posidonia_robertsoniae:0.0000010000)11:0.0000010000)16:0.0000010000,376470_Posidonia_ostenfeldii:0.0000010000)19:0.0000010000,376472_Posidonia_sinuosa:0.0000010000)96:0.0406395876,376469_Posidonia_denhartogii:0.2373657546)100:0.1530056305)73:0.0397007447,(376509_Zantedeschia_aethiopica:0.1677912397,376511_Typhonium_alismifolium:0.1512911026)90:0.0738161553)41:0.0414951208)20:0.0294955407,(((((((376427_Aponogeton_bullosus:0.0057107744,376430_Aponogeton_tofus:0.0000021715)99:0.0109176807,376429_Aponogeton_elongatus:0.0064841858)100:0.1190063695,((376494_Triglochin_hexagona:0.0827157892,(376500_Triglochin_stowardii:0.0000024740,376501_Triglochin_trichophora:0.0189067487)99:0.0512440036)96:0.1432951245,376502_Triglochin_turrifera:0.1606039185)100:0.1368234652)47:0.0412771720,376498_Aff_Plantago:0.3535434036)33:0.0282666909,376459_Hydrilla_verticillata:0.2136823046)28:0.0518731201,((376432_Blyxa_octandra:0.0682774236,376446_Egeria_densa:0.1844120010)64:0.0769689003,(((376450_Halophila_capricorni:0.0000010000,376451_Halophila_decipiens:0.0000010000)100:0.0225978268,376452_Halophila_minor:0.0267293266)91:0.0262594969,(376455_Halophila_spinulosa:0.0097500812,376456_Halophila_tricostata:0.0000020191)98:0.0190026849)96:0.0615506986)47:0.0531764078)25:0.0376144287,376491_Thalassia_hemprichii:0.1532942903)15:0.0137855168)97:0.0986109844,376460_Hydrocleys_nymphoides:0.1595617028)
(376421_Althenia_marina:0.0000010000,376422_Althenia_patentifolia:0.0087994004,(((((((376433_Blyxa_japonica:0.1018654754,((((376450_Halophila_capricorni:0.0000010000,376454_Halophila_decipiens:0.0000010000)60:0.0000010000,(376453_Halophila_ovalis:0.0218839812,376455_Halophila_spinulosa:0.0366705263)73:0.0062868435)96:0.0584986924,376504_Vallisneria_caulescens:0.0670086748)73:0.0194113648,(((376498_Aff_Plantago:0.1543866134,376508_Ceratophyllum_demersum:0.1352614171)46:0.0372617489,376509_Zantedeschia_aethiopica:0.1004501935)96:0.0858093022,376510_Lemna_disperma:0.2249920320)51:0.0248995156)54:0.0308163329)89:0.0532196318,(376441_Cycnogeton_procerum:0.0295236360,(376494_Triglochin_hexagona:0.0032485621,(((376495_Triglochin_isingiana:0.0000010000,376499_Triglochin_nana:0.0000010000)99:0.0243029985,376500_Triglochin_stowardii:0.0092228926)67:0.0158466761,376502_Triglochin_turrifera:0.0169174694)83:0.0309774810)98:0.0669649787)78:0.0214923566)67:0.0171394999,(376466_Posidonia_angustifolia:0.0099881282,(((376483_Ruppia_maritima:0.0379427115,376485_Ruppia_polycarpa:0.0000010000)99:0.0074604861,376484_Ruppia_megacarpa:0.0000010000)100:0.0839259121,(376490_Syringodium_isoetifolium:0.0485863465,(376492_Thalassodendron_ciliatum:0.0066141905,376493_Thalassodendron_pachyrhizum:0.0066201395)95:0.0296208891)92:0.0293716669)89:0.0378577704)87:0.0518808451)100:0.1215882560,376478_Potamogeton_perfoliatus:0.0112093709)29:0.0000024039,376475_Potamogeton_drummondii:0.0088675914)22:0.0000021668,376481_Potamogeton_tepperi:0.0000010000)69:0.0220593964,(376489_Stuckenia_pectinata:0.0170725882,376505_Zannichellia_palustris:0.0810943739)57:0.0088174995)99:0.0459567804)
(376421_Althenia_marina:0.0000020781,376422_Althenia_patentifolia:0.0317976056,(((((((376433_Blyxa_japonica:0.1450311794,((376450_Halophila_capricorni:0.0333566132,((376453_Halophila_ovalis:0.0287746606,376455_Halophila_spinulosa:0.0506461845)82:0.0154287527,376454_Halophila_decipiens:0.0159329977)37:0.0000595898)100:0.1701803857,376504_Vallisneria_caulescens:0.0562556356)94:0.1070640964)76:0.0542117626,(376508_Ceratophyllum_demersum:0.2490497659,376509_Zantedeschia_aethiopica:0.2444949426)65:0.0749323278)27:0.0190963438,376510_Lemna_disperma:0.2308690019)72:0.0519347085,((376441_Cycnogeton_procerum:0.2020854910,(376494_Triglochin_hexagona:0.0682741670,((376495_Triglochin_isingiana:0.0055636812,376499_Triglochin_nana:0.0038895362)99:0.0384080554,(376500_Triglochin_stowardii:0.0283532225,376502_Triglochin_turrifera:0.0644305241)58:0.0172815326)100:0.1032623026)95:0.0790666351)87:0.0733138818,((376466_Posidonia_angustifolia:0.0441905450,(376490_Syringodium_isoetifolium:0.0864308423,(376492_Thalassodendron_ciliatum:0.0117570847,376493_Thalassodendron_pachyrhizum:0.0046649506)100:0.1036193781)96:0.0560058554)50:0.0196240992,((376483_Ruppia_maritima:0.0391603229,376485_Ruppia_polycarpa:0.0267600954)80:0.0049312802,376484_Ruppia_megacarpa:0.0058940856)100:0.1606290509)97:0.0988066897)66:0.0353383977)100:0.1634445596,376505_Zannichellia_palustris:0.1269089101)58:0.0379611320,376489_Stuckenia_pectinata:0.0447897880)44:0.0203752088,((376475_Potamogeton_drummondii:0.0120846673,376481_Potamogeton_tepperi:0.0000010000)95:0.0097285807,376478_Potamogeton_perfoliatus:0.0491683244)84:0.0246061037)100:0.1487060099)
(376421_Althenia_marina:0.0000010000,376422_Althenia_patentifolia:0.0087865362,(((((376433_Blyxa_japonica:0.1040419468,((((376450_Halophila_capricorni:0.0000010000,(376453_Halophila_ovalis:0.0218756801,376455_Halophila_spinulosa:0.0366418863)77:0.0062830684)21:0.0000010000,376454_Halophila_decipiens:0.0000010000)96:0.0585925508,376504_Vallisneria_caulescens:0.0661002855)81:0.0199502713,(((376498_Aff_Plantago:0.1549604472,376508_Ceratophyllum_demersum:0.1334410452)41:0.0369998712,376509_Zantedeschia_aethiopica:0.1009967906)96:0.0858309399,376510_Lemna_disperma:0.2253182701)41:0.0243107238)53:0.0310941723)84:0.0530302004,(376441_Cycnogeton_procerum:0.0212388719,(376494_Triglochin_hexagona:0.0028978706,(((376495_Triglochin_isingiana:0.0000010000,376499_Triglochin_nana:0.0000010000)98:0.0243217468,376500_Triglochin_stowardii:0.0092223692)74:0.0161179634,376502_Triglochin_turrifera:0.0168318569)84:0.0311152173)99:0.0689475514)75:0.0218994136)61:0.0172482319,(376466_Posidonia_angustifolia:0.0088119468,(((376483_Ruppia_maritima:0.0379147543,376485_Ruppia_polycarpa:0.0000010000)100:0.0074545479,376484_Ruppia_megacarpa:0.0000010000)100:0.0837765323,(376490_Syringodium_isoetifolium:0.0485966481,(376492_Thalassodendron_ciliatum:0.0065628053,376493_Thalassodendron_pachyrhizum:0.0065690582)98:0.0291931931)90:0.0293851763)86:0.0383846274)84:0.0517639731)98:0.1229691871,((376475_Potamogeton_drummondii:0.0088642805,376478_Potamogeton_perfoliatus:0.0112072616)22:0.0000010000,376481_Potamogeton_tepperi:0.0000010000)38:0.0000020313)71:0.0222666813,(376489_Stuckenia_pectinata:0.0169966196,376505_Zannichellia_palustris:0.0811816246)65:0.0088403085)99:0.0463177746)
(376416_Alisma_lanceolatum:0.0727368862,(((((((376418_Althenia_australis:0.0062193778,376424_Althenia_sp:0.0147600984)100:0.0204879926,(((376420_Althenia_cylindrocarpa:0.0183171168,376423_Althenia_preissii:0.0034028994)96:0.0031831965,376422_Althenia_patentifolia:0.0192939023)100:0.0142752369,376421_Althenia_marina:0.0111818947)96:0.0041783693)100:0.0187954458,376505_Zannichellia_palustris:0.0413426446)100:0.0220629451,(((376473_Potamogeton_australiensis:0.0173754152,(((((376475_Potamogeton_drummondii:0.0000010000,376480_Potamogeton_sulcatus:0.0000010000)79:0.0000010000,376482_Potamogeton_tricarinatus:0.0011958376)53:0.0000010000,376481_Potamogeton_tepperi:0.0011954609)72:0.0000010000,376478_Potamogeton_perfoliatus:0.0209781268)79:0.0000027271,376479_Potamogeton_reduncus:0.0019904356)61:0.0012154672)84:0.0012076089,(376474_Potamogeton_crispus:0.0088257338,376476_Potamogeton_ochreatus:0.0083575642)94:0.0024705354)100:0.0235137716,376489_Stuckenia_pectinata:0.0228690980)67:0.0061372227)100:0.0733071922,(((((376425_Amphibolis_antarctica:0.0545379439,376426_Amphibolis_griffithii:0.0015433423)100:0.0361933070,(376444_Cymodocea_serrulata:0.0216805737,376490_Syringodium_isoetifolium:0.0279623225)100:0.0193669879)64:0.0085958824,(376492_Thalassodendron_ciliatum:0.0065750611,376493_Thalassodendron_pachyrhizum:0.0057802825)100:0.0198431913)100:0.0532144851,(((((376466_Posidonia_angustifolia:0.0000010000,376471_Posidonia_robertsoniae:0.0035657766)64:0.0000010000,376467_Posidonia_australis:0.0063456285)49:0.0000010000,376468_Posidonia_coriacea:0.0000010000)40:0.0000010000,376472_Posidonia_sinuosa:0.0021412120)100:0.0306569678,(((376483_Ruppia_maritima:0.0125105272,376484_Ruppia_megacarpa:0.0182951267)83:0.0023016878,376485_Ruppia_polycarpa:0.0273957778)80:0.0173720720,376487_Ruppia_tuberosa:0.0155237078)100:0.0707061545)77:0.0133608816)100:0.0296753356,((376457_Heterozostera_nigricaulis:0.0048107068,(376458_Heterozostera_polychlamys:0.0059274129,376507_Zostera_muelleri:0.0318876028)87:0.0060563471)100:0.1058412798,(376508_Ceratophyllum_demersum:0.1533896096,(376509_Zantedeschia_aethiopica:0.0586415627,376511_Typhonium_alismifolium:0.0566685826)100:0.0765931459)69:0.0330620242)66:0.0377381364)39:0.0183464558)69:0.0331244044,((376427_Aponogeton_bullosus:0.0109317373,(376429_Aponogeton_elongatus:0.0000010000,376430_Aponogeton_tofus:0.0043517914)97:0.0068867462)100:0.1158259684,(((((376433_Blyxa_japonica:0.0683025788,376464_Ottelia_alismoides:0.0487395351)97:0.0252247597,376446_Egeria_densa:0.0572368079)100:0.0421706380,((((376450_Halophila_capricorni:0.0000021123,(376451_Halophila_decipiens:0.0000010000,376454_Halophila_decipiens:0.0114131226)100:0.0046865086)100:0.0222505616,376453_Halophila_ovalis:0.0222852171)100:0.0491266252,376491_Thalassia_hemprichii:0.0401037247)100:0.0286803899,(376459_Hydrilla_verticillata:0.0490265030,((376503_Vallisneria_australis:0.0000010000,376506_Vallisneria_nana:0.0021857892)99:0.0076985561,376504_Vallisneria_caulescens:0.0213804575)100:0.0395332194)82:0.0131030733)61:0.0084799685)54:0.0145844732,376461_Limnobium_laevigatum:0.0739121771)74:0.0170171325,376463_Najas_tenuifolia:0.0642261519)100:0.0411652504)68:0.0347419598)91:0.0186545155,((((((376435_Cycnogeton_alcockia:0.0118538934,376438_Cycnogeton_lineare:0.0082487604)94:0.0040453221,376436_Cycnogeton_dubium:0.0053275244)64:0.0000021855,376437_Cycnogeton_huegelii:0.0189221613)95:0.0113186717,376441_Cycnogeton_procerum:0.0733673547)87:0.0078754308,376439_Cycnogeton_microtuberosum:0.0086288587)100:0.0489601507,((376494_Triglochin_hexagona:0.0256701211,((((376495_Triglochin_isingiana:0.0095492066,376499_Triglochin_nana:0.0000010000)100:0.0113366244,376501_Triglochin_trichophora:0.0408913669)78:0.0057548542,((376496_Triglochin_longicarpa:0.0186577886,376497_Triglochin_minutissima:0.0122738255)88:0.0023527506,376500_Triglochin_stowardii:0.0113101101)86:0.0034511289)75:0.0038621438,376502_Triglochin_turrifera:0.0238968252)100:0.0272021819)100:0.0498394515,376498_Aff_Plantago:0.1521187120)100:0.0481409468)100:0.0360851675)100:0.0802576042,376488_Sagittaria_platyphylla:0.0731871312)
(376416_Alisma_lanceolatum:0.0045362020,376417_Alisma_plantago_aquatica:0.0000020673,(((((((((376418_Althenia_australis:0.0053000420,376424_Althenia_sp:0.0099489889)100:0.0206730517,((376420_Althenia_cylindrocarpa:0.1194184225,376423_Althenia_preissii:0.0000024068)99:0.0048745792,376422_Althenia_patentifolia:0.0222999596)100:0.0132600834)96:0.0049090537,376421_Althenia_marina:0.0124509479)100:0.0181110934,376505_Zannichellia_palustris:0.0431803646)100:0.0242895734,((((((376473_Potamogeton_australiensis:0.0349053806,376482_Potamogeton_tricarinatus:0.0000022460)54:0.0012769230,(376475_Potamogeton_drummondii:0.0000010000,376480_Potamogeton_sulcatus:0.0000010000)89:0.0000010000)53:0.0013790757,376481_Potamogeton_tepperi:0.0012774971)36:0.0012753522,376478_Potamogeton_perfoliatus:0.0194099021)57:0.0027474089,((376474_Potamogeton_crispus:0.0091326395,376476_Potamogeton_ochreatus:0.0052132347)99:0.0020493376,376479_Potamogeton_reduncus:0.0239277385)66:0.0007999893)100:0.0179355048,376489_Stuckenia_pectinata:0.0202027197)80:0.0081425762)100:0.0583294120,((((((376419_Althenia_bilocularis:0.2052315612,376484_Ruppia_megacarpa:0.0000023673)46:0.0155648087,(376483_Ruppia_maritima:0.0113611585,376487_Ruppia_tuberosa:0.0317411738)100:0.0050548758)46:0.0117771760,376485_Ruppia_polycarpa:0.0174933707)100:0.0610203113,(((376466_Posidonia_angustifolia:0.0035834107,376467_Posidonia_australis:0.0021873363)82:0.0038229726,376471_Posidonia_robertsoniae:0.0072676969)31:0.0000020291,(376468_Posidonia_coriacea:0.0000010000,376472_Posidonia_sinuosa:0.0104072329)59:0.0000022723)100:0.0371681676)38:0.0106216763,((376425_Amphibolis_antarctica:0.0095763531,376426_Amphibolis_griffithii:0.0026869990)100:0.0309950486,((376444_Cymodocea_serrulata:0.0235268223,376490_Syringodium_isoetifolium:0.0862013175)99:0.0240136291,(376492_Thalassodendron_ciliatum:0.0099036021,376493_Thalassodendron_pachyrhizum:0.0055717629)100:0.0236722353)86:0.0104529907)100:0.0469593643)100:0.0301603566,((376457_Heterozostera_nigricaulis:0.0074028483,(376458_Heterozostera_polychlamys:0.0073714507,376507_Zostera_muelleri:0.0543575198)99:0.0047107226)100:0.0943752477,(376508_Ceratophyllum_demersum:0.1687202329,376511_Typhonium_alismifolium:0.1306346540)75:0.0278012077)75:0.0337073813)71:0.0275040821)71:0.0245166269,((376427_Aponogeton_bullosus:0.0144590948,(376429_Aponogeton_elongatus:0.0028413523,376430_Aponogeton_tofus:0.0048555243)98:0.0089433841)100:0.1036707703,(((((376433_Blyxa_japonica:0.0699327237,376464_Ottelia_alismoides:0.0475441955)96:0.0219676005,376446_Egeria_densa:0.0648097312)99:0.0445375623,(((((376450_Halophila_capricorni:0.0000022341,(376451_Halophila_decipiens:0.0000010000,376454_Halophila_decipiens:0.0000010000)100:0.0042167482)100:0.0248658987,376453_Halophila_ovalis:0.0190138936)100:0.0136814422,376455_Halophila_spinulosa:0.0064361978)100:0.0398115974,376491_Thalassia_hemprichii:0.0443807662)99:0.0241317310,(376459_Hydrilla_verticillata:0.0562831736,((376503_Vallisneria_australis:0.0000010000,376506_Vallisneria_nana:0.0023425925)98:0.0084950067,376504_Vallisneria_caulescens:0.0205282515)100:0.0488285957)70:0.0113077076)67:0.0075941278)71:0.0144995190,376461_Limnobium_laevigatum:0.0724491837)85:0.0256069304,376463_Najas_tenuifolia:0.1445450149)100:0.0392435522)75:0.0335518401)92:0.0237254679,((((376435_Cycnogeton_alcockia:0.0079910711,376438_Cycnogeton_lineare:0.0082220518)95:0.0027072489,(376436_Cycnogeton_dubium:0.0120776887,376437_Cycnogeton_huegelii:0.0262347669)94:0.0020119654)94:0.0040867561,(376439_Cycnogeton_microtuberosum:0.0257698240,376441_Cycnogeton_procerum:0.0655469700)82:0.0063922119)100:0.0417346590,((376494_Triglochin_hexagona:0.0314235123,(((376495_Triglochin_isingiana:0.0042062755,376499_Triglochin_nana:0.0009059474)100:0.0109001540,376501_Triglochin_trichophora:0.0501472433)61:0.0037207543,(((376496_Triglochin_longicarpa:0.0284073162,376497_Triglochin_minutissima:0.0146156655)92:0.0046045772,376500_Triglochin_stowardii:0.0085299352)59:0.0016782237,376502_Triglochin_turrifera:0.0313157638)31:0.0015527930)99:0.0242781513)99:0.0342932510,376498_Aff_Plantago:0.1428877626)100:0.0448690307)100:0.0371311676)100:0.0683197518,376488_Sagittaria_platyphylla:0.0858974228)100:0.0545777419)
(376416_Alisma_lanceolatum:0.0698982193,((((((((376418_Althenia_australis:0.0058624781,376424_Althenia_sp:0.0126895694)100:0.0192182445,(376422_Althenia_patentifolia:0.0191536263,376423_Althenia_preissii:0.0066522946)100:0.0138158609)95:0.0044310376,376421_Althenia_marina:0.0103943899)100:0.0171766130,376505_Zannichellia_palustris:0.0403625453)100:0.0213083143,(((376473_Potamogeton_australiensis:0.0162255937,((((376475_Potamogeton_drummondii:0.0000010000,376480_Potamogeton_sulcatus:0.0000010000)80:0.0000010000,(376481_Potamogeton_tepperi:0.0012823531,376482_Potamogeton_tricarinatus:0.0012827273)66:0.0000010000)66:0.0000021182,376478_Potamogeton_perfoliatus:0.0242672404)88:0.0000025557,376479_Potamogeton_reduncus:0.0019559602)67:0.0012910205)85:0.0013517826,(376474_Potamogeton_crispus:0.0068254899,376476_Potamogeton_ochreatus:0.0063151856)95:0.0026327589)100:0.0176140054,376489_Stuckenia_pectinata:0.0168996702)82:0.0077366255)100:0.0603924822,((((376419_Althenia_bilocularis:0.0470437295,(((376483_Ruppia_maritima:0.0071353287,376484_Ruppia_megacarpa:0.0151161659)85:0.0024694223,376485_Ruppia_polycarpa:0.0260885584)84:0.0137563635,376487_Ruppia_tuberosa:0.0163260413)89:0.0183976857)100:0.0396825790,((376425_Amphibolis_antarctica:0.0574164652,376426_Amphibolis_griffithii:0.0029677169)100:0.0321990439,((376444_Cymodocea_serrulata:0.0221019617,376490_Syringodium_isoetifolium:0.0262370223)99:0.0255008849,(376492_Thalassodendron_ciliatum:0.0067904260,376493_Thalassodendron_pachyrhizum:0.0062469676)100:0.0221350163)92:0.0093080248)100:0.0458064230)80:0.0128011469,((((376466_Posidonia_angustifolia:0.0000010000,376471_Posidonia_robertsoniae:0.0035582419)65:0.0000010000,376467_Posidonia_australis:0.0021051855)41:0.0000010000,376468_Posidonia_coriacea:0.0000010000)36:0.0000027871,376472_Posidonia_sinuosa:0.0021406630)100:0.0344724938)100:0.0332712126,((376457_Heterozostera_nigricaulis:0.0060212296,(376458_Heterozostera_polychlamys:0.0065070134,376507_Zostera_muelleri:0.0275062083)96:0.0056106996)100:0.0896435930,(376508_Ceratophyllum_demersum:0.1554435213,(376509_Zantedeschia_aethiopica:0.0572167900,376511_Typhonium_alismifolium:0.0598405330)100:0.0757253475)62:0.0303171262)51:0.0275549809)29:0.0158518619)61:0.0296952011,((376427_Aponogeton_bullosus:0.0097677619,(376429_Aponogeton_elongatus:0.0000010000,376430_Aponogeton_tofus:0.0043761475)99:0.0072798247)100:0.1030657556,(((((376433_Blyxa_japonica:0.0667772544,376464_Ottelia_alismoides:0.0505648812)96:0.0230658382,376446_Egeria_densa:0.0543270800)100:0.0428615476,(((((376450_Halophila_capricorni:0.0031179317,376451_Halophila_decipiens:0.0017687918)54:0.0111864424,376454_Halophila_decipiens:0.0000021238)68:0.0176849909,376453_Halophila_ovalis:0.0174909376)100:0.0540281356,376491_Thalassia_hemprichii:0.0403331383)99:0.0262924948,(376459_Hydrilla_verticillata:0.0489540567,((376503_Vallisneria_australis:0.0000010000,376506_Vallisneria_nana:0.0021746340)100:0.0110550380,376504_Vallisneria_caulescens:0.0222349179)100:0.0398542581)73:0.0119854147)60:0.0081571646)56:0.0140193049,376461_Limnobium_laevigatum:0.0760314068)74:0.0177828217,376463_Najas_tenuifolia:0.0780724965)100:0.0429782200)61:0.0310546558)87:0.0187975068,(((((376435_Cycnogeton_alcockia:0.0115959622,376438_Cycnogeton_lineare:0.0061687985)98:0.0029461853,(376436_Cycnogeton_dubium:0.0053276678,376437_Cycnogeton_huegelii:0.0189335174)70:0.0000023833)98:0.0093189907,376441_Cycnogeton_procerum:0.0606578962)87:0.0044385687,376439_Cycnogeton_microtuberosum:0.0100884800)100:0.0342986545,((376494_Triglochin_hexagona:0.0265449268,((((((376495_Triglochin_isingiana:0.0051011215,376499_Triglochin_nana:0.0000021145)100:0.0125810666,376501_Triglochin_trichophora:0.0385800652)88:0.0052367209,376497_Triglochin_minutissima:0.0115042260)49:0.0014360368,376500_Triglochin_stowardii:0.0216537874)44:0.0017938857,376496_Triglochin_longicarpa:0.0163198544)70:0.0029377727,376502_Triglochin_turrifera:0.0230499876)100:0.0235329403)100:0.0439953541,376498_Aff_Plantago:0.1423004039)100:0.0442652944)100:0.0373351611)100:0.0711343410,376488_Sagittaria_platyphylla:0.0736968952)
(376418_Althenia_australis:0.0122902795,((((((((((((376419_Althenia_bilocularis:0.0092323587,376485_Ruppia_polycarpa:0.0172215745)95:0.0041339504,(376483_Ruppia_maritima:0.0129300214,376487_Ruppia_tuberosa:0.0085320921)95:0.0043069276)75:0.0000025003,376484_Ruppia_megacarpa:0.0181252952)100:0.0872567280,(((376466_Posidonia_angustifolia:0.0000010000,376471_Posidonia_robertsoniae:0.0000010000)33:0.0000021200,376468_Posidonia_coriacea:0.0000022803)33:0.0000026337,(376469_Posidonia_denhartogii:0.0067755705,376472_Posidonia_sinuosa:0.0070931482)51:0.0000021608)93:0.0348804178)96:0.0274891342,((376425_Amphibolis_antarctica:0.0070813030,376426_Amphibolis_griffithii:0.0000020624)99:0.0491238130,(376492_Thalassodendron_ciliatum:0.0203481907,376493_Thalassodendron_pachyrhizum:0.0000020123)99:0.0247954435)100:0.0626192775)98:0.0399473476,((((((376427_Aponogeton_bullosus:0.2199282013,376498_Aff_Plantago:0.2208588636)55:0.0633370306,376509_Zantedeschia_aethiopica:0.1512042544)40:0.0124132015,(((376433_Blyxa_japonica:0.1078954652,376446_Egeria_densa:0.0615971007)100:0.0982005014,(376459_Hydrilla_verticillata:0.1189155798,376491_Thalassia_hemprichii:0.1335968471)85:0.0492719456)91:0.0559389486,376460_Hydrocleys_nymphoides:0.1681878927)72:0.0469778447)52:0.0525045237,(((376435_Cycnogeton_alcockia:0.0000010000,376438_Cycnogeton_lineare:0.0000010000)100:0.0356167751,376441_Cycnogeton_procerum:0.0389453594)69:0.0090089596,376439_Cycnogeton_microtuberosum:0.0000021421)96:0.0394303924)45:0.0339608373,(376494_Triglochin_hexagona:0.0148351108,((((376495_Triglochin_isingiana:0.0083426849,376499_Triglochin_nana:0.0254812686)97:0.0118323619,(376501_Triglochin_trichophora:0.0430653302,376502_Triglochin_turrifera:0.0446188371)59:0.0054788880)58:0.0080668806,(376496_Triglochin_longicarpa:0.0214351431,376497_Triglochin_minutissima:0.0157744600)87:0.0176652513)84:0.0169489872,376500_Triglochin_stowardii:0.0043444981)100:0.0682712409)99:0.1219945541)17:0.0000020058,376508_Ceratophyllum_demersum:0.2083993322)54:0.0512668566)52:0.0292020757,((376457_Heterozostera_nigricaulis:0.0084225558,376458_Heterozostera_polychlamys:0.0000010000)99:0.0258702241,376507_Zostera_muelleri:0.0014876165)100:0.1790615959)100:0.1000326729,376489_Stuckenia_pectinata:0.0136064322)58:0.0044824448,(((376473_Potamogeton_australiensis:0.0091296292,376482_Potamogeton_tricarinatus:0.0000010000)53:0.0000021260,((376474_Potamogeton_crispus:0.0101122646,(376480_Potamogeton_sulcatus:0.0000010000,376481_Potamogeton_tepperi:0.0000023053)29:0.0171640141)33:0.0170419916,376475_Potamogeton_drummondii:0.0000010000)54:0.0000026100)76:0.0119354469,376476_Potamogeton_ochreatus:0.0110705038)47:0.0000021291)94:0.0179785178,376505_Zannichellia_palustris:0.0417679591)99:0.0276912164,376423_Althenia_preissii:0.0794094062)79:0.0000022150,376421_Althenia_marina:0.0264158219)98:0.0064836350,376424_Althenia_sp:0.0195871182)
(376418_Althenia_australis:0.0602166623,((((((((((376419_Althenia_bilocularis:0.0109341218,376484_Ruppia_megacarpa:0.0819447118)32:0.0059356082,376485_Ruppia_polycarpa:0.0240209119)26:0.0000025100,(376483_Ruppia_maritima:0.0122374456,376487_Ruppia_tuberosa:0.0080540580)96:0.0042527806)100:0.0843250915,(((376466_Posidonia_angustifolia:0.0000010000,376469_Posidonia_denhartogii:0.0059309766)55:0.0000029477,(376468_Posidonia_coriacea:0.0000010000,376471_Posidonia_robertsoniae:0.0000010000)84:0.0000021722)62:0.0000028501,376472_Posidonia_sinuosa:0.0053345566)95:0.0383754861)95:0.0320576155,((376425_Amphibolis_antarctica:0.0051895720,376426_Amphibolis_griffithii:0.0000024337)100:0.0529504965,(376492_Thalassodendron_ciliatum:0.0139102535,376493_Thalassodendron_pachyrhizum:0.0043634357)99:0.0204367623)100:0.0655180386)97:0.0520667805,(((376427_Aponogeton_bullosus:0.2793454936,(((((376433_Blyxa_japonica:0.0994402040,376446_Egeria_densa:0.0632195001)100:0.0783462354,376491_Thalassia_hemprichii:0.1396422188)79:0.0228920426,376459_Hydrilla_verticillata:0.1465574560)95:0.0545537489,376460_Hydrocleys_nymphoides:0.1828736480)77:0.0350147695,376498_Aff_Plantago:0.2690985245)71:0.0491893077)29:0.0199593326,((((376457_Heterozostera_nigricaulis:0.0081656474,376458_Heterozostera_polychlamys:0.0000010000)100:0.0178993090,376507_Zostera_muelleri:0.0080829871)100:0.1373175494,(376509_Zantedeschia_aethiopica:0.0965818757,376510_Lemna_disperma:0.2690616174)96:0.0950147966)31:0.0208453700,376508_Ceratophyllum_demersum:0.3169771032)42:0.0274969814)44:0.0239045988,((((376435_Cycnogeton_alcockia:0.0000028237,376441_Cycnogeton_procerum:0.0000021166)61:0.0000023880,376438_Cycnogeton_lineare:0.0041501154)99:0.0384887693,376439_Cycnogeton_microtuberosum:0.0000024661)98:0.0548228675,(376494_Triglochin_hexagona:0.0501789748,((((376495_Triglochin_isingiana:0.0078616348,376499_Triglochin_nana:0.0238487287)99:0.0146359051,((376496_Triglochin_longicarpa:0.0392397924,376497_Triglochin_minutissima:0.0254341416)83:0.0101275721,376500_Triglochin_stowardii:0.0249896989)47:0.0081313445)50:0.0070884238,376502_Triglochin_turrifera:0.0429808508)61:0.0181071761,376501_Triglochin_trichophora:0.0283963335)100:0.0440232437)100:0.1502250397)98:0.0597536220)69:0.0464964283)100:0.1401131358,(((((376421_Althenia_marina:0.0281378010,376424_Althenia_sp:0.0257249507)81:0.0000027339,376423_Althenia_preissii:0.0792943430)94:0.0340394876,376505_Zannichellia_palustris:0.0497622546)85:0.0205125765,376489_Stuckenia_pectinata:0.0166215036)59:0.0041798052,376476_Potamogeton_ochreatus:0.0140092919)37:0.0000029530)76:0.0085067759,(376473_Potamogeton_australiensis:0.0086594523,376482_Potamogeton_tricarinatus:0.0000010000)59:0.0000021263)50:0.0000023966,376475_Potamogeton_drummondii:0.0000010000)19:0.0000025767,(376474_Potamogeton_crispus:0.0120923965,376481_Potamogeton_tepperi:0.0348856041)40:0.0118184042)96:0.0758525594,376480_Potamogeton_sulcatus:0.0000026833)
(376418_Althenia_australis:0.0122789547,(((((((((((376419_Althenia_bilocularis:0.0092575317,376485_Ruppia_polycarpa:0.0184079466)95:0.0044188915,(376483_Ruppia_maritima:0.0137433317,376487_Ruppia_tuberosa:0.0090645516)99:0.0045698953)64:0.0000010000,376484_Ruppia_megacarpa:0.0299170244)100:0.0876697950,(((376466_Posidonia_angustifolia:0.0000010000,(376469_Posidonia_denhartogii:0.0067639262,376471_Posidonia_robertsoniae:0.0000010000)23:0.0000010000)16:0.0000010000,376468_Posidonia_coriacea:0.0000010000)38:0.0000020816,376472_Posidonia_sinuosa:0.0070817551)94:0.0377460353)88:0.0243917663,((376425_Amphibolis_antarctica:0.0070819976,376426_Amphibolis_griffithii:0.0000010000)99:0.0487010416,(376492_Thalassodendron_ciliatum:0.0203160938,376493_Thalassodendron_pachyrhizum:0.0000010000)100:0.0269694960)100:0.0658888341)96:0.0348073890,((((376427_Aponogeton_bullosus:0.2408010631,((376457_Heterozostera_nigricaulis:0.0089847122,376458_Heterozostera_polychlamys:0.0000010000)100:0.0219424868,376507_Zostera_muelleri:0.0058114245)100:0.1355921727)57:0.0170998254,(376494_Triglochin_hexagona:0.0000010000,((((376495_Triglochin_isingiana:0.0088423829,376499_Triglochin_nana:0.0270210640)97:0.0128353117,(376501_Triglochin_trichophora:0.0405152685,376502_Triglochin_turrifera:0.0475672611)65:0.0058203373)72:0.0085438996,(376496_Triglochin_longicarpa:0.0214087118,376497_Triglochin_minutissima:0.0168090126)90:0.0184088018)88:0.0180711958,376500_Triglochin_stowardii:0.0047304281)100:0.0971219608)99:0.1178752608)21:0.0273035160,(((((376433_Blyxa_japonica:0.1087241995,376446_Egeria_densa:0.0592371886)99:0.0903912813,(376459_Hydrilla_verticillata:0.1242600768,376491_Thalassia_hemprichii:0.1433421622)86:0.0498323557)97:0.0684715268,376460_Hydrocleys_nymphoides:0.1584686439)83:0.0487477443,(376498_Aff_Plantago:0.2660797509,(376509_Zantedeschia_aethiopica:0.0855748439,376510_Lemna_disperma:0.2295185451)69:0.0716333904)61:0.0228678221)59:0.0551983879,((376435_Cycnogeton_alcockia:0.0000010000,376438_Cycnogeton_lineare:0.0000010000)99:0.0250736540,(376439_Cycnogeton_microtuberosum:0.0103101635,376441_Cycnogeton_procerum:0.0000022306)70:0.0460412879)97:0.0514430875)29:0.0230406706)30:0.0277662630,376508_Ceratophyllum_demersum:0.2219325621)76:0.0208406983)100:0.1241793550,376489_Stuckenia_pectinata:0.0160821974)45:0.0030467421,(((376473_Potamogeton_australiensis:0.0091232214,376482_Potamogeton_tricarinatus:0.0000010000)55:0.0000010000,(376474_Potamogeton_crispus:0.0103511603,((376475_Potamogeton_drummondii:0.0000010000,376481_Potamogeton_tepperi:0.0000010000)37:0.0000010000,376480_Potamogeton_sulcatus:0.0000010000)21:0.0001788141)45:0.0097404975)90:0.0127696149,376476_Potamogeton_ochreatus:0.0110590402)38:0.0000010000)93:0.0175112743,376505_Zannichellia_palustris:0.0348869369)99:0.0261720923,376423_Althenia_preissii:0.0793225187)83:0.0000020882,376421_Althenia_marina:0.0232093552)99:0.0068607543,376424_Althenia_sp:0.0207209223)
(376422_Althenia_patentifolia:0.0555755881,((((((376436_Cycnogeton_dubium:0.0000010000,376441_Cycnogeton_procerum:0.0000010000)99:0.0792017784,376500_Triglochin_stowardii:0.1280488512)51:0.0171283811,(376446_Egeria_densa:0.1499838999,(376498_Aff_Plantago:0.3072858368,376508_Ceratophyllum_demersum:0.1438413929)57:0.0645250085)64:0.0556136441)91:0.0567337710,376476_Potamogeton_ochreatus:0.0000010000)50:0.0071970369,(376473_Potamogeton_australiensis:0.0262563020,((((376474_Potamogeton_crispus:0.0261348668,376482_Potamogeton_tricarinatus:0.0065972576)33:0.0000010000,376479_Potamogeton_reduncus:0.0000010000)10:0.0000010000,376480_Potamogeton_sulcatus:0.0000010000)8:0.0000010000,376481_Potamogeton_tepperi:0.0000010000)22:0.0000010000)73:0.0066250009)24:0.0000010000,376489_Stuckenia_pectinata:0.0243791110)63:0.0179184382,376478_Potamogeton_perfoliatus:0.0000010000)
(376421_Althenia_marina:0.0000010000,376422_Althenia_patentifolia:0.0000010000,((((376436_Cycnogeton_dubium:0.0000022252,376441_Cycnogeton_procerum:0.0107897599)100:0.1285353952,376500_Triglochin_stowardii:0.2153524220)86:0.0779541327,((376446_Egeria_densa:0.1191277408,(376462_Maundia_triglochinoides:0.6011165120,376498_Aff_Plantago:0.2065193903)55:0.0647968186)60:0.0530892237,376508_Ceratophyllum_demersum:0.2514448455)59:0.0424063129)95:0.1074583674,(((((376473_Potamogeton_australiensis:0.0238200970,(376479_Potamogeton_reduncus:0.0051773782,376480_Potamogeton_sulcatus:0.0040849285)71:0.0000173537)46:0.0000078161,376481_Potamogeton_tepperi:0.0000010000)70:0.0036923944,(376474_Potamogeton_crispus:0.0228599288,376482_Potamogeton_tricarinatus:0.0073590418)37:0.0000010000)79:0.0080359472,(376476_Potamogeton_ochreatus:0.0745888158,376478_Potamogeton_perfoliatus:0.0833152874)39:0.0000020999)53:0.0109114333,376489_Stuckenia_pectinata:0.0422991074)47:0.0270810873)99:0.1222609322)
(376422_Althenia_patentifolia:0.0524449741,(((((((376436_Cycnogeton_dubium:0.0000023781,376441_Cycnogeton_procerum:0.0000022344)98:0.0807582849,376500_Triglochin_stowardii:0.1312763662)43:0.0157193100,((376446_Egeria_densa:0.1200010469,376498_Aff_Plantago:0.3749783604)42:0.0480076742,376508_Ceratophyllum_demersum:0.2105641815)56:0.0455784275)68:0.0591986753,376476_Potamogeton_ochreatus:0.0000020105)35:0.0071069253,(((376473_Potamogeton_australiensis:0.0263509754,376474_Potamogeton_crispus:0.0261427725)47:0.0000010000,((376479_Potamogeton_reduncus:0.0000010000,376481_Potamogeton_tepperi:0.0000010000)23:0.0000010000,376480_Potamogeton_sulcatus:0.0000010000)49:0.0000010000)52:0.0000010000,376482_Potamogeton_tricarinatus:0.0062693621)71:0.0062926363)14:0.0000024797,376489_Stuckenia_pectinata:0.0192491478)27:0.0179568324,376478_Potamogeton_perfoliatus:0.0000010000)31:0.0032951724,376460_Hydrocleys_nymphoides:0.6677436927)
(376418_Althenia_australis:0.0257199221,(((376420_Althenia_cylindrocarpa:0.0205934221,(((((((((376425_Amphibolis_antarctica:0.0042929028,376426_Amphibolis_griffithii:0.0044036878)99:0.0295816483,(376492_Thalassodendron_ciliatum:0.0096546054,376493_Thalassodendron_pachyrhizum:0.0093366422)97:0.0312399058)89:0.0243637109,(376483_Ruppia_maritima:0.0347763802,(376484_Ruppia_megacarpa:0.0567918198,376485_Ruppia_polycarpa:0.0308457480)97:0.0129902627)96:0.0325357446)74:0.0232445589,376427_Aponogeton_bullosus:0.1524611051)31:0.0002498426,376462_Maundia_triglochinoides:0.1236982135)60:0.0144264504,((((376432_Blyxa_octandra:0.0583563699,376446_Egeria_densa:0.0548106829)94:0.0451551275,(376509_Zantedeschia_aethiopica:0.0488245958,376511_Typhonium_alismifolium:0.1156519912)100:0.1401865733)39:0.0262698203,(((376450_Halophila_capricorni:0.0000010000,(376453_Halophila_ovalis:0.1364231749,376454_Halophila_decipiens:0.0057082357)82:0.0000026267)100:0.0875366592,376461_Limnobium_laevigatum:0.0882956850)58:0.0107491194,376459_Hydrilla_verticillata:0.0867887975)62:0.0247578729)77:0.0375881994,(((376435_Cycnogeton_alcockia:0.0086924022,376441_Cycnogeton_procerum:0.0000022910)96:0.0720033720,376439_Cycnogeton_microtuberosum:0.0000020016)53:0.0045959307,(376494_Triglochin_hexagona:0.0944447202,(((376496_Triglochin_longicarpa:0.0350395141,376500_Triglochin_stowardii:0.0227250228)60:0.0102752413,376497_Triglochin_minutissima:0.0463211923)57:0.0069454531,376499_Triglochin_nana:0.0261887940)87:0.0259496952)100:0.0863037724)93:0.0666600188)65:0.0206098649)78:0.0303189262,(376457_Heterozostera_nigricaulis:0.0206162681,376458_Heterozostera_polychlamys:0.0000020571)99:0.1068471857)100:0.0745464133,((376473_Potamogeton_australiensis:0.0000010000,((376474_Potamogeton_crispus:0.0048606049,(376476_Potamogeton_ochreatus:0.0166059896,376478_Potamogeton_perfoliatus:0.0271164255)89:0.0000023594)98:0.0056256685,(376475_Potamogeton_drummondii:0.0000010000,((376480_Potamogeton_sulcatus:0.0000010000,376482_Potamogeton_tricarinatus:0.0000010000)21:0.0000010000,376481_Potamogeton_tepperi:0.0000010000)85:0.0000010000)98:0.0106562346)77:0.0000023692)99:0.0234329884,376489_Stuckenia_pectinata:0.0267233303)90:0.0057049395)91:0.0169527303,376505_Zannichellia_palustris:0.0685948982)75:0.0314778525)43:0.0041400243,376422_Althenia_patentifolia:0.0124022846)45:0.0052553744,376421_Althenia_marina:0.0000022895)100:0.0461098768,376424_Althenia_sp:0.0000028710)
(376418_Althenia_australis:0.0316253607,(((376420_Althenia_cylindrocarpa:0.0300233451,((((((((376425_Amphibolis_antarctica:0.0053801215,376426_Amphibolis_griffithii:0.0045510311)100:0.0433296950,(376492_Thalassodendron_ciliatum:0.0073703039,376493_Thalassodendron_pachyrhizum:0.0158042933)98:0.0537394480)94:0.0258784681,(376427_Aponogeton_bullosus:0.2709448770,(376483_Ruppia_maritima:0.0839719071,(376484_Ruppia_megacarpa:0.0774754459,376485_Ruppia_polycarpa:0.0828079064)72:0.0151268188)99:0.0563689638)51:0.0142249846)65:0.0331159944,376462_Maundia_triglochinoides:0.1062099202)32:0.0199848489,(((((376432_Blyxa_octandra:0.0655929348,376446_Egeria_densa:0.0714624055)98:0.0716674462,376461_Limnobium_laevigatum:0.0797462356)45:0.0249053851,((376450_Halophila_capricorni:0.0000023692,(376453_Halophila_ovalis:0.1904849959,376454_Halophila_decipiens:0.0000020198)87:0.0097888703)100:0.1209002791,376459_Hydrilla_verticillata:0.1149991757)70:0.0184271428)69:0.0268407707,(376509_Zantedeschia_aethiopica:0.0891738189,376511_Typhonium_alismifolium:0.0886617585)100:0.1396477692)86:0.0352232870,(((376435_Cycnogeton_alcockia:0.0141175391,376441_Cycnogeton_procerum:0.0000029378)95:0.0139072489,376439_Cycnogeton_microtuberosum:0.0000023475)99:0.0699773072,((376494_Triglochin_hexagona:0.1076011700,376502_Triglochin_turrifera:0.0000025462)89:0.0330939844,(376495_Triglochin_isingiana:0.0180304939,(((376496_Triglochin_longicarpa:0.0376933115,376497_Triglochin_minutissima:0.0819109305)61:0.0136189796,376499_Triglochin_nana:0.0240254092)72:0.0195203950,376500_Triglochin_stowardii:0.0418224212)70:0.0125733059)86:0.0110105926)100:0.0877692432)99:0.0687316402)73:0.0207695609)61:0.0401198428,(376457_Heterozostera_nigricaulis:0.0189263836,376458_Heterozostera_polychlamys:0.0000010000)100:0.1103891386)100:0.0929057609,(((376473_Potamogeton_australiensis:0.0000010000,(376475_Potamogeton_drummondii:0.0000010000,((376480_Potamogeton_sulcatus:0.0000010000,376481_Potamogeton_tepperi:0.0000010000)100:0.0044135556,376482_Potamogeton_tricarinatus:0.0000010000)96:0.0000010000)99:0.0086501511)98:0.0043065161,((376474_Potamogeton_crispus:0.0166534019,376478_Potamogeton_perfoliatus:0.0263914202)91:0.0000025712,376476_Potamogeton_ochreatus:0.0140604151)98:0.0083226637)100:0.0290485124,376489_Stuckenia_pectinata:0.0313580930)97:0.0186664686)94:0.0219059439,376505_Zannichellia_palustris:0.0683791721)99:0.0463668875)87:0.0142688759,376422_Althenia_patentifolia:0.0141744314)86:0.0058093408,376421_Althenia_marina:0.0050553275)100:0.0500592798,376424_Althenia_sp:0.0047452028)
(376418_Althenia_australis:0.0257676191,(((376420_Althenia_cylindrocarpa:0.0176031791,((((((((376425_Amphibolis_antarctica:0.0045995006,376426_Amphibolis_griffithii:0.0046190121)99:0.0291300278,(376492_Thalassodendron_ciliatum:0.0119617851,376493_Thalassodendron_pachyrhizum:0.0086223647)98:0.0365290085)91:0.0268715093,(376483_Ruppia_maritima:0.0348544761,(376484_Ruppia_megacarpa:0.0569326534,376485_Ruppia_polycarpa:0.0308346670)97:0.0130059548)98:0.0311218673)79:0.0229667377,376427_Aponogeton_bullosus:0.1382621821)78:0.0147751253,((((((376432_Blyxa_octandra:0.0642804959,376446_Egeria_densa:0.0460057762)95:0.0549107940,376461_Limnobium_laevigatum:0.0830881795)36:0.0218004301,((376450_Halophila_capricorni:0.0000010000,(376453_Halophila_ovalis:0.1258243724,376454_Halophila_decipiens:0.0057427630)69:0.0000010000)100:0.0895302080,376459_Hydrilla_verticillata:0.0967579329)52:0.0204908832)33:0.0188491577,(376509_Zantedeschia_aethiopica:0.0584789094,376511_Typhonium_alismifolium:0.0957695895)100:0.1388862595)82:0.0350042703,(((376435_Cycnogeton_alcockia:0.0175718679,376441_Cycnogeton_procerum:0.0000022831)98:0.0836873082,(376494_Triglochin_hexagona:0.0968300849,(((376496_Triglochin_longicarpa:0.0349709612,376500_Triglochin_stowardii:0.0238917444)56:0.0106553805,376497_Triglochin_minutissima:0.0463451473)57:0.0077838333,376499_Triglochin_nana:0.0279531792)89:0.0195969929)99:0.0634632241)30:0.0000020413,376439_Cycnogeton_microtuberosum:0.0000021838)98:0.0726789369)67:0.0187520752,376462_Maundia_triglochinoides:0.0445911409)55:0.0034739280)73:0.0311623938,(376457_Heterozostera_nigricaulis:0.0173979540,376458_Heterozostera_polychlamys:0.0000010000)100:0.1131495921)98:0.0591127773,((376473_Potamogeton_australiensis:0.0000010000,((376474_Potamogeton_crispus:0.0051234830,(376476_Potamogeton_ochreatus:0.0173975450,376478_Potamogeton_perfoliatus:0.0274422808)92:0.0000022757)98:0.0056656614,(376475_Potamogeton_drummondii:0.0000010000,(376480_Potamogeton_sulcatus:0.0062561750,(376481_Potamogeton_tepperi:0.0000010000,376482_Potamogeton_tricarinatus:0.0000010000)72:0.0000010000)86:0.0000010000)98:0.0107235695)80:0.0000021528)99:0.0239537360,376489_Stuckenia_pectinata:0.0266219214)94:0.0059898693)90:0.0184794507,376505_Zannichellia_palustris:0.0675613467)60:0.0280789140)46:0.0054118683,376422_Althenia_patentifolia:0.0171414656)46:0.0054550212,376421_Althenia_marina:0.0000023192)100:0.0463654176,376424_Althenia_sp:0.0000010000)
(376430_Aponogeton_tofus:0.0000024184,(376474_Potamogeton_crispus:0.0985963322,(376495_Triglochin_isingiana:0.0000010000,376502_Triglochin_turrifera:0.0225216104)77:0.0549816234)67:0.0897132418,376498_Aff_Plantago:0.3449264620)
(376419_Althenia_bilocularis:0.0038106100,(((((((((((376421_Althenia_marina:0.0091341724,376424_Althenia_sp:0.0320138282)98:0.0209763372,376505_Zannichellia_palustris:0.0461195729)75:0.0042860455,376489_Stuckenia_pectinata:0.0129675602)74:0.0131083261,((376473_Potamogeton_australiensis:0.0504871268,(376481_Potamogeton_tepperi:0.0000010000,376482_Potamogeton_tricarinatus:0.0215902044)97:0.0055154816)81:0.0051294872,376478_Potamogeton_perfoliatus:0.0143607707)70:0.0062333998)100:0.1003672479,(376427_Aponogeton_bullosus:0.1380201363,(376457_Heterozostera_nigricaulis:0.1224775460,376458_Heterozostera_polychlamys:0.0035010989)100:0.1308906732)66:0.0610061408)59:0.0285384052,376462_Maundia_triglochinoides:0.1305663070)51:0.0194115311,((376435_Cycnogeton_alcockia:0.0507873580,(376439_Cycnogeton_microtuberosum:0.0873836729,376441_Cycnogeton_procerum:0.0157683271)72:0.0166700409)89:0.0130787428,(376494_Triglochin_hexagona:0.0434314988,((376497_Triglochin_minutissima:0.0108114498,376500_Triglochin_stowardii:0.0107069701)86:0.0083967013,376499_Triglochin_nana:0.0420663718)88:0.0214919723)100:0.0939444910)93:0.1013770080)97:0.0487106688,((((((376466_Posidonia_angustifolia:0.0000010000,376467_Posidonia_australis:0.0000010000)12:0.0000010000,376471_Posidonia_robertsoniae:0.0000010000)15:0.0000010000,376470_Posidonia_ostenfeldii:0.0000010000)15:0.0000010000,376468_Posidonia_coriacea:0.0000010000)51:0.0000010000,376469_Posidonia_denhartogii:0.0000010000)11:0.0000010000,376472_Posidonia_sinuosa:0.0061659875)99:0.0306700825)41:0.0116219406,((((376425_Amphibolis_antarctica:0.0000010000,376426_Amphibolis_griffithii:0.0031282071)100:0.0394811517,(376492_Thalassodendron_ciliatum:0.0203630148,376493_Thalassodendron_pachyrhizum:0.0164396077)94:0.0178614214)76:0.0121293320,376444_Cymodocea_serrulata:0.0493693094)58:0.0085992695,376490_Syringodium_isoetifolium:0.0228102785)100:0.0701224594)100:0.0831655491,(376483_Ruppia_maritima:0.0072738115,376487_Ruppia_tuberosa:0.0156396808)98:0.0135987313)50:0.0098173855,376485_Ruppia_polycarpa:0.0139880308)97:0.0198529683,376484_Ruppia_megacarpa:0.0000010000)
(376430_Aponogeton_tofus:0.0387172950,(376480_Potamogeton_sulcatus:0.6226639094,376498_Aff_Plantago:0.2836155780)39:0.0679059034,(376495_Triglochin_isingiana:0.0000010000,376502_Triglochin_turrifera:0.0000010000)70:0.1271885358)
(376419_Althenia_bilocularis:0.0000010000,(((((((((376421_Althenia_marina:0.0084801196,376424_Althenia_sp:0.0227650429)98:0.0198424896,376505_Zannichellia_palustris:0.0330890524)87:0.0074957576,376489_Stuckenia_pectinata:0.0120012112)75:0.0113827254,(376478_Potamogeton_perfoliatus:0.0147359592,(376481_Potamogeton_tepperi:0.0000020481,376482_Potamogeton_tricarinatus:0.0106394778)78:0.0088232711)86:0.0079485538)91:0.0694198637,(376457_Heterozostera_nigricaulis:0.1064088364,376458_Heterozostera_polychlamys:0.0056517554)100:0.1529698917)66:0.0427812629,(376427_Aponogeton_bullosus:0.1921981440,((376435_Cycnogeton_alcockia:0.0179278625,((376439_Cycnogeton_microtuberosum:0.0542183633,376441_Cycnogeton_procerum:0.0100681071)72:0.0000021412,376491_Thalassia_hemprichii:0.7867933182)65:0.0179394427)58:0.0192268911,(376494_Triglochin_hexagona:0.0453655562,((376497_Triglochin_minutissima:0.0000020237,376499_Triglochin_nana:0.1336947483)82:0.0141083021,376500_Triglochin_stowardii:0.0257097910)94:0.0231770418)99:0.0851545864)71:0.0675471463)49:0.0399126403)44:0.0132634536,376462_Maundia_triglochinoides:0.1243818562)91:0.0508112842,((((376425_Amphibolis_antarctica:0.0000010000,376426_Amphibolis_griffithii:0.0021819472)100:0.0180740409,(376492_Thalassodendron_ciliatum:0.0043177506,376493_Thalassodendron_pachyrhizum:0.0069156381)100:0.0208329205)87:0.0031585485,(376444_Cymodocea_serrulata:0.0139363522,376490_Syringodium_isoetifolium:0.0464216112)59:0.0075231828)100:0.0702120288,(((((376466_Posidonia_angustifolia:0.0022926033,376469_Posidonia_denhartogii:0.0218409317)41:0.0000093576,376472_Posidonia_sinuosa:0.0052133520)26:0.0000071655,376467_Posidonia_australis:0.0000010000)47:0.0000027775,376470_Posidonia_ostenfeldii:0.0000010000)64:0.0000016736,(376468_Posidonia_coriacea:0.0000010000,376471_Posidonia_robertsoniae:0.0000010000)67:0.0000010000)100:0.0409348600)90:0.0110219671)100:0.0747116056,((376483_Ruppia_maritima:0.0081934267,376487_Ruppia_tuberosa:0.0040191065)99:0.0131617811,376485_Ruppia_polycarpa:0.0128323517)67:0.0066127359)99:0.0151852115,376484_Ruppia_megacarpa:0.0000010000)
(376419_Althenia_bilocularis:0.0033208429,((((((((((376421_Althenia_marina:0.0000010000,376422_Althenia_patentifolia:0.0200860266)99:0.0234242944,376424_Althenia_sp:0.0266522860)97:0.0159288679,376505_Zannichellia_palustris:0.0362432934)72:0.0060040084,376489_Stuckenia_pectinata:0.0128858619)66:0.0107355535,((376473_Potamogeton_australiensis:0.0210808463,(376481_Potamogeton_tepperi:0.0149957133,376482_Potamogeton_tricarinatus:0.0134985530)76:0.0036250979)77:0.0034915902,376478_Potamogeton_perfoliatus:0.0138600881)87:0.0054977266)100:0.0785319428,(376457_Heterozostera_nigricaulis:0.0706752207,376458_Heterozostera_polychlamys:0.0101263135)100:0.0931748969)83:0.0296724278,(376427_Aponogeton_bullosus:0.1186774574,((376435_Cycnogeton_alcockia:0.0161384796,(376439_Cycnogeton_microtuberosum:0.0537849986,376441_Cycnogeton_procerum:0.0095547561)97:0.0204837778)90:0.0267616960,(376494_Triglochin_hexagona:0.0483161882,((376497_Triglochin_minutissima:0.0137934432,376500_Triglochin_stowardii:0.0000021036)99:0.0211722512,376499_Triglochin_nana:0.2852153766)73:0.0038219911)100:0.0708033925)95:0.0606814894)60:0.0365371939)49:0.0128887336,376462_Maundia_triglochinoides:0.1303475192)95:0.0338559535,((((376425_Amphibolis_antarctica:0.0000010000,376426_Amphibolis_griffithii:0.0043165755)100:0.0201561941,(376492_Thalassodendron_ciliatum:0.0041668906,376493_Thalassodendron_pachyrhizum:0.0154721892)100:0.0197982069)80:0.0022394472,(376444_Cymodocea_serrulata:0.0138578039,376490_Syringodium_isoetifolium:0.0330179359)75:0.0080524202)100:0.0711664880,(((((376466_Posidonia_angustifolia:0.0022654254,376472_Posidonia_sinuosa:0.0051825950)37:0.0000020357,376469_Posidonia_denhartogii:0.0000010000)23:0.0000010000,376470_Posidonia_ostenfeldii:0.0000010000)5:0.0000010000,376467_Posidonia_australis:0.0000010000)55:0.0000010000,(376468_Posidonia_coriacea:0.0000010000,376471_Posidonia_robertsoniae:0.0000010000)59:0.0000010000)100:0.0329698001)84:0.0084567175)100:0.0722636161,((376483_Ruppia_maritima:0.0098912832,376487_Ruppia_tuberosa:0.0092387747)98:0.0189492210,376485_Ruppia_polycarpa:0.0098370418)72:0.0072858735)99:0.0122458717,376484_Ruppia_megacarpa:0.0000010000)
(376421_Althenia_marina:0.0646595894,376422_Althenia_patentifolia:0.0311282100,((((((((((376425_Amphibolis_antarctica:0.0103412769,376426_Amphibolis_griffithii:0.0003991180)100:0.0717398889,(376492_Thalassodendron_ciliatum:0.0065979554,376493_Thalassodendron_pachyrhizum:0.0076901370)96:0.0153147127)100:0.0668180651,(376484_Ruppia_megacarpa:0.0000010000,376485_Ruppia_polycarpa:0.0000010000)100:0.1147690299)56:0.0082648470,((376466_Posidonia_angustifolia:0.0031780857,(376468_Posidonia_coriacea:0.0000010000,376471_Posidonia_robertsoniae:0.0000010000)98:0.0096277017)65:0.0070591615,376467_Posidonia_australis:0.0065586353)100:0.0596672541)88:0.0241190864,(((((((376432_Blyxa_octandra:0.0095586325,376433_Blyxa_japonica:0.0000024254)100:0.0540881908,376464_Ottelia_alismoides:0.2290273449)90:0.0231101906,376446_Egeria_densa:0.0685714605)100:0.0663880057,376461_Limnobium_laevigatum:0.0699575981)92:0.0296999374,(376510_Lemna_disperma:0.1244984183,376511_Typhonium_alismifolium:0.1209871049)62:0.0580388915)38:0.0252026685,((376450_Halophila_capricorni:0.0705542893,376491_Thalassia_hemprichii:0.0724095256)99:0.0686114933,(376459_Hydrilla_verticillata:0.0542378336,((376503_Vallisneria_australis:0.0259210560,376504_Vallisneria_caulescens:0.0385347681)89:0.0196096487,376508_Ceratophyllum_demersum:0.1278666245)43:0.0261698411)43:0.0351714479)40:0.0228959176)63:0.0534752615,(((376435_Cycnogeton_alcockia:0.0000010000,376438_Cycnogeton_lineare:0.0113934137)100:0.0154943491,(376439_Cycnogeton_microtuberosum:0.0128540674,376441_Cycnogeton_procerum:0.0000020590)93:0.0074318651)100:0.0892364217,(376494_Triglochin_hexagona:0.0315613942,((((((376495_Triglochin_isingiana:0.0000024254,376499_Triglochin_nana:0.0057336222)100:0.0262295678,376501_Triglochin_trichophora:0.0144480810)94:0.0035008659,376497_Triglochin_minutissima:0.0138149733)90:0.0043314457,376502_Triglochin_turrifera:0.0162790173)91:0.0019962495,376496_Triglochin_longicarpa:0.0172052837)96:0.0073115236,376500_Triglochin_stowardii:0.0195033660)100:0.0223337904)100:0.0968606848)99:0.0544142297)58:0.0195154416)47:0.0237224309,376483_Ruppia_maritima:0.0866454126)62:0.0301712327,(376457_Heterozostera_nigricaulis:0.0073675271,376458_Heterozostera_polychlamys:0.0019539140)100:0.1045930332)100:0.0628179539,(376475_Potamogeton_drummondii:0.0028021901,(((376476_Potamogeton_ochreatus:0.0111556866,376478_Potamogeton_perfoliatus:0.0084961532)74:0.0081169634,376481_Potamogeton_tepperi:0.0020873488)69:0.0020239677,376482_Potamogeton_tricarinatus:0.0000010000)61:0.0000010000)100:0.0855941240)77:0.0167085191,376489_Stuckenia_pectinata:0.0065262786)79:0.0135095855,376505_Zannichellia_palustris:0.0648808186)100:0.0457302375)
(376421_Althenia_marina:0.0314583737,376422_Althenia_patentifolia:0.0299559387,((((((((((376425_Amphibolis_antarctica:0.0000010000,376426_Amphibolis_griffithii:0.0000010000)99:0.0361339602,(376444_Cymodocea_serrulata:0.0000024774,(376492_Thalassodendron_ciliatum:0.0000020953,376493_Thalassodendron_pachyrhizum:0.1430984082)84:0.0172049280)85:0.0199766973)100:0.0693148185,(376484_Ruppia_megacarpa:0.0433531747,376485_Ruppia_polycarpa:0.0271927132)100:0.0874720043)77:0.0174021704,(376466_Posidonia_angustifolia:0.0046599060,(376467_Posidonia_australis:0.0183432173,(376468_Posidonia_coriacea:0.0000010000,376471_Posidonia_robertsoniae:0.0026081602)91:0.0003224680)73:0.0032420030)100:0.0878486852)72:0.0446918798,(((((((376432_Blyxa_octandra:0.0089470014,376433_Blyxa_japonica:0.0000010000)100:0.0479600968,376464_Ottelia_alismoides:0.0351661713)83:0.0164711418,376446_Egeria_densa:0.0768644627)100:0.0784128868,376461_Limnobium_laevigatum:0.0834972862)90:0.0248570603,((376459_Hydrilla_verticillata:0.0597881120,(376503_Vallisneria_australis:0.0150066561,376504_Vallisneria_caulescens:0.0159048646)100:0.0626746453)100:0.0444694476,376510_Lemna_disperma:0.1779322368)75:0.0189369214)79:0.0518379568,(376498_Aff_Plantago:0.2000705749,376508_Ceratophyllum_demersum:0.1478334444)70:0.0394074331)35:0.0091864704,((376457_Heterozostera_nigricaulis:0.0097697348,376458_Heterozostera_polychlamys:0.0063795298)100:0.0912267017,376511_Typhonium_alismifolium:0.2207660347)37:0.0401466675)28:0.0187872130)34:0.0163585892,((((376435_Cycnogeton_alcockia:0.0058000261,376438_Cycnogeton_lineare:0.0038906353)100:0.0121461870,376441_Cycnogeton_procerum:0.0000010000)92:0.0095946097,376439_Cycnogeton_microtuberosum:0.0044990434)100:0.0750237682,(376494_Triglochin_hexagona:0.0304472105,((((((376495_Triglochin_isingiana:0.0015955763,376499_Triglochin_nana:0.0016057988)100:0.0180091461,376501_Triglochin_trichophora:0.0134544981)95:0.0028880373,376497_Triglochin_minutissima:0.0148357027)88:0.0035084648,376500_Triglochin_stowardii:0.0107088370)82:0.0036611677,376502_Triglochin_turrifera:0.0161486347)86:0.0068678827,376496_Triglochin_longicarpa:0.0196882009)91:0.0108574658)100:0.0970720961)100:0.0730293869)46:0.0324758831,376483_Ruppia_maritima:0.0811081519)99:0.0590465900,((376473_Potamogeton_australiensis:0.1047657543,376478_Potamogeton_perfoliatus:0.0031798560)64:0.0000070603,((376475_Potamogeton_drummondii:0.0029353520,(376481_Potamogeton_tepperi:0.0020493124,376482_Potamogeton_tricarinatus:0.0041213855)94:0.0000010000)95:0.0101651828,376476_Potamogeton_ochreatus:0.0122263598)35:0.0032903554)100:0.0636421715)91:0.0127472724,376489_Stuckenia_pectinata:0.0093129354)94:0.0110706556,376505_Zannichellia_palustris:0.0561058763)100:0.0408460114)
(376421_Althenia_marina:0.0780851616,376422_Althenia_patentifolia:0.0216930516,((((((((((376425_Amphibolis_antarctica:0.0047368418,376426_Amphibolis_griffithii:0.0000010000)99:0.0152855499,(376492_Thalassodendron_ciliatum:0.0061969576,376493_Thalassodendron_pachyrhizum:0.0070154160)99:0.0111557808)93:0.0159062480,376444_Cymodocea_serrulata:0.0000022149)98:0.0405793421,(((376466_Posidonia_angustifolia:0.0039515512,(376468_Posidonia_coriacea:0.0000010000,376471_Posidonia_robertsoniae:0.0052739011)56:0.0000010000)30:0.0000010000,376467_Posidonia_australis:0.0100939721)91:0.0124055676,(376484_Ruppia_megacarpa:0.0000010000,376485_Ruppia_polycarpa:0.0000010000)100:0.0798518956)81:0.0057435773)40:0.0127469493,376483_Ruppia_maritima:0.0470160675)27:0.0117365118,((((376427_Aponogeton_bullosus:0.1193585005,376498_Aff_Plantago:0.1191157083)84:0.0490419565,376508_Ceratophyllum_demersum:0.1223720390)71:0.0411965978,((((((376432_Blyxa_octandra:0.0111055017,376433_Blyxa_japonica:0.0000024574)98:0.0164612190,376464_Ottelia_alismoides:0.1932294128)99:0.0373907083,376446_Egeria_densa:0.0602107837)100:0.0553091033,376461_Limnobium_laevigatum:0.0331110893)88:0.0200695489,(376510_Lemna_disperma:0.0927264835,376511_Typhonium_alismifolium:0.0886551294)71:0.0693251885)39:0.0092321714,((376450_Halophila_capricorni:0.0410928363,376491_Thalassia_hemprichii:0.0235409582)94:0.0234399514,(376459_Hydrilla_verticillata:0.0531745005,(376503_Vallisneria_australis:0.0140960148,376504_Vallisneria_caulescens:0.0115134566)100:0.0395291021)97:0.0356867504)85:0.0283278406)61:0.0376886147)44:0.0143395770,(376457_Heterozostera_nigricaulis:0.0081037569,376458_Heterozostera_polychlamys:0.0044500244)100:0.1403097553)21:0.0166285382)20:0.0122086612,(((376435_Cycnogeton_alcockia:0.0000026507,376438_Cycnogeton_lineare:0.0000010000)100:0.0156079584,(376439_Cycnogeton_microtuberosum:0.0030972861,376441_Cycnogeton_procerum:0.0000021373)86:0.0055644570)100:0.0540335657,(376494_Triglochin_hexagona:0.0259520684,(((((376495_Triglochin_isingiana:0.0000010000,376499_Triglochin_nana:0.0019883386)99:0.0120467993,376501_Triglochin_trichophora:0.0178520875)96:0.0041028818,376497_Triglochin_minutissima:0.0160911207)60:0.0022267937,(376496_Triglochin_longicarpa:0.0147896686,376502_Triglochin_turrifera:0.0197409523)49:0.0000029763)86:0.0021249814,376500_Triglochin_stowardii:0.0057618277)95:0.0137692413)100:0.0725875429)95:0.0316615840)100:0.0612308622,376489_Stuckenia_pectinata:0.0072818848)62:0.0042041202,376505_Zannichellia_palustris:0.0411363543)46:0.0083408925,((376473_Potamogeton_australiensis:0.0109245152,(((376475_Potamogeton_drummondii:0.0035035400,(376479_Potamogeton_reduncus:0.0000010000,376480_Potamogeton_sulcatus:0.0000010000)100:0.0054221590)94:0.0000010000,(376481_Potamogeton_tepperi:0.0000026395,376482_Potamogeton_tricarinatus:0.0000010000)93:0.0000010000)96:0.0032078823,(376476_Potamogeton_ochreatus:0.0000010000,376477_Potamogeton_octandrus:0.0115799508)98:0.0033484098)92:0.0032084892)83:0.0000010114,376478_Potamogeton_perfoliatus:0.0000025167)100:0.0500353567)100:0.0281016567)
(376418_Althenia_australis:0.1987043585,((((((376425_Amphibolis_antarctica:0.0000010000,376426_Amphibolis_griffithii:0.0000010000)100:0.0249962927,376444_Cymodocea_serrulata:0.0361056459)95:0.0120501421,(376492_Thalassodendron_ciliatum:0.0063917275,376493_Thalassodendron_pachyrhizum:0.0031012869)99:0.0175268578)100:0.0773157602,((376483_Ruppia_maritima:0.0067790328,376484_Ruppia_megacarpa:0.0171521345)90:0.0036247216,376485_Ruppia_polycarpa:0.0254016650)100:0.1287869889)87:0.0435288068,((376435_Cycnogeton_alcockia:0.0044516430,376441_Cycnogeton_procerum:0.0000010000)100:0.0844522497,(((376495_Triglochin_isingiana:0.0103938079,376497_Triglochin_minutissima:0.0931627369)78:0.0053806645,376500_Triglochin_stowardii:0.0250646255)83:0.0188283653,376502_Triglochin_turrifera:0.0118833175)100:0.1379431928)92:0.0889054925)53:0.0269154260,(((376427_Aponogeton_bullosus:0.0000010000,(376429_Aponogeton_elongatus:0.0053021741,376430_Aponogeton_tofus:0.0070508623)89:0.0069906969)100:0.1280495967,((376433_Blyxa_japonica:0.1746334028,(((376446_Egeria_densa:0.0754902906,(376450_Halophila_capricorni:0.0046816591,(376451_Halophila_decipiens:0.0000020237,376454_Halophila_decipiens:0.0000010000)51:0.0000024430)93:0.0506111536)88:0.0652656934,376463_Najas_tenuifolia:0.2504370782)50:0.0594496968,376491_Thalassia_hemprichii:0.0222335981)43:0.0510679482)38:0.0545049832,376504_Vallisneria_caulescens:0.1350692542)55:0.0730145033)62:0.1081688702,(((376460_Hydrocleys_nymphoides:0.0611833870,376498_Aff_Plantago:0.2066136899)26:0.0273948504,376510_Lemna_disperma:0.1557469719)36:0.0493777681,376509_Zantedeschia_aethiopica:0.2067401176)36:0.0476782748)85:0.0817977379)90:0.0712916786,(376458_Heterozostera_polychlamys:0.0858395704,376505_Zannichellia_palustris:0.0682973831)100:0.1342510318)
(376418_Althenia_australis:0.0942895029,((((((376425_Amphibolis_antarctica:0.0024813045,376426_Amphibolis_griffithii:0.0000010000)100:0.0298653841,(376492_Thalassodendron_ciliatum:0.0051399912,376493_Thalassodendron_pachyrhizum:0.0033328868)100:0.0258773930)95:0.0132667915,376444_Cymodocea_serrulata:0.0246396035)100:0.0657551224,((376483_Ruppia_maritima:0.0148989447,376484_Ruppia_megacarpa:0.0144518513)100:0.0118919191,376485_Ruppia_polycarpa:0.0289896420)100:0.1431367031)89:0.0671115053,(((376427_Aponogeton_bullosus:0.0039362784,376430_Aponogeton_tofus:0.0037120372)37:0.0103035048,376429_Aponogeton_elongatus:0.0000021101)100:0.2174764112,((((376433_Blyxa_japonica:0.1588798453,376446_Egeria_densa:0.0875459999)67:0.0418404194,(((376450_Halophila_capricorni:0.0280357035,(376451_Halophila_decipiens:0.0022751868,376454_Halophila_decipiens:0.0000010000)96:0.0168183953)95:0.0167143052,376453_Halophila_ovalis:0.0204996557)98:0.0857845336,376491_Thalassia_hemprichii:0.0653570450)95:0.0919460432)62:0.0674030186,(376463_Najas_tenuifolia:0.1536613129,376504_Vallisneria_caulescens:0.1415120346)79:0.1220443369)46:0.0624108145,(((376460_Hydrocleys_nymphoides:0.0995171348,376498_Aff_Plantago:0.1798938955)71:0.0787459293,376510_Lemna_disperma:0.1163597398)69:0.0894025152,(376509_Zantedeschia_aethiopica:0.1715751368,376511_Typhonium_alismifolium:0.2791005426)88:0.1008818807)41:0.0476619523)32:0.0458777534)59:0.0499451861)32:0.0359632655,((376435_Cycnogeton_alcockia:0.0090883703,376441_Cycnogeton_procerum:0.0049329582)100:0.1277216010,((((376495_Triglochin_isingiana:0.0058674255,376499_Triglochin_nana:0.0165424346)90:0.0147894628,376500_Triglochin_stowardii:0.0421985238)98:0.0352873013,376502_Triglochin_turrifera:0.0328087613)85:0.0045704290,376497_Triglochin_minutissima:0.0428346431)100:0.1945256355)95:0.0678248694)54:0.0695604335,(376458_Heterozostera_polychlamys:0.1206012080,376505_Zannichellia_palustris:0.0670878384)100:0.1580825730)
(376425_Amphibolis_antarctica:0.0000010000,376426_Amphibolis_griffithii:0.0000010000,((((((376427_Aponogeton_bullosus:0.0000010000,(376429_Aponogeton_elongatus:0.0000010000,376430_Aponogeton_tofus:0.0071233093)69:0.0000010000)99:0.0409629118,((376433_Blyxa_japonica:0.0548786442,((376446_Egeria_densa:0.0779999322,(((376450_Halophila_capricorni:0.0000010000,376454_Halophila_decipiens:0.0000010000)50:0.0000010000,376453_Halophila_ovalis:0.0000010000)62:0.0000020712,376451_Halophila_decipiens:0.0279374916)91:0.0193533269)83:0.0357778327,(376491_Thalassia_hemprichii:0.0000027332,376504_Vallisneria_caulescens:0.0746633974)54:0.0155686266)68:0.0284474730)40:0.0160721730,((376460_Hydrocleys_nymphoides:0.1108792411,((376509_Zantedeschia_aethiopica:0.0452439190,376511_Typhonium_alismifolium:0.0376286224)69:0.0126193840,376510_Lemna_disperma:0.0694242885)67:0.0460883827)74:0.0198565953,376463_Najas_tenuifolia:0.1111491001)44:0.0186659808)81:0.0283132096)67:0.0285198049,((376483_Ruppia_maritima:0.0000010000,376485_Ruppia_polycarpa:0.0256708854)94:0.0063755273,376484_Ruppia_megacarpa:0.0155251379)99:0.0674404748)63:0.0312026369,(((376435_Cycnogeton_alcockia:0.0000010000,376441_Cycnogeton_procerum:0.0000010000)98:0.0193625246,376458_Heterozostera_polychlamys:0.3069662373)84:0.0278159099,(376495_Triglochin_isingiana:0.0040446961,((376497_Triglochin_minutissima:0.0215182401,376502_Triglochin_turrifera:0.0000010000)97:0.0069131649,376500_Triglochin_stowardii:0.0195092202)51:0.0092192361)99:0.0737717277)98:0.0905891280)81:0.0327344761,376444_Cymodocea_serrulata:0.0000020773)63:0.0107414254,((376490_Syringodium_isoetifolium:0.0124654408,376492_Thalassodendron_ciliatum:0.0000100476)19:0.0046263855,376493_Thalassodendron_pachyrhizum:0.0000010000)35:0.0076398129)187:0.0064712680)
(376417_Alisma_plantago_aquatica:0.0446587261,((((((((((((376418_Althenia_australis:0.0040074277,376424_Althenia_sp:0.0081477877)99:0.0146086303,376422_Althenia_patentifolia:0.0638565903)64:0.0048380882,376421_Althenia_marina:0.0271668734)99:0.0467805679,((376475_Potamogeton_drummondii:0.0000010000,(376481_Potamogeton_tepperi:0.0000010000,376482_Potamogeton_tricarinatus:0.0000010000)84:0.0000010000)92:0.0106021577,376489_Stuckenia_pectinata:0.0290726919)91:0.0218580694)94:0.0459093215,376505_Zannichellia_palustris:0.0518309359)100:0.1167708547,(376457_Heterozostera_nigricaulis:0.0000029710,376458_Heterozostera_polychlamys:0.0260224054)100:0.1443742737)52:0.0304418283,(((376425_Amphibolis_antarctica:0.0000010000,376426_Amphibolis_griffithii:0.0000010000)99:0.0392947556,376492_Thalassodendron_ciliatum:0.0000029710)98:0.0872531812,(376466_Posidonia_angustifolia:0.0000010000,((((376467_Posidonia_australis:0.0000010000,(376468_Posidonia_coriacea:0.0000010000,376470_Posidonia_ostenfeldii:0.0000010000)30:0.0000010000)24:0.0000010000,376471_Posidonia_robertsoniae:0.0000010000)17:0.0057310528,376469_Posidonia_denhartogii:0.0000010000)19:0.0000010000,376472_Posidonia_sinuosa:0.0000010000)65:0.0000017134)100:0.0680417969)45:0.0085864411)68:0.0261184244,(((((376435_Cycnogeton_alcockia:0.0122438273,376436_Cycnogeton_dubium:0.0370376878)68:0.0000029910,376438_Cycnogeton_lineare:0.0000010000)60:0.0000010000,376439_Cycnogeton_microtuberosum:0.0000010000)93:0.0079810480,376441_Cycnogeton_procerum:0.0053211092)99:0.1018501608,(376494_Triglochin_hexagona:0.0382504618,((((376495_Triglochin_isingiana:0.0000010000,376500_Triglochin_stowardii:0.0000010000)75:0.0000010000,(376497_Triglochin_minutissima:0.0117238246,(376501_Triglochin_trichophora:0.0000010000,376502_Triglochin_turrifera:0.0000010000)94:0.0000010000)97:0.0117238274)54:0.0000010000,376499_Triglochin_nana:0.0243095875)82:0.0021631574,376496_Triglochin_longicarpa:0.0355978635)73:0.0253649802)100:0.1165391259)97:0.0687756328)78:0.0329389187,376462_Maundia_triglochinoides:0.0107944055)91:0.0409956524,((376486_Ruppia_sp:0.0000010000,376510_Lemna_disperma:0.0000010000)100:0.0984304623,(376509_Zantedeschia_aethiopica:0.0456175577,376511_Typhonium_alismifolium:0.0658841703)98:0.0943869091)59:0.0409686065)49:0.0377623893,376508_Ceratophyllum_demersum:0.2010140613)87:0.0286128774,((((376432_Blyxa_octandra:0.0400333783,376433_Blyxa_japonica:0.0118074239)96:0.0533974563,376464_Ottelia_alismoides:0.0615811671)44:0.0000029047,376446_Egeria_densa:0.0664494824)85:0.0311209316,((((376450_Halophila_capricorni:0.0000010000,(376451_Halophila_decipiens:0.0000010000,376454_Halophila_decipiens:0.0000010000)81:0.0000010000)98:0.0128335083,376453_Halophila_ovalis:0.0229034330)99:0.0536568544,376491_Thalassia_hemprichii:0.0792756229)98:0.0892236906,(376459_Hydrilla_verticillata:0.1129072674,(376463_Najas_tenuifolia:0.0739303647,((376503_Vallisneria_australis:0.0000010000,376506_Vallisneria_nana:0.0000010000)100:0.0248593886,376504_Vallisneria_caulescens:0.0119785482)100:0.0971727005)61:0.0267325237)90:0.0620453126)98:0.0522879991)71:0.0312875032)77:0.0232084525,376460_Hydrocleys_nymphoides:0.0724069598)
(376417_Alisma_plantago_aquatica:0.0338405191,(((((((((376418_Althenia_australis:0.0000010000,376424_Althenia_sp:0.0078271195)100:0.0405908006,376422_Althenia_patentifolia:0.0355989890)88:0.0107296912,376421_Althenia_marina:0.0351962298)99:0.0674657906,((376475_Potamogeton_drummondii:0.0000010000,376482_Potamogeton_tricarinatus:0.0000010000)99:0.0039730300,376481_Potamogeton_tepperi:0.0000010000)99:0.0202045944)70:0.0070966782,376489_Stuckenia_pectinata:0.0230775688)79:0.0424638208,376505_Zannichellia_palustris:0.0772847294)99:0.1045032324,((((((376425_Amphibolis_antarctica:0.0000010000,376426_Amphibolis_griffithii:0.0000010000)99:0.0438791426,376492_Thalassodendron_ciliatum:0.1192248230)100:0.1232159754,((((((376466_Posidonia_angustifolia:0.0000010000,376467_Posidonia_australis:0.0000010000)94:0.0039381631,376472_Posidonia_sinuosa:0.0049929631)32:0.0039099134,376469_Posidonia_denhartogii:0.0074749580)30:0.0000010000,376470_Posidonia_ostenfeldii:0.0000010000)75:0.0000010000,376468_Posidonia_coriacea:0.0000010000)81:0.0048344795,376471_Posidonia_robertsoniae:0.0115291234)98:0.0952653879)95:0.0730639190,(376457_Heterozostera_nigricaulis:0.0000010000,376458_Heterozostera_polychlamys:0.0157422677)100:0.2799607194)60:0.0631200444,((((376435_Cycnogeton_alcockia:0.0000010000,376437_Cycnogeton_huegelii:0.0243184381)99:0.0276474377,(376436_Cycnogeton_dubium:0.0500210667,(376439_Cycnogeton_microtuberosum:0.0107189843,376441_Cycnogeton_procerum:0.0207282449)100:0.0275271235)93:0.0211723931)91:0.0054603073,376438_Cycnogeton_lineare:0.0000023258)100:0.1734816783,((376494_Triglochin_hexagona:0.0944914119,((((376495_Triglochin_isingiana:0.0130198039,376499_Triglochin_nana:0.0246057278)100:0.0306827486,376501_Triglochin_trichophora:0.0327562432)96:0.0137989710,(376496_Triglochin_longicarpa:0.0355647459,(376497_Triglochin_minutissima:0.0456964511,376502_Triglochin_turrifera:0.0448776704)95:0.0073447930)69:0.0320984098)68:0.0626667069,376500_Triglochin_stowardii:0.0182582029)88:0.0271027969)100:0.1980846194,(376509_Zantedeschia_aethiopica:0.1456785284,376511_Typhonium_alismifolium:0.0840113982)99:0.1346326327)64:0.0509707866)66:0.0788896172)24:0.0213232318,376462_Maundia_triglochinoides:0.1629158013)47:0.0491038040)88:0.1512138723,((((376450_Halophila_capricorni:0.0000010000,(376451_Halophila_decipiens:0.0000010000,376454_Halophila_decipiens:0.0000010000)83:0.0000010000)98:0.0294249557,376453_Halophila_ovalis:0.0524157584)100:0.1029053665,376491_Thalassia_hemprichii:0.0000025562)99:0.0813281633,((376459_Hydrilla_verticillata:0.1278079337,376463_Najas_tenuifolia:0.1645258894)93:0.0673021202,((376503_Vallisneria_australis:0.0000010000,376506_Vallisneria_nana:0.0000010000)100:0.0428875377,376504_Vallisneria_caulescens:0.0889556267)100:0.1934492380)81:0.0472058150)88:0.0750201444)74:0.0898524805,((376433_Blyxa_japonica:0.0697609471,376464_Ottelia_alismoides:0.0982203939)94:0.0288296493,376446_Egeria_densa:0.1338542727)98:0.0442337803)85:0.0568866930,376460_Hydrocleys_nymphoides:0.1364942282)
(376417_Alisma_plantago_aquatica:0.0469174799,(((((((((((376418_Althenia_australis:0.0064833058,376424_Althenia_sp:0.0064885314)71:0.0000029024,(376421_Althenia_marina:0.0262187483,376422_Althenia_patentifolia:0.0290911327)79:0.0000026572)77:0.0179980041,(376475_Potamogeton_drummondii:0.0000010000,((376481_Potamogeton_tepperi:0.0000010000,376482_Potamogeton_tricarinatus:0.0000010000)79:0.0000010000,376489_Stuckenia_pectinata:0.0128735592)75:0.0000024117)97:0.0148491360)84:0.0185655318,376505_Zannichellia_palustris:0.0314145489)99:0.0533974894,(376457_Heterozostera_nigricaulis:0.0000010000,376458_Heterozostera_polychlamys:0.0064348567)100:0.0848138528)60:0.0369941612,(((376425_Amphibolis_antarctica:0.0000010000,376426_Amphibolis_griffithii:0.0000010000)99:0.0225133102,376492_Thalassodendron_ciliatum:0.0000024400)98:0.0485253081,((376466_Posidonia_angustifolia:0.0000010000,376468_Posidonia_coriacea:0.0000010000)82:0.0000010000,(376467_Posidonia_australis:0.0000010000,(((376469_Posidonia_denhartogii:0.0000010000,376470_Posidonia_ostenfeldii:0.0000010000)16:0.0000010000,376472_Posidonia_sinuosa:0.0000010000)11:0.0000010000,376471_Posidonia_robertsoniae:0.0000010000)30:0.0000010000)59:0.0000010000)99:0.0633809394)56:0.0068032082)48:0.0199252205,((((376435_Cycnogeton_alcockia:0.0122162379,(376438_Cycnogeton_lineare:0.0000010000,376439_Cycnogeton_microtuberosum:0.0000025785)47:0.0000024229)45:0.0000025416,376436_Cycnogeton_dubium:0.0369364770)83:0.0118846392,376441_Cycnogeton_procerum:0.0080183665)82:0.0407902267,(376494_Triglochin_hexagona:0.0406605775,((((376495_Triglochin_isingiana:0.0000010000,(376497_Triglochin_minutissima:0.0121288329,(376501_Triglochin_trichophora:0.0000010000,376502_Triglochin_turrifera:0.0000010000)93:0.0000010000)96:0.0117440868)82:0.0000026972,376496_Triglochin_longicarpa:0.0377837177)39:0.0024878112,376499_Triglochin_nana:0.0243485759)56:0.0209949106,376500_Triglochin_stowardii:0.0000010000)72:0.0182088955)100:0.0818156235)99:0.0444537459)55:0.0237666711,376462_Maundia_triglochinoides:0.0131297659)74:0.0367965206,((376486_Ruppia_sp:0.0000010000,376510_Lemna_disperma:0.0000010000)100:0.1013625571,(376509_Zantedeschia_aethiopica:0.0337195131,376511_Typhonium_alismifolium:0.0422678520)96:0.0822815937)56:0.0330715019)56:0.0409921192,376508_Ceratophyllum_demersum:0.2054596690)89:0.0214333738,((((376432_Blyxa_octandra:0.0398320640,376433_Blyxa_japonica:0.0117835604)97:0.0547694992,376464_Ottelia_alismoides:0.0609052568)49:0.0000024185,376446_Egeria_densa:0.0505271494)84:0.0225309292,(((((376450_Halophila_capricorni:0.0000010000,376451_Halophila_decipiens:0.0000010000)39:0.0000010000,376454_Halophila_decipiens:0.0000010000)97:0.0083621888,376453_Halophila_ovalis:0.0235393829)99:0.0408557123,376491_Thalassia_hemprichii:0.0250184982)98:0.0372292846,((376459_Hydrilla_verticillata:0.1258745996,376463_Najas_tenuifolia:0.0332052200)75:0.0141880038,((376503_Vallisneria_australis:0.0000010000,376506_Vallisneria_nana:0.0000010000)99:0.0246789199,376504_Vallisneria_caulescens:0.0121749712)100:0.0943498845)90:0.0317374250)95:0.0434140144)81:0.0322735893)86:0.0237073587,376460_Hydrocleys_nymphoides:0.0681849102)
(376416_Alisma_lanceolatum:0.0151135283,376417_Alisma_plantago_aquatica:0.0081324190,((((((((((((376418_Althenia_australis:0.0162920395,376424_Althenia_sp:0.0231965997)100:0.0317354216,((376420_Althenia_cylindrocarpa:0.0000010000,376423_Althenia_preissii:0.0000010000)46:0.0000010000,376422_Althenia_patentifolia:0.0000010000)100:0.0218943861)78:0.0028680163,376421_Althenia_marina:0.0031566478)100:0.0281751873,376505_Zannichellia_palustris:0.0437954715)100:0.0255968993,((376475_Potamogeton_drummondii:0.0029458173,((376480_Potamogeton_sulcatus:0.0000010000,376482_Potamogeton_tricarinatus:0.0000010000)80:0.0000010000,376481_Potamogeton_tepperi:0.0029544416)67:0.0000010000)97:0.0080986231,(376476_Potamogeton_ochreatus:0.0197227540,376478_Potamogeton_perfoliatus:0.0234804748)93:0.0080008505)99:0.0253718221)99:0.0272170603,376489_Stuckenia_pectinata:0.0334216125)100:0.0973475480,(376429_Aponogeton_elongatus:0.0000010000,376430_Aponogeton_tofus:0.0000010000)100:0.1279795105)67:0.0123792257,(376457_Heterozostera_nigricaulis:0.0083339026,376458_Heterozostera_polychlamys:0.0375414926)100:0.0773435926)53:0.0254248435,(((((376425_Amphibolis_antarctica:0.0000010000,376426_Amphibolis_griffithii:0.0000010000)100:0.0419588539,376444_Cymodocea_serrulata:0.0063684770)58:0.0000026798,376490_Syringodium_isoetifolium:0.0331371024)69:0.0119311808,(376492_Thalassodendron_ciliatum:0.0000010000,376493_Thalassodendron_pachyrhizum:0.0067131913)100:0.0316888155)100:0.0580126607,(((376466_Posidonia_angustifolia:0.0000010000,376472_Posidonia_sinuosa:0.0000010000)84:0.0059809629,(376467_Posidonia_australis:0.0000010000,(376468_Posidonia_coriacea:0.0000010000,376471_Posidonia_robertsoniae:0.0000010000)87:0.0000022977)33:0.0053527007)100:0.0400711811,(376483_Ruppia_maritima:0.0170062396,(376484_Ruppia_megacarpa:0.0142245779,376485_Ruppia_polycarpa:0.0269859796)93:0.0033512580)100:0.1160613022)31:0.0098632463)100:0.0668893875)76:0.0370407510,((((((376432_Blyxa_octandra:0.0370374912,376433_Blyxa_japonica:0.0000010000)100:0.0897690721,376464_Ottelia_alismoides:0.0253220544)98:0.0394258516,376446_Egeria_densa:0.0688663891)80:0.0224204161,((((((376450_Halophila_capricorni:0.0051997090,376451_Halophila_decipiens:0.0000010000)79:0.0000020756,376454_Halophila_decipiens:0.0000010000)92:0.0119640723,(376452_Halophila_minor:0.0000010000,376453_Halophila_ovalis:0.0000010000)99:0.0062623829)98:0.0249590533,376455_Halophila_spinulosa:0.0296945744)99:0.0266015519,376504_Vallisneria_caulescens:0.1443717756)71:0.0172516810,376491_Thalassia_hemprichii:0.0684678536)91:0.0213645435)93:0.0238304417,376461_Limnobium_laevigatum:0.1347986701)86:0.0503020311,(376498_Aff_Plantago:0.2043372806,376509_Zantedeschia_aethiopica:0.1684064842)91:0.0552503297)88:0.0465662864)70:0.0186735353,(376441_Cycnogeton_procerum:0.0588199421,((((376495_Triglochin_isingiana:0.0120908434,376499_Triglochin_nana:0.0031651601)69:0.0150645909,376497_Triglochin_minutissima:0.0357506209)75:0.0122323209,(376500_Triglochin_stowardii:0.0152312552,376502_Triglochin_turrifera:0.0157766280)71:0.0077495590)62:0.0120285890,376501_Triglochin_trichophora:0.0185052636)100:0.1581834998)60:0.0405806270)59:0.0424550087,376508_Ceratophyllum_demersum:0.1740182426)100:0.1353973669)
(376416_Alisma_lanceolatum:0.0057715445,376417_Alisma_plantago_aquatica:0.0153661094,(((((((((((376418_Althenia_australis:0.0141907863,376424_Althenia_sp:0.0062247807)100:0.0391387083,(((376420_Althenia_cylindrocarpa:0.0022823251,376423_Althenia_preissii:0.0000010000)99:0.0022482634,376422_Althenia_patentifolia:0.0000020938)100:0.0235419084,376421_Althenia_marina:0.0211213099)99:0.0091784468)100:0.0341531685,376505_Zannichellia_palustris:0.0541945455)100:0.0307168859,(((376473_Potamogeton_australiensis:0.0000010000,376475_Potamogeton_drummondii:0.0025741047)81:0.0000027372,((376480_Potamogeton_sulcatus:0.0000010000,376481_Potamogeton_tepperi:0.0023863289)87:0.0000010000,376482_Potamogeton_tricarinatus:0.0000010000)64:0.0000010000)99:0.0154709596,(376476_Potamogeton_ochreatus:0.0197379735,376478_Potamogeton_perfoliatus:0.0319540835)91:0.0051619632)99:0.0279997731)96:0.0168836910,376489_Stuckenia_pectinata:0.0597715806)100:0.1381750008,(376457_Heterozostera_nigricaulis:0.0085420284,376458_Heterozostera_polychlamys:0.0417945387)100:0.1068964134)77:0.0396957331,((((((376425_Amphibolis_antarctica:0.0000010000,376426_Amphibolis_griffithii:0.0000010000)100:0.0495320141,376444_Cymodocea_serrulata:0.1101560775)98:0.0300211791,376490_Syringodium_isoetifolium:0.0460253972)93:0.0169005868,(376492_Thalassodendron_ciliatum:0.0000010000,376493_Thalassodendron_pachyrhizum:0.0047063652)99:0.0150297375)99:0.0680277502,(376483_Ruppia_maritima:0.0369797958,(376484_Ruppia_megacarpa:0.0168619827,376485_Ruppia_polycarpa:0.0628978680)52:0.0118193306)100:0.1758714124)42:0.0219913877,(((376466_Posidonia_angustifolia:0.0000010000,376472_Posidonia_sinuosa:0.0000010000)99:0.0129924242,(((376468_Posidonia_coriacea:0.0000010000,376471_Posidonia_robertsoniae:0.0000010000)88:0.0000021845,376470_Posidonia_ostenfeldii:0.0000010000)47:0.0000022245,376469_Posidonia_denhartogii:0.0000010000)93:0.0030771227)89:0.0053233412,376467_Posidonia_australis:0.0453787571)100:0.0805628474)99:0.0703427683)46:0.0182362753,((376427_Aponogeton_bullosus:0.0114416048,(376429_Aponogeton_elongatus:0.0000010000,376430_Aponogeton_tofus:0.0000024222)96:0.0030584603)100:0.2252278618,(((((((376432_Blyxa_octandra:0.0358902277,376433_Blyxa_japonica:0.0000029495)100:0.0934408708,376464_Ottelia_alismoides:0.0384900145)99:0.0650934005,376446_Egeria_densa:0.0890052529)96:0.0300816642,376503_Vallisneria_australis:0.1796027025)59:0.0235212026,(((((376450_Halophila_capricorni:0.0047548763,376451_Halophila_decipiens:0.0000010000)86:0.0000010000,376454_Halophila_decipiens:0.0000010000)96:0.0161326974,376453_Halophila_ovalis:0.0108380270)99:0.0222454005,376455_Halophila_spinulosa:0.0328792674)100:0.0617089246,(376491_Thalassia_hemprichii:0.0711642212,376504_Vallisneria_caulescens:0.1518680196)95:0.0334290218)99:0.0560570155)92:0.0276425100,376461_Limnobium_laevigatum:0.1658257547)86:0.0447660650,((376498_Aff_Plantago:0.2357783732,376509_Zantedeschia_aethiopica:0.2185286539)98:0.0558389147,376508_Ceratophyllum_demersum:0.3087061672)51:0.0421851281)56:0.0217806181)51:0.0406273680)45:0.0305246756,((((376435_Cycnogeton_alcockia:0.0000010000,376436_Cycnogeton_dubium:0.0085526246)100:0.0053296254,376438_Cycnogeton_lineare:0.0040626513)100:0.0169707603,(376439_Cycnogeton_microtuberosum:0.0037874036,376441_Cycnogeton_procerum:0.0135155738)100:0.0369535155)100:0.0748342007,376462_Maundia_triglochinoides:0.1561880249)92:0.0401658427)68:0.0602049163,(376494_Triglochin_hexagona:0.1054229019,(376495_Triglochin_isingiana:0.0057006582,((((376497_Triglochin_minutissima:0.0380447590,376500_Triglochin_stowardii:0.0184791871)92:0.0124662459,376502_Triglochin_turrifera:0.0142947610)58:0.0035471413,376501_Triglochin_trichophora:0.0341197417)48:0.0082394753,376499_Triglochin_nana:0.0119646709)46:0.0082578502)97:0.0216011223)100:0.1649533835)100:0.1244174700,376488_Sagittaria_platyphylla:0.1487395390)100:0.0464983249)
(376416_Alisma_lanceolatum:0.0150991374,376417_Alisma_plantago_aquatica:0.0088624372,(((((((((((((376418_Althenia_australis:0.0175276669,376424_Althenia_sp:0.0002883222)100:0.0297923965,((376420_Althenia_cylindrocarpa:0.0000010000,376423_Althenia_preissii:0.0000010000)20:0.0000010000,376422_Althenia_patentifolia:0.0000010000)100:0.0179789714)83:0.0032994163,376421_Althenia_marina:0.0000020118)99:0.0301912926,376505_Zannichellia_palustris:0.0428295149)100:0.0208822114,(((376473_Potamogeton_australiensis:0.0000010000,376475_Potamogeton_drummondii:0.0029510838)77:0.0000010000,((376480_Potamogeton_sulcatus:0.0000010000,376482_Potamogeton_tricarinatus:0.0000010000)68:0.0000010000,376481_Potamogeton_tepperi:0.0029616328)56:0.0000010000)97:0.0120749498,((376476_Potamogeton_ochreatus:0.0035012624,376477_Potamogeton_octandrus:0.0000010000)56:0.0000013374,376478_Potamogeton_perfoliatus:0.0365355618)78:0.0075473909)99:0.0162211658)99:0.0162532560,376489_Stuckenia_pectinata:0.0276313179)100:0.0779254932,(376429_Aponogeton_elongatus:0.0000010000,376430_Aponogeton_tofus:0.0000010000)100:0.1352027694)63:0.0083563934,(376457_Heterozostera_nigricaulis:0.0075182222,376458_Heterozostera_polychlamys:0.0365674845)100:0.0916502893)57:0.0187062801,(((((376425_Amphibolis_antarctica:0.0000010000,376426_Amphibolis_griffithii:0.0000010000)100:0.0452405947,376444_Cymodocea_serrulata:0.0061997091)67:0.0000023919,(376490_Syringodium_isoetifolium:0.0276134981,(376492_Thalassodendron_ciliatum:0.0000010000,376493_Thalassodendron_pachyrhizum:0.0057565168)100:0.0260285310)76:0.0085795900)100:0.0571630375,(376483_Ruppia_maritima:0.0197570575,(376484_Ruppia_megacarpa:0.0142470122,376485_Ruppia_polycarpa:0.0234879839)86:0.0000020497)100:0.1093749864)87:0.0128664665,(((376466_Posidonia_angustifolia:0.0000010000,376472_Posidonia_sinuosa:0.0000010000)96:0.0000010000,376467_Posidonia_australis:0.0000010000)49:0.0036369392,(376468_Posidonia_coriacea:0.0000010000,376471_Posidonia_robertsoniae:0.0000010000)85:0.0020576992)100:0.0362794533)100:0.0442256190)61:0.0255749573,(((((376435_Cycnogeton_alcockia:0.0000010000,376438_Cycnogeton_lineare:0.0000010000)25:0.0000010000,(376436_Cycnogeton_dubium:0.0193332333,376439_Cycnogeton_microtuberosum:0.0095708080)39:0.0000010000)30:0.0000021137,376441_Cycnogeton_procerum:0.0212962764)96:0.0256892716,(376494_Triglochin_hexagona:0.0095171784,(((((376495_Triglochin_isingiana:0.0090283766,376497_Triglochin_minutissima:0.0349533355)56:0.0055973567,376499_Triglochin_nana:0.0032949742)72:0.0095888289,376501_Triglochin_trichophora:0.0159304096)64:0.0085850029,376502_Triglochin_turrifera:0.0158109702)57:0.0025906288,376500_Triglochin_stowardii:0.0133407309)88:0.0181102594)100:0.1091101602)83:0.0320743468,376462_Maundia_triglochinoides:0.0370081334)68:0.0119097300)62:0.0220803210,376509_Zantedeschia_aethiopica:0.2179083241)54:0.0300841500,(((376446_Egeria_densa:0.0675715092,376464_Ottelia_alismoides:0.0559493079)86:0.0245185706,(376461_Limnobium_laevigatum:0.1113667194,376491_Thalassia_hemprichii:0.0546124729)55:0.0102768873)70:0.0152165754,(((376450_Halophila_capricorni:0.0049341647,(376451_Halophila_decipiens:0.0052246741,376454_Halophila_decipiens:0.0000010000)99:0.0035801609)94:0.0105761178,(376452_Halophila_minor:0.0000010000,376453_Halophila_ovalis:0.0000022016)99:0.0072760350)99:0.0167400527,376455_Halophila_spinulosa:0.0292380583)98:0.0301024134)100:0.0620784640)100:0.0842246809,376488_Sagittaria_platyphylla:0.0461052504)100:0.0786548606)
(376417_Alisma_plantago_aquatica:0.1073537531,((((((((((376418_Althenia_australis:0.0124062294,376422_Althenia_patentifolia:0.0515113778)91:0.0057062961,376421_Althenia_marina:0.0062435889)88:0.0242362297,376505_Zannichellia_palustris:0.0191403873)27:0.0000010000,376489_Stuckenia_pectinata:0.0136140880)53:0.0063624784,(((376473_Potamogeton_australiensis:0.0000010000,(376475_Potamogeton_drummondii:0.0000010000,((376479_Potamogeton_reduncus:0.0066344919,376480_Potamogeton_sulcatus:0.0062639159)63:0.0000010000,376481_Potamogeton_tepperi:0.0000010000)3:0.0000010000)9:0.0000010000)49:0.0000010000,376482_Potamogeton_tricarinatus:0.0061523661)75:0.0047470361,(376474_Potamogeton_crispus:0.0132012972,376476_Potamogeton_ochreatus:0.0250121302)87:0.0084449881)89:0.0233055526)87:0.0392429944,(376457_Heterozostera_nigricaulis:0.0060932438,(376458_Heterozostera_polychlamys:0.0122772537,376507_Zostera_muelleri:0.0000010000)90:0.0060928475)100:0.1231271206)57:0.0399588338,((((376425_Amphibolis_antarctica:0.0094330271,376426_Amphibolis_griffithii:0.0062679625)99:0.0466811433,376492_Thalassodendron_ciliatum:0.0135493936)95:0.0299895978,((376466_Posidonia_angustifolia:0.0000010000,376472_Posidonia_sinuosa:0.0000010000)67:0.0000010000,376471_Posidonia_robertsoniae:0.0060537794)96:0.0192721211)67:0.0199188767,((376483_Ruppia_maritima:0.0000010000,376484_Ruppia_megacarpa:0.0000010000)59:0.0000010000,376485_Ruppia_polycarpa:0.0253225084)99:0.0511904083)66:0.0304298802)31:0.0103030143,(((376435_Cycnogeton_alcockia:0.0000010000,(376441_Cycnogeton_procerum:0.0058575595,(((((376495_Triglochin_isingiana:0.0119536518,376499_Triglochin_nana:0.0000024219)100:0.0495913727,376497_Triglochin_minutissima:0.0305269134)51:0.0120857883,376502_Triglochin_turrifera:0.0239085938)41:0.0000026132,376501_Triglochin_trichophora:0.0305208608)62:0.0057790398,376500_Triglochin_stowardii:0.0060949910)100:0.1184473397)54:0.0000020395)65:0.0058552329,376438_Cycnogeton_lineare:0.0000010000)63:0.0067716074,376439_Cycnogeton_microtuberosum:0.0169728126)73:0.0502793050)72:0.0224472096,(((376446_Egeria_densa:0.0598605401,((376453_Halophila_ovalis:0.0489904932,(376504_Vallisneria_caulescens:0.0192885358,376506_Vallisneria_nana:0.0063348144)99:0.0327872781)90:0.0184900017,376491_Thalassia_hemprichii:0.0542643300)89:0.0182012291)94:0.0232193681,376461_Limnobium_laevigatum:0.0832892111)69:0.0214860839,376463_Najas_tenuifolia:0.0711194091)86:0.0400072073)76:0.0418370480,(376509_Zantedeschia_aethiopica:0.0353574903,376511_Typhonium_alismifolium:0.0712363005)95:0.0360117916)61:0.0144574100,((376427_Aponogeton_bullosus:0.0000010000,376430_Aponogeton_tofus:0.0000010000)99:0.0074314099,376429_Aponogeton_elongatus:0.0000020583)100:0.0719690865)
(376417_Alisma_plantago_aquatica:0.0540922761,(((((((((376418_Althenia_australis:0.0123215048,376422_Althenia_patentifolia:0.1120736344)89:0.0052664855,376421_Althenia_marina:0.0156350982)91:0.0286702147,(376489_Stuckenia_pectinata:0.0130607239,376505_Zannichellia_palustris:0.0785099355)45:0.0000023156)82:0.0141799097,(((((376473_Potamogeton_australiensis:0.0000010000,((376474_Potamogeton_crispus:0.0117205955,376476_Potamogeton_ochreatus:0.0252695821)97:0.0118007099,376482_Potamogeton_tricarinatus:0.0048732537)26:0.0000010000)23:0.0000021359,376475_Potamogeton_drummondii:0.0048564469)30:0.0000021730,376481_Potamogeton_tepperi:0.0000010000)28:0.0000029400,376479_Potamogeton_reduncus:0.0060705325)83:0.0059491384,376480_Potamogeton_sulcatus:0.0611168481)94:0.0467061273)98:0.0715571615,((376457_Heterozostera_nigricaulis:0.0162250025,(376458_Heterozostera_polychlamys:0.0114054032,376507_Zostera_muelleri:0.0000010000)81:0.0000020007)99:0.0953575495,(376498_Aff_Plantago:0.1417059887,376508_Ceratophyllum_demersum:0.1682605091)36:0.0621619678)63:0.0784681175)44:0.0402194643,((376483_Ruppia_maritima:0.0000029369,376484_Ruppia_megacarpa:0.0000010000)97:0.0092150988,376485_Ruppia_polycarpa:0.0268325986)100:0.1459660373)44:0.0267203131,(((376425_Amphibolis_antarctica:0.0103833533,376426_Amphibolis_griffithii:0.0593790291)100:0.0412722409,376492_Thalassodendron_ciliatum:0.0168685547)98:0.0388446408,((376466_Posidonia_angustifolia:0.0000010000,376472_Posidonia_sinuosa:0.0000010000)64:0.0000010000,376471_Posidonia_robertsoniae:0.0053337166)97:0.0132557455)98:0.0734514466)54:0.0447942649,(((((376433_Blyxa_japonica:0.0895810218,376446_Egeria_densa:0.0480838161)99:0.0429036344,((376453_Halophila_ovalis:0.0420231882,(376504_Vallisneria_caulescens:0.0197120680,376506_Vallisneria_nana:0.0192474801)100:0.0666718323)94:0.0258101348,376491_Thalassia_hemprichii:0.0588281959)97:0.0267366414)87:0.0442126203,376463_Najas_tenuifolia:0.1091540958)93:0.0375460447,376461_Limnobium_laevigatum:0.1094689455)73:0.0477612377,(((376435_Cycnogeton_alcockia:0.0093216016,(376441_Cycnogeton_procerum:0.0331862403,(((((376495_Triglochin_isingiana:0.0049491296,376499_Triglochin_nana:0.0000010000)100:0.0571129771,376501_Triglochin_trichophora:0.0598432404)93:0.0137274850,376502_Triglochin_turrifera:0.0333785363)84:0.0106296053,376497_Triglochin_minutissima:0.0424519970)64:0.0057942224,376500_Triglochin_stowardii:0.0000020276)100:0.1861745124)35:0.0200428100)33:0.0050735265,376438_Cycnogeton_lineare:0.0000020277)32:0.0048320547,376439_Cycnogeton_microtuberosum:0.0158640653)66:0.0672423200)30:0.0347054614)65:0.0476764588,(((376427_Aponogeton_bullosus:0.0000010000,376430_Aponogeton_tofus:0.0000010000)98:0.0057078377,376429_Aponogeton_elongatus:0.0140269844)100:0.0878317504,(376509_Zantedeschia_aethiopica:0.0350935038,376511_Typhonium_alismifolium:0.0827108365)95:0.0416085102)74:0.0180218105)98:0.0742351677,376460_Hydrocleys_nymphoides:0.1063378703)
(376417_Alisma_plantago_aquatica:0.1106808166,((((((((((376418_Althenia_australis:0.0148597278,376422_Althenia_patentifolia:0.0514975606)87:0.0068541263,376421_Althenia_marina:0.0063481081)89:0.0295278833,376505_Zannichellia_palustris:0.0190970251)33:0.0000020909,376489_Stuckenia_pectinata:0.0136345592)68:0.0083138373,((((376473_Potamogeton_australiensis:0.0000010000,(376475_Potamogeton_drummondii:0.0000010000,376481_Potamogeton_tepperi:0.0000010000)28:0.0000010000)38:0.0000010000,(376479_Potamogeton_reduncus:0.0066366982,376480_Potamogeton_sulcatus:0.0063933213)47:0.0000010000)34:0.0000010000,376482_Potamogeton_tricarinatus:0.0062759470)69:0.0047972888,(376474_Potamogeton_crispus:0.0134839057,376476_Potamogeton_ochreatus:0.0253048466)84:0.0086150748)84:0.0229363393)83:0.0377144993,(376457_Heterozostera_nigricaulis:0.0071075055,(376458_Heterozostera_polychlamys:0.0124844119,376507_Zostera_muelleri:0.0000010000)94:0.0059949281)100:0.1432962377)69:0.0387753976,((((376425_Amphibolis_antarctica:0.0110047437,376426_Amphibolis_griffithii:0.0163008318)99:0.0653991238,376492_Thalassodendron_ciliatum:0.0135028329)93:0.0324942702,((376466_Posidonia_angustifolia:0.0000010000,376472_Posidonia_sinuosa:0.0000010000)74:0.0000010000,376471_Posidonia_robertsoniae:0.0061532301)95:0.0186543157)85:0.0307836938,((376483_Ruppia_maritima:0.0000010000,376484_Ruppia_megacarpa:0.0000010000)61:0.0000010000,376485_Ruppia_polycarpa:0.0257559235)100:0.0724593414)90:0.0321480618)66:0.0253033082,(((376435_Cycnogeton_alcockia:0.0000010000,(376441_Cycnogeton_procerum:0.0061295158,(((((376495_Triglochin_isingiana:0.0000010000,376499_Triglochin_nana:0.0000010000)100:0.0439927626,376497_Triglochin_minutissima:0.0309310469)53:0.0125880393,376502_Triglochin_turrifera:0.0243236735)46:0.0000010000,376501_Triglochin_trichophora:0.0304800660)64:0.0058765505,376500_Triglochin_stowardii:0.0063253219)100:0.1131307391)55:0.0000024635)61:0.0059878222,376438_Cycnogeton_lineare:0.0000010000)61:0.0068758423,376439_Cycnogeton_microtuberosum:0.0173333525)70:0.0414044883)79:0.0226466355,(((376446_Egeria_densa:0.0589393686,((376453_Halophila_ovalis:0.0493535710,(376504_Vallisneria_caulescens:0.0196074159,376506_Vallisneria_nana:0.0064441935)99:0.0324237805)92:0.0191220177,376491_Thalassia_hemprichii:0.0540352632)89:0.0186007599)95:0.0238251795,376461_Limnobium_laevigatum:0.1050157826)63:0.0202434602,376463_Najas_tenuifolia:0.0661233982)87:0.0395456454)67:0.0432561641,(376509_Zantedeschia_aethiopica:0.0349533117,376511_Typhonium_alismifolium:0.0708255838)95:0.0362610278)54:0.0164534490,((376427_Aponogeton_bullosus:0.0000010000,376430_Aponogeton_tofus:0.0000010000)99:0.0074312995,376429_Aponogeton_elongatus:0.0000010000)100:0.0700387175)
(376416_Alisma_lanceolatum:0.0000010000,376417_Alisma_plantago_aquatica:0.0000010000,(((((((((((((376418_Althenia_australis:0.0169215093,376424_Althenia_sp:0.0055949871)71:0.0000010000,(((376420_Althenia_cylindrocarpa:0.0000023999,(376422_Althenia_patentifolia:0.0000010000,376423_Althenia_preissii:0.0000010000)100:0.0178495284)91:0.0086530411,376487_Ruppia_tuberosa:0.0192332525)99:0.0129571350,376421_Althenia_marina:0.0000010000)99:0.0086128859)98:0.0161225861,376505_Zannichellia_palustris:0.0858989581)99:0.0235010341,(((376473_Potamogeton_australiensis:0.0117306980,(376478_Potamogeton_perfoliatus:0.0037063231,376482_Potamogeton_tricarinatus:0.0028838083)54:0.0000296849)24:0.0000010000,((376475_Potamogeton_drummondii:0.0000010000,376481_Potamogeton_tepperi:0.0000010000)79:0.0000010000,(376479_Potamogeton_reduncus:0.0062068971,376480_Potamogeton_sulcatus:0.0000010000)26:0.0000010000)15:0.0000010000)94:0.0029334871,(376476_Potamogeton_ochreatus:0.0000010000,376477_Potamogeton_octandrus:0.0116690340)98:0.0058351992)100:0.0157546895)62:0.0048975411,376489_Stuckenia_pectinata:0.0253334286)99:0.0603657114,(376457_Heterozostera_nigricaulis:0.0213201710,376458_Heterozostera_polychlamys:0.0027891935)100:0.1671868832)78:0.0326574210,376462_Maundia_triglochinoides:0.0577657819)51:0.0071240566,(376509_Zantedeschia_aethiopica:0.0674061868,376511_Typhonium_alismifolium:0.0524650979)100:0.1602586815)66:0.0313071781,(((((((376425_Amphibolis_antarctica:0.0000010000,376426_Amphibolis_griffithii:0.0000010000)100:0.0204316378,376490_Syringodium_isoetifolium:0.0228782670)83:0.0057531541,(376492_Thalassodendron_ciliatum:0.0083766139,376493_Thalassodendron_pachyrhizum:0.0000010000)99:0.0127045307)68:0.0014717352,376444_Cymodocea_serrulata:0.1299615717)75:0.0026948898,376507_Zostera_muelleri:0.0251797348)100:0.0379392009,((376483_Ruppia_maritima:0.0155058480,376486_Ruppia_sp:0.0072147585)100:0.0188733899,(376484_Ruppia_megacarpa:0.0058903928,376485_Ruppia_polycarpa:0.0196115771)98:0.0072634212)100:0.1029290942)90:0.0203646063,((376466_Posidonia_angustifolia:0.0128835835,(376467_Posidonia_australis:0.0000022269,376468_Posidonia_coriacea:0.0000010000)30:0.0034167616)76:0.0000014740,376471_Posidonia_robertsoniae:0.0000023992)100:0.0426559498)99:0.0387947104)35:0.0121824712,(((376427_Aponogeton_bullosus:0.0066985661,376430_Aponogeton_tofus:0.0276846104)70:0.0136864412,376429_Aponogeton_elongatus:0.0445642973)100:0.1943748067,(((376435_Cycnogeton_alcockia:0.0098615409,376438_Cycnogeton_lineare:0.0000010000)95:0.0275528118,(376439_Cycnogeton_microtuberosum:0.0000010000,376441_Cycnogeton_procerum:0.0000010000)100:0.0189325849)94:0.0229044746,376494_Triglochin_hexagona:0.1885725781)99:0.0603439492)41:0.0202782977)38:0.0314046955,((((((376433_Blyxa_japonica:0.0540717604,376464_Ottelia_alismoides:0.0430334404)68:0.0091735648,376446_Egeria_densa:0.0786395441)99:0.0360249076,376461_Limnobium_laevigatum:0.0796880420)72:0.0308235670,(((((376450_Halophila_capricorni:0.0032312131,376454_Halophila_decipiens:0.0031153443)98:0.0000010000,376451_Halophila_decipiens:0.0000010000)99:0.0125184073,376453_Halophila_ovalis:0.0092909303)95:0.0078225314,(376455_Halophila_spinulosa:0.0171519263,376456_Halophila_tricostata:0.0085120991)99:0.0156082841)100:0.0517500302,376491_Thalassia_hemprichii:0.1180600042)97:0.0571805335)45:0.0258869192,(376459_Hydrilla_verticillata:0.0774645736,((376503_Vallisneria_australis:0.0116898090,376506_Vallisneria_nana:0.0276543262)95:0.0037583268,376504_Vallisneria_caulescens:0.0106888824)100:0.1365502864)47:0.0174851875)51:0.0438962161,376463_Najas_tenuifolia:0.1072212184)100:0.0943155177)100:0.1051378259,376460_Hydrocleys_nymphoides:0.0518160242)92:0.0098562702,376488_Sagittaria_platyphylla:0.0798619655)100:0.0792725701)
(376417_Alisma_plantago_aquatica:0.0753457553,(((((((((((376418_Althenia_australis:0.0092758785,376424_Althenia_sp:0.0425742054)100:0.0038707836,(((376420_Althenia_cylindrocarpa:0.0032958870,(376422_Althenia_patentifolia:0.0000010000,376423_Althenia_preissii:0.0000010000)100:0.0138962418)93:0.0119794351,376487_Ruppia_tuberosa:0.0160504315)98:0.0188460446,376421_Althenia_marina:0.0092810194)90:0.0048369982)100:0.0191815365,376505_Zannichellia_palustris:0.0962708506)100:0.0351643727,(((((376473_Potamogeton_australiensis:0.0063038018,376480_Potamogeton_sulcatus:0.0000010000)82:0.0000010000,((376475_Potamogeton_drummondii:0.0000010000,376481_Potamogeton_tepperi:0.0000010000)90:0.0000010000,(376479_Potamogeton_reduncus:0.0052361294,376482_Potamogeton_tricarinatus:0.0024420100)17:0.0000010000)12:0.0000010000)95:0.0024604158,376478_Potamogeton_perfoliatus:0.0061118179)98:0.0024443604,(376476_Potamogeton_ochreatus:0.0000022254,376477_Potamogeton_octandrus:0.0334865422)100:0.0123188263)100:0.0232518363,376489_Stuckenia_pectinata:0.0298027915)98:0.0078725230)100:0.0586555697,(376457_Heterozostera_nigricaulis:0.0213105573,376458_Heterozostera_polychlamys:0.0028320801)100:0.1716227672)95:0.0363781567,376462_Maundia_triglochinoides:0.0682779457)72:0.0081625587,((376498_Aff_Plantago:0.2038591153,376508_Ceratophyllum_demersum:0.2329811061)85:0.0677077067,(376509_Zantedeschia_aethiopica:0.0711706039,376511_Typhonium_alismifolium:0.0735817176)100:0.1041417511)94:0.0739727531)72:0.0298504051,((((((376425_Amphibolis_antarctica:0.0000020194,376426_Amphibolis_griffithii:0.0052830337)100:0.0270168032,((376492_Thalassodendron_ciliatum:0.0048886014,376493_Thalassodendron_pachyrhizum:0.0000022989)100:0.0123336769,376507_Zostera_muelleri:0.0247622378)60:0.0000021922)73:0.0058395813,376490_Syringodium_isoetifolium:0.0248407738)67:0.0047358638,376444_Cymodocea_serrulata:0.1990827384)99:0.0355873999,((376483_Ruppia_maritima:0.0127270511,376486_Ruppia_sp:0.0142505881)100:0.0141140131,(376484_Ruppia_megacarpa:0.0066191122,376485_Ruppia_polycarpa:0.0185738929)96:0.0074251290)100:0.1042720060)95:0.0237986781,((376466_Posidonia_angustifolia:0.0074681781,376468_Posidonia_coriacea:0.0000010000)58:0.0000010000,(376467_Posidonia_australis:0.0049835840,376471_Posidonia_robertsoniae:0.0000010000)66:0.0000010000)100:0.0356698193)99:0.0446030025)42:0.0186800433,(((376427_Aponogeton_bullosus:0.0060810899,376430_Aponogeton_tofus:0.0189269241)96:0.0227315810,376429_Aponogeton_elongatus:0.0602979455)100:0.1866722538,(((376435_Cycnogeton_alcockia:0.0114819575,376438_Cycnogeton_lineare:0.0109103336)90:0.0116635513,(376439_Cycnogeton_microtuberosum:0.0165746700,376441_Cycnogeton_procerum:0.0289455742)99:0.0141967383)87:0.0245635587,(376494_Triglochin_hexagona:0.0201084714,((376495_Triglochin_isingiana:0.0584487168,376499_Triglochin_nana:0.0000026379)100:0.0675219296,((376496_Triglochin_longicarpa:0.0360134343,376497_Triglochin_minutissima:0.0266663773)72:0.0046704725,376500_Triglochin_stowardii:0.0144006912)77:0.0086110445)99:0.0684490559)100:0.1839790879)100:0.0634106979)37:0.0274533300)41:0.0382003073,((((((376433_Blyxa_japonica:0.0483275428,376446_Egeria_densa:0.0836167390)64:0.0089894109,376464_Ottelia_alismoides:0.0437634963)100:0.0642183931,(((((376450_Halophila_capricorni:0.0027703002,376454_Halophila_decipiens:0.0027293752)97:0.0000026239,376451_Halophila_decipiens:0.0000010000)99:0.0134174764,376453_Halophila_ovalis:0.0085719722)96:0.0108546337,(376455_Halophila_spinulosa:0.0169551209,376456_Halophila_tricostata:0.0085023842)99:0.0129236185)100:0.0511330214,376491_Thalassia_hemprichii:0.1170505951)98:0.0584307420)45:0.0341107241,(376459_Hydrilla_verticillata:0.0806200805,((376503_Vallisneria_australis:0.0168850601,376506_Vallisneria_nana:0.0165882834)75:0.0040233221,376504_Vallisneria_caulescens:0.0119045254)100:0.1328449778)48:0.0222898126)47:0.0442045963,376463_Najas_tenuifolia:0.1124144632)77:0.0143804887,376461_Limnobium_laevigatum:0.1450087724)99:0.0824856337)100:0.1095521550,376460_Hydrocleys_nymphoides:0.0582516490)80:0.0075991012,376488_Sagittaria_platyphylla:0.0829857975)
(376416_Alisma_lanceolatum:0.0000010000,376417_Alisma_plantago_aquatica:0.0000010000,((((((((((((376418_Althenia_australis:0.0139120232,((((376420_Althenia_cylindrocarpa:0.0000010000,(376422_Althenia_patentifolia:0.0000010000,376423_Althenia_preissii:0.0000010000)100:0.0128044087)91:0.0104595046,376487_Ruppia_tuberosa:0.0191977024)100:0.0156537224,376421_Althenia_marina:0.0000023187)99:0.0103452029,376424_Althenia_sp:0.0055955340)60:0.0000020119)99:0.0199773789,376505_Zannichellia_palustris:0.0789415422)97:0.0228548895,((((((376473_Potamogeton_australiensis:0.0115843428,(376478_Potamogeton_perfoliatus:0.0036615248,376482_Potamogeton_tricarinatus:0.0030378469)72:0.0000265639)59:0.0000010000,376479_Potamogeton_reduncus:0.0061721900)28:0.0000010000,376475_Potamogeton_drummondii:0.0000010000)11:0.0000010000,376481_Potamogeton_tepperi:0.0000010000)40:0.0000010000,376480_Potamogeton_sulcatus:0.0000010000)97:0.0030846139,(376476_Potamogeton_ochreatus:0.0000010000,376477_Potamogeton_octandrus:0.0116419671)99:0.0092467802)98:0.0131617216)46:0.0050277794,376489_Stuckenia_pectinata:0.0271038703)99:0.0581465732,(376457_Heterozostera_nigricaulis:0.0225209295,376458_Heterozostera_polychlamys:0.0032262106)100:0.1567619894)72:0.0299971843,(376509_Zantedeschia_aethiopica:0.0682462996,376511_Typhonium_alismifolium:0.0502285797)100:0.1574552850)46:0.0120218711,376462_Maundia_triglochinoides:0.0561241496)70:0.0349402431,(((((((376425_Amphibolis_antarctica:0.0045278799,376426_Amphibolis_griffithii:0.0000010000)100:0.0186549582,376490_Syringodium_isoetifolium:0.0203988459)90:0.0047604086,(376492_Thalassodendron_ciliatum:0.0092133017,376493_Thalassodendron_pachyrhizum:0.0000010000)99:0.0093092107)89:0.0050796050,376444_Cymodocea_serrulata:0.0079299292)87:0.0049229327,376507_Zostera_muelleri:0.0249933874)100:0.0401557150,(((376483_Ruppia_maritima:0.0142358827,376486_Ruppia_sp:0.0080940246)100:0.0207508250,376484_Ruppia_megacarpa:0.0060413508)80:0.0029514256,376485_Ruppia_polycarpa:0.0160437195)100:0.0888027553)80:0.0142039895,(((376466_Posidonia_angustifolia:0.0094610795,376467_Posidonia_australis:0.0035986973)58:0.0000010000,376468_Posidonia_coriacea:0.0000010000)70:0.0000023544,376471_Posidonia_robertsoniae:0.0000010000)100:0.0452321655)99:0.0386503223)39:0.0142371701,(((376427_Aponogeton_bullosus:0.0067324618,376430_Aponogeton_tofus:0.0272585205)88:0.0168682606,376429_Aponogeton_elongatus:0.0417421325)100:0.1913467963,((376435_Cycnogeton_alcockia:0.0114189804,376438_Cycnogeton_lineare:0.0000010000)100:0.0329482087,(376439_Cycnogeton_microtuberosum:0.0000010000,376441_Cycnogeton_procerum:0.0000010000)99:0.0103319959)100:0.0854625230)37:0.0224222702)43:0.0322073813,(((((376433_Blyxa_japonica:0.0589254961,376464_Ottelia_alismoides:0.0428783257)88:0.0101583040,376446_Egeria_densa:0.0668918328)99:0.0468490014,((((((376450_Halophila_capricorni:0.0031803270,376454_Halophila_decipiens:0.0030736958)92:0.0000010000,376451_Halophila_decipiens:0.0000010000)99:0.0128077436,376453_Halophila_ovalis:0.0094602418)95:0.0078082514,(376455_Halophila_spinulosa:0.0171371061,376456_Halophila_tricostata:0.0085306499)98:0.0158061040)100:0.0527583933,376491_Thalassia_hemprichii:0.1228927340)96:0.0372403164,376461_Limnobium_laevigatum:0.0912168073)63:0.0313225034)52:0.0266394027,(376459_Hydrilla_verticillata:0.0752178727,((376503_Vallisneria_australis:0.0115840816,376506_Vallisneria_nana:0.0278442854)97:0.0042849649,376504_Vallisneria_caulescens:0.0071858404)100:0.1350108598)46:0.0179422985)49:0.0407434754,376463_Najas_tenuifolia:0.1128639913)99:0.0840273462)100:0.1078293322,376460_Hydrocleys_nymphoides:0.0550950060)92:0.0092098640,376488_Sagittaria_platyphylla:0.0769064245)100:0.0789049026)
(376426_Amphibolis_griffithii:0.0600214588,(376446_Egeria_densa:0.0532168427,376464_Ottelia_alismoides:0.1410533997)91:0.1086462882,376485_Ruppia_polycarpa:0.2436765444)
(376417_Alisma_plantago_aquatica:0.2280455414,(((((376420_Althenia_cylindrocarpa:0.0000010000,(376422_Althenia_patentifolia:0.0000010000,376423_Althenia_preissii:0.0000010000)91:0.0000010000)100:0.0168976063,(376421_Althenia_marina:0.0000025762,376424_Althenia_sp:0.0194248922)95:0.0109680304)93:0.0251882285,((((376473_Potamogeton_australiensis:0.0075140375,376482_Potamogeton_tricarinatus:0.0367737092)40:0.0000020703,376480_Potamogeton_sulcatus:0.0000010000)41:0.0000024401,(376475_Potamogeton_drummondii:0.0000010000,376481_Potamogeton_tepperi:0.0000022656)69:0.0000024815)78:0.0255486874,(376476_Potamogeton_ochreatus:0.0260798202,376478_Potamogeton_perfoliatus:0.0185959103)96:0.1298925526)80:0.0315770740)61:0.0284552165,(376489_Stuckenia_pectinata:0.1285070863,376505_Zannichellia_palustris:0.0582613960)90:0.0717181090)95:0.0422521412,((((((376426_Amphibolis_griffithii:0.0755676688,376492_Thalassodendron_ciliatum:0.0457156386)56:0.0000020794,376490_Syringodium_isoetifolium:0.0676381775)88:0.0933158063,376471_Posidonia_robertsoniae:0.0605667865)84:0.0892358505,376485_Ruppia_polycarpa:0.1026476541)81:0.0799071452,376484_Ruppia_megacarpa:0.0169160736)85:0.1219161308,376483_Ruppia_maritima:0.0242399259)75:0.0335837408)83:0.0593418579,(((((((376433_Blyxa_japonica:0.0872995106,376464_Ottelia_alismoides:0.0639965063)93:0.0743882847,376446_Egeria_densa:0.0328215878)32:0.0000026651,((376459_Hydrilla_verticillata:0.0973234535,376498_Aff_Plantago:0.1521757679)70:0.0328966692,376461_Limnobium_laevigatum:0.1364449078)13:0.0186218929)16:0.0069878207,376503_Vallisneria_australis:0.0640228228)46:0.0455375444,((((376450_Halophila_capricorni:0.0000020047,376454_Halophila_decipiens:0.0000028308)95:0.0226055465,376453_Halophila_ovalis:0.0173944542)70:0.0217203013,376452_Halophila_minor:0.0000020399)98:0.0606197561,376491_Thalassia_hemprichii:0.0906948335)99:0.0547456776)60:0.0480858940,(376509_Zantedeschia_aethiopica:0.1595128558,376510_Lemna_disperma:0.1222428407)96:0.0795964850)28:0.0346017885,((376441_Cycnogeton_procerum:0.0798831605,((((376495_Triglochin_isingiana:0.0000010000,376499_Triglochin_nana:0.0000010000)72:0.0000025621,(376497_Triglochin_minutissima:0.0130631103,376502_Triglochin_turrifera:0.1970185881)82:0.0221637787)39:0.0000023728,376501_Triglochin_trichophora:0.0000010000)78:0.0225717885,376500_Triglochin_stowardii:0.1018064796)100:0.1541122137)82:0.0333127904,376444_Cymodocea_serrulata:0.0503964712)44:0.0217381059)31:0.0551572024)
(376417_Alisma_plantago_aquatica:0.2254687870,(((((((((376420_Althenia_cylindrocarpa:0.0000024079,(376422_Althenia_patentifolia:0.0000010000,376423_Althenia_preissii:0.0084010953)96:0.0000024110)97:0.0041240300,((376421_Althenia_marina:0.0000026076,376424_Althenia_sp:0.0124015422)97:0.0080681440,((((((376473_Potamogeton_australiensis:0.0083279282,376482_Potamogeton_tricarinatus:0.0003913101)73:0.0034413002,376479_Potamogeton_reduncus:0.0000010000)19:0.0000026012,((376475_Potamogeton_drummondii:0.0000025692,376481_Potamogeton_tepperi:0.0000026550)91:0.0081141346,376480_Potamogeton_sulcatus:0.0038883554)45:0.0040860356)79:0.0138928346,((376474_Potamogeton_crispus:0.0237867500,376476_Potamogeton_ochreatus:0.0145226156)89:0.0068818363,376478_Potamogeton_perfoliatus:0.0167457793)91:0.0678449162)96:0.0236828157,376489_Stuckenia_pectinata:0.0402338669)94:0.0154720431,376505_Zannichellia_palustris:0.0258796554)57:0.0049986346)63:0.0077945830)97:0.0682657323,((376483_Ruppia_maritima:0.0000020150,376484_Ruppia_megacarpa:0.0000023215)89:0.0140726299,376485_Ruppia_polycarpa:0.1846043398)81:0.0100330974)78:0.0411726618,376492_Thalassodendron_ciliatum:0.0314899464)19:0.0000021547,376490_Syringodium_isoetifolium:0.0432691995)19:0.0000024988,376471_Posidonia_robertsoniae:0.0427900856)64:0.0287883399,376444_Cymodocea_serrulata:0.0457298890)48:0.0155785308,(376426_Amphibolis_griffithii:0.0000022760,(376441_Cycnogeton_procerum:0.0487018786,((376495_Triglochin_isingiana:0.0000010000,(((376497_Triglochin_minutissima:0.0102074114,376500_Triglochin_stowardii:0.1576578337)82:0.0000010000,376501_Triglochin_trichophora:0.0000010000)86:0.0000010000,376502_Triglochin_turrifera:0.0000010000)85:0.0000022434)70:0.0000028797,376499_Triglochin_nana:0.0000010000)99:0.1059327726)79:0.0246581412)55:0.0178432877)79:0.0493479797,((((((376433_Blyxa_japonica:0.0438812969,376464_Ottelia_alismoides:0.0326701335)89:0.0200388567,376446_Egeria_densa:0.0304080658)73:0.0000022945,376459_Hydrilla_verticillata:0.1592330514)95:0.0543013283,376461_Limnobium_laevigatum:0.0744038617)92:0.0404651497,376503_Vallisneria_australis:0.0899490834)74:0.0174976740,((376450_Halophila_capricorni:0.0000020678,((376452_Halophila_minor:0.0209378405,376454_Halophila_decipiens:0.0267440185)54:0.0000022255,376453_Halophila_ovalis:0.0000021421)65:0.0561420541)88:0.0637041968,376491_Thalassia_hemprichii:0.0742227468)98:0.0729003626)81:0.0619289861)62:0.0239702509,(376509_Zantedeschia_aethiopica:0.1254514462,376510_Lemna_disperma:0.0908704237)98:0.0490085451)
(376417_Alisma_plantago_aquatica:0.2077718680,(((((((376420_Althenia_cylindrocarpa:0.0000010000,(376422_Althenia_patentifolia:0.0000010000,376423_Althenia_preissii:0.0084101935)85:0.0000010000)93:0.0039463720,(376421_Althenia_marina:0.0262062026,((((((376473_Potamogeton_australiensis:0.0083386648,(376475_Potamogeton_drummondii:0.0170332675,376482_Potamogeton_tricarinatus:0.0000025806)35:0.0000020830)24:0.0035683680,(376480_Potamogeton_sulcatus:0.0110605660,376481_Potamogeton_tepperi:0.0000010000)30:0.0000010000)75:0.0056861975,(376474_Potamogeton_crispus:0.0000020696,376476_Potamogeton_ochreatus:0.0106509576)95:0.0052949739)89:0.0071219407,376478_Potamogeton_perfoliatus:0.0230346839)93:0.0222642180,376489_Stuckenia_pectinata:0.0350305939)86:0.0251905364,376505_Zannichellia_palustris:0.0231492866)71:0.0123886397)71:0.0160170478)86:0.0650895156,376483_Ruppia_maritima:0.0171442264)86:0.0676827168,376492_Thalassodendron_ciliatum:0.0000022334)87:0.0452723455,376444_Cymodocea_serrulata:0.0380324847)81:0.0306831164,(376441_Cycnogeton_procerum:0.1121191285,(((376495_Triglochin_isingiana:0.0000021686,376499_Triglochin_nana:0.0139096337)99:0.0309810884,(376497_Triglochin_minutissima:0.0228117628,(376500_Triglochin_stowardii:0.0549197488,376502_Triglochin_turrifera:0.0060752728)97:0.0442834133)60:0.0000020257)62:0.0267091289,376501_Triglochin_trichophora:0.1242637928)100:0.1106134910)85:0.0331934135)83:0.0414450486,(((376450_Halophila_capricorni:0.0000022880,((376452_Halophila_minor:0.0182966155,376454_Halophila_decipiens:0.0263184049)86:0.0000255336,376453_Halophila_ovalis:0.0000026554)100:0.0505243003)98:0.0376764441,376491_Thalassia_hemprichii:0.1185296696)99:0.0610643042,(((376459_Hydrilla_verticillata:0.1023384672,376498_Aff_Plantago:0.1700374968)85:0.0380295741,376461_Limnobium_laevigatum:0.0935762193)52:0.0249807542,376503_Vallisneria_australis:0.0787171062)41:0.0362341924)46:0.0467670093)47:0.0255470803,(376509_Zantedeschia_aethiopica:0.0754775834,376510_Lemna_disperma:0.1627841088)86:0.0340833077)
(376416_Alisma_lanceolatum:0.0000010000,376417_Alisma_plantago_aquatica:0.0000010000,(((((((((((376418_Althenia_australis:0.0171340005,376424_Althenia_sp:0.0055298130)100:0.0287918431,376421_Althenia_marina:0.0114117883)96:0.0117567929,(376420_Althenia_cylindrocarpa:0.0073240227,(376422_Althenia_patentifolia:0.0000010000,376423_Althenia_preissii:0.0055621136)88:0.0000010000)100:0.0225450381)100:0.0253599076,376489_Stuckenia_pectinata:0.0168136055)61:0.0000023297,(((((376473_Potamogeton_australiensis:0.0000010000,376481_Potamogeton_tepperi:0.0000010000)70:0.0000029707,376482_Potamogeton_tricarinatus:0.0000010000)28:0.0000010000,376475_Potamogeton_drummondii:0.0000010000)62:0.0000025725,376479_Potamogeton_reduncus:0.0100907792)98:0.0237744263,(376476_Potamogeton_ochreatus:0.0000010000,376477_Potamogeton_octandrus:0.0081838485)98:0.0157650271)94:0.0245186074)99:0.0276939455,376505_Zannichellia_palustris:0.0173298356)99:0.0550529962,((((((376425_Amphibolis_antarctica:0.0407470636,376490_Syringodium_isoetifolium:0.0081723190)36:0.0055591794,(376492_Thalassodendron_ciliatum:0.0113136355,376493_Thalassodendron_pachyrhizum:0.0000010000)92:0.0056927200)21:0.0000024819,376444_Cymodocea_serrulata:0.0244730617)99:0.0581284940,((376483_Ruppia_maritima:0.0086751751,376485_Ruppia_polycarpa:0.0227226300)100:0.0267233190,376484_Ruppia_megacarpa:0.0000010000)100:0.0957878780)95:0.0437208215,(((((376466_Posidonia_angustifolia:0.0000010000,376472_Posidonia_sinuosa:0.0000010000)93:0.0000010000,376467_Posidonia_australis:0.0000010000)99:0.0055932928,(376468_Posidonia_coriacea:0.0000010000,376469_Posidonia_denhartogii:0.0000010000)43:0.0000010000)41:0.0000010000,376471_Posidonia_robertsoniae:0.0000010000)42:0.0000010000,376470_Posidonia_ostenfeldii:0.0000010000)98:0.0362556995)92:0.0221237720,((376457_Heterozostera_nigricaulis:0.0000010000,376458_Heterozostera_polychlamys:0.0000010000)99:0.0374785778,376507_Zostera_muelleri:0.0093319549)100:0.1585646329)64:0.0318104346)89:0.0488691405,((376432_Blyxa_octandra:0.0163311833,376433_Blyxa_japonica:0.0085377312)99:0.0286682638,(376446_Egeria_densa:0.0701764211,376464_Ottelia_alismoides:0.0596762775)71:0.0123078437)95:0.0333522364)40:0.0165557744,((((376450_Halophila_capricorni:0.0000026251,376453_Halophila_ovalis:0.0242545697)85:0.0120816188,376455_Halophila_spinulosa:0.0374693352)99:0.0526341887,376491_Thalassia_hemprichii:0.0646913190)89:0.0461358512,(376503_Vallisneria_australis:0.0232285659,376506_Vallisneria_nana:0.0000023218)99:0.0477278535)84:0.0143557274)37:0.0197876751,(((376427_Aponogeton_bullosus:0.0000010000,(376429_Aponogeton_elongatus:0.0222812349,376430_Aponogeton_tofus:0.0000010000)92:0.0073181857)100:0.1264242014,((((376435_Cycnogeton_alcockia:0.0000010000,(376438_Cycnogeton_lineare:0.0000010000,376441_Cycnogeton_procerum:0.0000010000)41:0.0000010000)88:0.0110139241,376436_Cycnogeton_dubium:0.0374065371)97:0.0297825067,376439_Cycnogeton_microtuberosum:0.0224763292)76:0.0136348353,((376494_Triglochin_hexagona:0.0320742969,((((376495_Triglochin_isingiana:0.0000010000,376499_Triglochin_nana:0.0000010000)99:0.0109355660,376502_Triglochin_turrifera:0.0204595242)48:0.0026811858,376497_Triglochin_minutissima:0.0073115407)25:0.0000010000,376496_Triglochin_longicarpa:0.0300476302)60:0.0106156517)72:0.0220075272,376500_Triglochin_stowardii:0.0000021423)95:0.0856154217)85:0.0433546910)63:0.0135805171,376462_Maundia_triglochinoides:0.0486804470)63:0.0443873110)97:0.0352454791,(376460_Hydrocleys_nymphoides:0.0501880363,376488_Sagittaria_platyphylla:0.0493543580)89:0.0183126805)100:0.0659389988)
(376416_Alisma_lanceolatum:0.0064110865,376417_Alisma_plantago_aquatica:0.0000010000,(((((((((((376418_Althenia_australis:0.0241906150,376424_Althenia_sp:0.0078930061)100:0.0344706024,376421_Althenia_marina:0.0126079093)84:0.0091477043,(376420_Althenia_cylindrocarpa:0.0040625796,(376422_Althenia_patentifolia:0.0000010000,376423_Althenia_preissii:0.0165425914)82:0.0000010000)100:0.0439235373)99:0.0724240034,((((376473_Potamogeton_australiensis:0.0000010000,(376479_Potamogeton_reduncus:0.0102673987,376482_Potamogeton_tricarinatus:0.0052173269)75:0.0005898417)67:0.0000010000,(376475_Potamogeton_drummondii:0.0000010000,376481_Potamogeton_tepperi:0.0000010000)58:0.0000010000)100:0.0191337368,(376476_Potamogeton_ochreatus:0.0406539737,376477_Potamogeton_octandrus:0.0044297545)96:0.0291471828)100:0.0346038189,376489_Stuckenia_pectinata:0.0180317850)94:0.0115260446)97:0.0747996984,376505_Zannichellia_palustris:0.0720891050)100:0.1054824889,((376457_Heterozostera_nigricaulis:0.0000010000,376458_Heterozostera_polychlamys:0.0051874756)100:0.0470314081,376507_Zostera_muelleri:0.0314811032)100:0.2116302135)79:0.1063232080,(376427_Aponogeton_bullosus:0.0202023116,(376429_Aponogeton_elongatus:0.0168399838,376430_Aponogeton_tofus:0.0000020023)79:0.0129529815)100:0.2251249894)21:0.0398211051,(((((((376425_Amphibolis_antarctica:0.0381339076,(376492_Thalassodendron_ciliatum:0.0045657154,376493_Thalassodendron_pachyrhizum:0.0127162085)100:0.0508853318)87:0.0120527264,(376444_Cymodocea_serrulata:0.0358979351,376490_Syringodium_isoetifolium:0.0209181017)99:0.0377660621)100:0.1240480385,376484_Ruppia_megacarpa:0.1839034168)67:0.0368224036,((((376466_Posidonia_angustifolia:0.0000010000,376472_Posidonia_sinuosa:0.0000010000)97:0.0000010000,376467_Posidonia_australis:0.0000010000)98:0.0041792300,(376468_Posidonia_coriacea:0.0000020511,(376469_Posidonia_denhartogii:0.0049356838,376471_Posidonia_robertsoniae:0.0000010000)59:0.0000022497)48:0.0000010000)44:0.0000026740,376470_Posidonia_ostenfeldii:0.0000010000)100:0.0708439821)99:0.0952247817,(376498_Aff_Plantago:0.1420751961,376508_Ceratophyllum_demersum:0.2920172174)95:0.0558000867)80:0.0736344411,(376510_Lemna_disperma:0.2342780720,376511_Typhonium_alismifolium:0.1244168661)98:0.1063382201)50:0.0284339189,376462_Maundia_triglochinoides:0.1418147525)32:0.0521633084)37:0.0463408317,(((376435_Cycnogeton_alcockia:0.0000010000,((376436_Cycnogeton_dubium:0.0392429571,376439_Cycnogeton_microtuberosum:0.0500503989)70:0.0056209140,376438_Cycnogeton_lineare:0.0000022175)55:0.0000020797)76:0.0178633725,376441_Cycnogeton_procerum:0.0000021081)100:0.0850668069,(((376494_Triglochin_hexagona:0.0777194546,376496_Triglochin_longicarpa:0.0490811517)62:0.0063243021,(((376495_Triglochin_isingiana:0.0000010000,376499_Triglochin_nana:0.0000010000)100:0.0180613070,376497_Triglochin_minutissima:0.0190024344)98:0.0189438950,376500_Triglochin_stowardii:0.0144410483)60:0.0084483861)60:0.0138710209,376502_Triglochin_turrifera:0.0097356572)100:0.1555579712)97:0.1032394146)81:0.0694176370,(((376432_Blyxa_octandra:0.0109750563,(376433_Blyxa_japonica:0.0369196324,376464_Ottelia_alismoides:0.0856955102)96:0.0483738395)92:0.0600739692,376446_Egeria_densa:0.0819570916)96:0.0730060786,((376450_Halophila_capricorni:0.1231974281,376491_Thalassia_hemprichii:0.0882575390)100:0.1079664005,(376503_Vallisneria_australis:0.0241698305,376506_Vallisneria_nana:0.0000024745)100:0.1371337556)96:0.0421407312)80:0.0630978605)98:0.0800723482,(376460_Hydrocleys_nymphoides:0.0863891137,376488_Sagittaria_platyphylla:0.1050312917)78:0.0241042159)100:0.1251954929)
(376416_Alisma_lanceolatum:0.0000010000,376417_Alisma_plantago_aquatica:0.0000010000,((((((((((((376418_Althenia_australis:0.0074729371,376424_Althenia_sp:0.0076115021)100:0.0312549572,376421_Althenia_marina:0.0153680302)94:0.0159280326,(376420_Althenia_cylindrocarpa:0.0073838581,(376422_Althenia_patentifolia:0.0000010000,376423_Althenia_preissii:0.0074518709)83:0.0000010000)99:0.0301822451)92:0.0155037308,((((376473_Potamogeton_australiensis:0.0000010000,((376475_Potamogeton_drummondii:0.0000010000,376482_Potamogeton_tricarinatus:0.0000010000)55:0.0000010000,376481_Potamogeton_tepperi:0.0000010000)39:0.0000010000)49:0.0000010000,376479_Potamogeton_reduncus:0.0100433163)98:0.0228377277,(376476_Potamogeton_ochreatus:0.0000029614,376477_Potamogeton_octandrus:0.0081127778)99:0.0157133215)93:0.0231084699,376489_Stuckenia_pectinata:0.0226760553)84:0.0000020151)94:0.0238376351,376505_Zannichellia_palustris:0.0235869234)98:0.0340105199,(((((376425_Amphibolis_antarctica:0.0350311191,(((376444_Cymodocea_serrulata:0.0239351088,376508_Ceratophyllum_demersum:0.1938606642)27:0.0000028875,(376492_Thalassodendron_ciliatum:0.0155363888,376493_Thalassodendron_pachyrhizum:0.0000010000)88:0.0076940048)29:0.0075183249,376490_Syringodium_isoetifolium:0.0080927425)30:0.0213227658)44:0.0214927058,((376483_Ruppia_maritima:0.0074625959,376485_Ruppia_polycarpa:0.0223317073)100:0.0227723338,376484_Ruppia_megacarpa:0.0000027862)100:0.0923834301)36:0.0306663669,((((((376466_Posidonia_angustifolia:0.0000010000,376472_Posidonia_sinuosa:0.0000010000)92:0.0000027094,376467_Posidonia_australis:0.0000010000)98:0.0076694252,376470_Posidonia_ostenfeldii:0.0000010000)57:0.0000027623,376468_Posidonia_coriacea:0.0000027684)38:0.0000010000,376471_Posidonia_robertsoniae:0.0000010000)40:0.0000010000,376469_Posidonia_denhartogii:0.0000010000)92:0.0190163090)31:0.0123266869,376498_Aff_Plantago:0.1838622844)60:0.0204042039,((376457_Heterozostera_nigricaulis:0.0000010000,376458_Heterozostera_polychlamys:0.0000010000)100:0.0379547296,376507_Zostera_muelleri:0.0071324164)100:0.1372003212)79:0.0342483462)96:0.0428578170,((376432_Blyxa_octandra:0.0092347535,376433_Blyxa_japonica:0.0071177934)99:0.0208382367,376464_Ottelia_alismoides:0.0545013452)74:0.0060765536)61:0.0083455436,376446_Egeria_densa:0.0882079710)65:0.0223851187,((((376450_Halophila_capricorni:0.0000010000,376453_Halophila_ovalis:0.0240547507)93:0.0126785949,376455_Halophila_spinulosa:0.0360786399)99:0.0549362178,376491_Thalassia_hemprichii:0.0563740174)95:0.0429097659,(376503_Vallisneria_australis:0.0229259308,376506_Vallisneria_nana:0.0000027862)100:0.0495449098)88:0.0137396438)20:0.0000024150,((((((376435_Cycnogeton_alcockia:0.0000010000,376438_Cycnogeton_lineare:0.0000010000)66:0.0000010000,376441_Cycnogeton_procerum:0.0000010000)94:0.0049198865,376436_Cycnogeton_dubium:0.0384714213)97:0.0154188567,376439_Cycnogeton_microtuberosum:0.0243273853)97:0.0076166755,(376494_Triglochin_hexagona:0.0217255337,(((((376495_Triglochin_isingiana:0.0000010000,376499_Triglochin_nana:0.0000010000)99:0.0071986617,376502_Triglochin_turrifera:0.0300120345)45:0.0000028024,376497_Triglochin_minutissima:0.0072222478)37:0.0000010000,376496_Triglochin_longicarpa:0.0296249027)81:0.0074607963,376500_Triglochin_stowardii:0.0072260854)68:0.0000010000)100:0.0623060645)97:0.0343185701,376462_Maundia_triglochinoides:0.0553956877)84:0.0394799986)95:0.0233498750,376488_Sagittaria_platyphylla:0.0461878061)93:0.0096960423,376460_Hydrocleys_nymphoides:0.0365822423)100:0.0694342676)
(376418_Althenia_australis:0.0000010000,(376420_Althenia_cylindrocarpa:0.0223092057,((376421_Althenia_marina:0.0000010000,376505_Zannichellia_palustris:0.0332601125)32:0.0109401287,376422_Althenia_patentifolia:0.0000010000)43:0.0111097419)49:0.0109650464,(((((((376426_Amphibolis_griffithii:0.0000010000,376493_Thalassodendron_pachyrhizum:0.0000010000)98:0.0667209786,376467_Posidonia_australis:0.0408169161)60:0.0467092605,(376435_Cycnogeton_alcockia:0.0000010000,376441_Cycnogeton_procerum:0.0000010000)92:0.0477202579)85:0.0619349330,(376457_Heterozostera_nigricaulis:0.0000010000,376458_Heterozostera_polychlamys:0.0000010000)98:0.0516646732)68:0.0468258522,376498_Aff_Plantago:0.1165740836)86:0.0294257387,376489_Stuckenia_pectinata:0.0111383963)57:0.0107665004,(((376475_Potamogeton_drummondii:0.0000010000,376481_Potamogeton_tepperi:0.0000010000)22:0.0000010000,376482_Potamogeton_tricarinatus:0.0000010000)60:0.0000010000,376478_Potamogeton_perfoliatus:0.0218710765)79:0.0111507717)76:0.0329799015)
(376418_Althenia_australis:0.0442853342,((376420_Althenia_cylindrocarpa:0.0225879196,376422_Althenia_patentifolia:0.0059648626)90:0.0176514484,376421_Althenia_marina:0.0140270488)94:0.0355126207,(((((((376426_Amphibolis_griffithii:0.0336808208,376493_Thalassodendron_pachyrhizum:0.0391319460)100:0.1536444905,376467_Posidonia_australis:0.0991275410)82:0.0875323021,(376435_Cycnogeton_alcockia:0.0000022302,376441_Cycnogeton_procerum:0.0098207465)100:0.1543294739)66:0.0669498559,376488_Sagittaria_platyphylla:0.0987872560)73:0.0899516771,(376457_Heterozostera_nigricaulis:0.0142725639,376458_Heterozostera_polychlamys:0.0292981899)100:0.2050867446)50:0.0824396118,((((376475_Potamogeton_drummondii:0.0000010000,376481_Potamogeton_tepperi:0.0000010000)50:0.0000028585,(376478_Potamogeton_perfoliatus:0.0208647969,376482_Potamogeton_tricarinatus:0.0104988066)60:0.0000028585)93:0.0466801134,376498_Aff_Plantago:0.2911948754)47:0.0635987801,376489_Stuckenia_pectinata:0.0368403635)48:0.0767420509)99:0.1147409804,376505_Zannichellia_palustris:0.0596514663)91:0.0461808082)
(376418_Althenia_australis:0.0215082871,376420_Althenia_cylindrocarpa:0.0223276051,(((376421_Althenia_marina:0.0000010000,376422_Althenia_patentifolia:0.0108791913)59:0.0108679732,376505_Zannichellia_palustris:0.0219874843)41:0.0000010000,((((((((376426_Amphibolis_griffithii:0.0000010000,376493_Thalassodendron_pachyrhizum:0.0000010000)99:0.0565573361,(376435_Cycnogeton_alcockia:0.0000010000,376441_Cycnogeton_procerum:0.0000010000)94:0.0610849456)37:0.0091037446,376488_Sagittaria_platyphylla:0.0985546641)47:0.0412566321,376467_Posidonia_australis:0.0156680259)90:0.0643967822,376498_Aff_Plantago:0.1034113807)44:0.0333847226,(376457_Heterozostera_nigricaulis:0.0000010000,376458_Heterozostera_polychlamys:0.0000010000)98:0.0968039331)73:0.0323723921,((376475_Potamogeton_drummondii:0.0000010000,(376481_Potamogeton_tepperi:0.0000010000,376482_Potamogeton_tricarinatus:0.0000010000)33:0.0000010000)49:0.0000022894,376478_Potamogeton_perfoliatus:0.0209396749)69:0.0093947983)43:0.0121377652,376489_Stuckenia_pectinata:0.0102970434)77:0.0219188118)51:0.0104648433)
(376418_Althenia_australis:0.0028416555,((376421_Althenia_marina:0.0156570486,(376422_Althenia_patentifolia:0.0151042027,376423_Althenia_preissii:0.0059944791)100:0.0207165096)83:0.0091721793,(((((((((376425_Amphibolis_antarctica:0.0089519498,376426_Amphibolis_griffithii:0.0029303009)100:0.0232064968,376493_Thalassodendron_pachyrhizum:0.0024979715)90:0.0030052737,376492_Thalassodendron_ciliatum:0.0067500694)47:0.0041309069,376490_Syringodium_isoetifolium:0.0202196150)100:0.0417780347,((376466_Posidonia_angustifolia:0.0000010000,376467_Posidonia_australis:0.0056699355)72:0.0000010000,376470_Posidonia_ostenfeldii:0.0062780494)100:0.0287888403)98:0.0155182267,(((376483_Ruppia_maritima:0.0024310247,376487_Ruppia_tuberosa:0.0026539431)99:0.0098827941,376485_Ruppia_polycarpa:0.0073348164)94:0.0026825560,376484_Ruppia_megacarpa:0.0097293518)100:0.0576519843)92:0.0253641454,(((376427_Aponogeton_bullosus:0.0092097162,376430_Aponogeton_tofus:0.0132108382)100:0.1115769448,(((((((((376433_Blyxa_japonica:0.0434045958,376464_Ottelia_alismoides:0.0318157738)99:0.0247838333,376446_Egeria_densa:0.0726160426)99:0.0396351805,(((376452_Halophila_minor:0.0000010000,376453_Halophila_ovalis:0.0000010000)100:0.0379028560,376454_Halophila_decipiens:0.0091558961)100:0.0465187435,376455_Halophila_spinulosa:0.0238914651)100:0.0542923807)73:0.0179855220,376491_Thalassia_hemprichii:0.0632447268)66:0.0063516353,(376459_Hydrilla_verticillata:0.0599732836,(376504_Vallisneria_caulescens:0.0445175144,376506_Vallisneria_nana:0.0098103756)100:0.0717712987)91:0.0301965320)70:0.0186269962,376463_Najas_tenuifolia:0.0736564192)99:0.0361686614,376460_Hydrocleys_nymphoides:0.1584779752)87:0.0238335474,376508_Ceratophyllum_demersum:0.1635049771)59:0.0261998480,376511_Typhonium_alismifolium:0.1588281612)79:0.0222813390)99:0.0376343333,(((376435_Cycnogeton_alcockia:0.0024478885,((376436_Cycnogeton_dubium:0.0000010000,376438_Cycnogeton_lineare:0.0202563276)90:0.0086333645,376441_Cycnogeton_procerum:0.0123503438)85:0.0025703279)89:0.0060608257,376439_Cycnogeton_microtuberosum:0.0174546157)100:0.0527415928,(376494_Triglochin_hexagona:0.0389065817,(((376495_Triglochin_isingiana:0.0023132541,376499_Triglochin_nana:0.0023295398)97:0.0074767435,((376496_Triglochin_longicarpa:0.0368717174,376497_Triglochin_minutissima:0.0041746497)70:0.0046903152,(376501_Triglochin_trichophora:0.0189504927,376502_Triglochin_turrifera:0.0364092494)77:0.0086202340)68:0.0063024513)71:0.0018586574,376500_Triglochin_stowardii:0.0000010000)84:0.0127170046)100:0.0753669405)100:0.0365752938)97:0.0250501512)100:0.0864884716,((((376474_Potamogeton_crispus:0.0567842482,((((376475_Potamogeton_drummondii:0.0000010000,376480_Potamogeton_sulcatus:0.0000010000)27:0.0000010000,376482_Potamogeton_tricarinatus:0.0000010000)26:0.0000010000,376481_Potamogeton_tepperi:0.0000010000)25:0.0000010000,376479_Potamogeton_reduncus:0.0000010000)62:0.0000022434)84:0.0030394857,376478_Potamogeton_perfoliatus:0.0062256134)79:0.0073917403,(376476_Potamogeton_ochreatus:0.0047762046,376477_Potamogeton_octandrus:0.0152621695)85:0.0045941117)87:0.0168461597,376489_Stuckenia_pectinata:0.0382446615)97:0.0256333704)100:0.0423153379,376505_Zannichellia_palustris:0.0293285079)95:0.0218844708)100:0.0255759523,376424_Althenia_sp:0.0190289970)
(376418_Althenia_australis:0.0021709849,((((376420_Althenia_cylindrocarpa:0.0000010000,376422_Althenia_patentifolia:0.0227605501)84:0.0000023344,376423_Althenia_preissii:0.0064085397)99:0.0211691887,376421_Althenia_marina:0.0108147301)70:0.0063148283,((((((((((376425_Amphibolis_antarctica:0.0053769959,376426_Amphibolis_griffithii:0.0026860376)100:0.0216217754,376493_Thalassodendron_pachyrhizum:0.0023048406)97:0.0025646054,376492_Thalassodendron_ciliatum:0.0110372870)72:0.0046967664,376490_Syringodium_isoetifolium:0.0191371384)100:0.0579875231,((376466_Posidonia_angustifolia:0.0000010000,((376467_Posidonia_australis:0.0000010000,376468_Posidonia_coriacea:0.0000010000)50:0.0000010000,376471_Posidonia_robertsoniae:0.0000010000)48:0.0026383811)47:0.0000010000,376470_Posidonia_ostenfeldii:0.0060389086)100:0.0342696110)84:0.0119436073,(((376483_Ruppia_maritima:0.0023975008,(376486_Ruppia_sp:0.0320104981,376487_Ruppia_tuberosa:0.0000010000)16:0.0025143270)55:0.0095354345,376485_Ruppia_polycarpa:0.0094930556)74:0.0022490986,376484_Ruppia_megacarpa:0.0181216225)100:0.0786855127)82:0.0261228324,(((376427_Aponogeton_bullosus:0.0020020556,(376429_Aponogeton_elongatus:0.1048359215,376430_Aponogeton_tofus:0.0018140701)98:0.0115902377)100:0.1159561602,((((((((376433_Blyxa_japonica:0.0497318156,376464_Ottelia_alismoides:0.0395587679)100:0.0313396065,376446_Egeria_densa:0.0759564924)99:0.0423815397,(((376452_Halophila_minor:0.0000010000,376453_Halophila_ovalis:0.0000010000)100:0.0337868369,376454_Halophila_decipiens:0.0087648932)100:0.0456999108,376455_Halophila_spinulosa:0.0286096908)100:0.0507362802)80:0.0222246967,376491_Thalassia_hemprichii:0.0601825954)68:0.0062795453,(376451_Halophila_decipiens:0.1048710039,(376459_Hydrilla_verticillata:0.0618111678,(376504_Vallisneria_caulescens:0.0231520868,376506_Vallisneria_nana:0.0119664634)100:0.0703871995)97:0.0342146705)49:0.0000020159)69:0.0136806717,376463_Najas_tenuifolia:0.0818055242)97:0.0431212142,(376460_Hydrocleys_nymphoides:0.0476439060,376488_Sagittaria_platyphylla:0.0447682062)100:0.1037966210)83:0.0330465281,(376508_Ceratophyllum_demersum:0.1561953727,376511_Typhonium_alismifolium:0.1381482512)52:0.0274435099)61:0.0230752799)88:0.0316749289,(((376435_Cycnogeton_alcockia:0.0041187831,((376436_Cycnogeton_dubium:0.0133153574,376441_Cycnogeton_procerum:0.0135183258)94:0.0138445852,(376437_Cycnogeton_huegelii:0.0180307551,376438_Cycnogeton_lineare:0.0000010000)100:0.0125137750)82:0.0023242427)91:0.0076517362,376439_Cycnogeton_microtuberosum:0.0146490666)100:0.0479999059,(376494_Triglochin_hexagona:0.0335791351,(((376495_Triglochin_isingiana:0.0045445480,376499_Triglochin_nana:0.0021780983)100:0.0098480874,376500_Triglochin_stowardii:0.0000010000)86:0.0027475616,((376496_Triglochin_longicarpa:0.0408707769,(376501_Triglochin_trichophora:0.0251495876,376502_Triglochin_turrifera:0.0329489790)89:0.0140627706)72:0.0070414834,376497_Triglochin_minutissima:0.0229383986)98:0.0230660602)82:0.0094727202)100:0.0739320192)99:0.0307466470)85:0.0269492136)98:0.0691560281,((376457_Heterozostera_nigricaulis:0.0109295247,376458_Heterozostera_polychlamys:0.0117158996)99:0.0024449815,376507_Zostera_muelleri:0.0215502001)100:0.1599739641)80:0.0384771756,(((((376475_Potamogeton_drummondii:0.0000010000,376482_Potamogeton_tricarinatus:0.0000010000)54:0.0000010000,(376479_Potamogeton_reduncus:0.0000010000,(376480_Potamogeton_sulcatus:0.0000026307,376481_Potamogeton_tepperi:0.0000020674)69:0.0000026059)69:0.0213955122)94:0.0032186658,376478_Potamogeton_perfoliatus:0.0061136328)72:0.0066832152,(376476_Potamogeton_ochreatus:0.0057012156,376477_Potamogeton_octandrus:0.0150338015)91:0.0056276726)92:0.0225439060,376489_Stuckenia_pectinata:0.0480022764)84:0.0226194009)92:0.0338824974,376505_Zannichellia_palustris:0.0271860655)95:0.0228001042)100:0.0228387844,376424_Althenia_sp:0.0122465932)
(376418_Althenia_australis:0.0000022310,((((376420_Althenia_cylindrocarpa:0.0000010000,376423_Althenia_preissii:0.0059536262)90:0.0000025533,376422_Althenia_patentifolia:0.0138802673)100:0.0258285342,376421_Althenia_marina:0.0138601868)79:0.0089531909,((((((((((376425_Amphibolis_antarctica:0.0089623755,376426_Amphibolis_griffithii:0.0031103063)100:0.0245734441,376493_Thalassodendron_pachyrhizum:0.0025331033)97:0.0028116672,376490_Syringodium_isoetifolium:0.0252973524)89:0.0024624479,376492_Thalassodendron_ciliatum:0.0051251073)100:0.0403104075,((((376466_Posidonia_angustifolia:0.0000010000,376467_Posidonia_australis:0.0000010000)83:0.0000010000,376470_Posidonia_ostenfeldii:0.0062693711)65:0.0000010000,376468_Posidonia_coriacea:0.0000010000)39:0.0000010000,376471_Posidonia_robertsoniae:0.0000010000)100:0.0324372237)97:0.0143083391,(((376483_Ruppia_maritima:0.0025069383,376487_Ruppia_tuberosa:0.0026497227)100:0.0101964285,376485_Ruppia_polycarpa:0.0075626472)99:0.0027300530,376484_Ruppia_megacarpa:0.0099271791)100:0.0607803349)96:0.0240348792,((((376427_Aponogeton_bullosus:0.0130643492,376430_Aponogeton_tofus:0.0121660540)100:0.0951318503,(376509_Zantedeschia_aethiopica:0.0644124056,(376510_Lemna_disperma:0.2573683536,376511_Typhonium_alismifolium:0.0591047591)93:0.0435887519)97:0.0590969981)70:0.0217534319,((((((((376433_Blyxa_japonica:0.0435988997,376464_Ottelia_alismoides:0.0313009165)99:0.0242376674,376446_Egeria_densa:0.0736397315)100:0.0416304223,(((376452_Halophila_minor:0.0000010000,376453_Halophila_ovalis:0.0000010000)100:0.0378554029,376454_Halophila_decipiens:0.0091832121)100:0.0464941477,376455_Halophila_spinulosa:0.0237805354)100:0.0553347011)82:0.0140919474,376491_Thalassia_hemprichii:0.0649230128)80:0.0095157817,(376459_Hydrilla_verticillata:0.0612411993,(376504_Vallisneria_caulescens:0.0236000091,376506_Vallisneria_nana:0.0138577731)100:0.0701517016)93:0.0285430865)86:0.0174747547,376463_Najas_tenuifolia:0.0740768239)99:0.0378751437,((376460_Hydrocleys_nymphoides:0.0000025147,376488_Sagittaria_platyphylla:0.0767688831)92:0.0618473989,376498_Aff_Plantago:0.1642784107)95:0.0791162820)80:0.0194496168,376508_Ceratophyllum_demersum:0.1728352777)79:0.0318662139)92:0.0465821054,(((376435_Cycnogeton_alcockia:0.0025263953,((376436_Cycnogeton_dubium:0.0000022839,(376437_Cycnogeton_huegelii:0.0000010000,376438_Cycnogeton_lineare:0.0000010000)100:0.0223690916)96:0.0093876886,376441_Cycnogeton_procerum:0.0101004533)72:0.0025654574)73:0.0028863960,376439_Cycnogeton_microtuberosum:0.0171686662)100:0.0494178169,(376494_Triglochin_hexagona:0.0359705938,(((376495_Triglochin_isingiana:0.0024872013,376499_Triglochin_nana:0.0025062753)99:0.0092418360,((376496_Triglochin_longicarpa:0.0330657511,376497_Triglochin_minutissima:0.0058256434)70:0.0049644169,(376501_Triglochin_trichophora:0.0163880156,376502_Triglochin_turrifera:0.0350431402)76:0.0098836448)75:0.0062672322)56:0.0008089140,376500_Triglochin_stowardii:0.0000010000)70:0.0111973394)99:0.0665193756)98:0.0274521679)90:0.0246856220)98:0.0623815204,((376457_Heterozostera_nigricaulis:0.0079724331,376458_Heterozostera_polychlamys:0.0057921218)98:0.0031568272,376507_Zostera_muelleri:0.0178594467)100:0.1671068809)61:0.0293055053,((((((376474_Potamogeton_crispus:0.0566637184,(376475_Potamogeton_drummondii:0.0000010000,376480_Potamogeton_sulcatus:0.0000010000)97:0.0025137851)48:0.0000435320,376479_Potamogeton_reduncus:0.0000010000)74:0.0000010000,(376481_Potamogeton_tepperi:0.0000010000,376482_Potamogeton_tricarinatus:0.0000010000)83:0.0000010000)88:0.0035336711,376478_Potamogeton_perfoliatus:0.0061859022)59:0.0047523320,(376476_Potamogeton_ochreatus:0.0046213970,376477_Potamogeton_octandrus:0.0152346121)95:0.0045889386)98:0.0203704565,376489_Stuckenia_pectinata:0.0329217349)97:0.0255541468)84:0.0225816796,376505_Zannichellia_palustris:0.0298756658)91:0.0221127367)100:0.0165138844,376424_Althenia_sp:0.0128581138)
(376420_Althenia_cylindrocarpa:0.0000010000,((((376421_Althenia_marina:0.0000010000,376505_Zannichellia_palustris:0.0000010000)33:0.0000010000,376424_Althenia_sp:0.0000010000)16:0.0000010000,376489_Stuckenia_pectinata:0.0000010000)58:0.0000010000,(((((376425_Amphibolis_antarctica:0.0089569202,376426_Amphibolis_griffithii:0.0000010000)97:0.0412038173,(376490_Syringodium_isoetifolium:0.0277697967,(376492_Thalassodendron_ciliatum:0.0094305068,376493_Thalassodendron_pachyrhizum:0.0000010000)45:0.0000010000)14:0.0000020969)60:0.0254907303,(376483_Ruppia_maritima:0.0000021029,(376484_Ruppia_megacarpa:0.0000010000,376485_Ruppia_polycarpa:0.0000010000)93:0.0349206392)93:0.0754062000)57:0.0297025522,(((376446_Egeria_densa:0.0526323540,((376498_Aff_Plantago:0.1860165519,376510_Lemna_disperma:0.0174127697)62:0.0631135250,376509_Zantedeschia_aethiopica:0.0000010000)47:0.0449020315)34:0.0135454528,(376459_Hydrilla_verticillata:0.1534030766,376461_Limnobium_laevigatum:0.0530810751)72:0.0670941236)55:0.0168063158,376463_Najas_tenuifolia:0.0000021029)45:0.0165709960)89:0.0606875904,(376439_Cycnogeton_microtuberosum:0.0000010000,376500_Triglochin_stowardii:0.1013053654)87:0.0203637469)94:0.0479836326)95:0.0159119350,376422_Althenia_patentifolia:0.0000010000)
(376420_Althenia_cylindrocarpa:0.0000010000,(376421_Althenia_marina:0.0579890850,((376424_Althenia_sp:0.0720907790,(((((376425_Amphibolis_antarctica:0.0205608763,376426_Amphibolis_griffithii:0.0196076480)99:0.0638776808,(376492_Thalassodendron_ciliatum:0.0170764427,376493_Thalassodendron_pachyrhizum:0.0028342596)99:0.0366881177)100:0.2132089372,376490_Syringodium_isoetifolium:0.1590643560)82:0.0880396695,((((376446_Egeria_densa:0.2611905619,(376459_Hydrilla_verticillata:0.1587417757,376461_Limnobium_laevigatum:0.2745474230)65:0.0439225439)65:0.0696696399,376463_Najas_tenuifolia:0.1953733946)60:0.1109999877,((376498_Aff_Plantago:0.3290842746,376510_Lemna_disperma:0.2421848588)79:0.0707316742,376509_Zantedeschia_aethiopica:0.2142671104)64:0.0770844816)11:0.0000020699,376455_Halophila_spinulosa:0.8431127798)29:0.0626498877)64:0.1538067457,(376439_Cycnogeton_microtuberosum:0.1352103347,376500_Triglochin_stowardii:0.4248453017)72:0.0943279914)91:0.1352840608)51:0.0639931199,(376489_Stuckenia_pectinata:0.1351523304,376505_Zannichellia_palustris:0.1709099998)43:0.0356413639)80:0.0569621765)100:0.0671558147,376422_Althenia_patentifolia:0.0000010000)
(376420_Althenia_cylindrocarpa:0.0000010000,(((376421_Althenia_marina:0.0000010000,376489_Stuckenia_pectinata:0.0000010000)22:0.0000010000,(376424_Althenia_sp:0.0000010000,376505_Zannichellia_palustris:0.0000010000)7:0.0000010000)67:0.0000010000,(((((376425_Amphibolis_antarctica:0.0116595642,376426_Amphibolis_griffithii:0.0000010000)85:0.0235188958,((376490_Syringodium_isoetifolium:0.0359857269,376492_Thalassodendron_ciliatum:0.0000010000)32:0.0000010000,376493_Thalassodendron_pachyrhizum:0.0000010000)29:0.0000024084)55:0.0213620383,(376483_Ruppia_maritima:0.0000010000,(376484_Ruppia_megacarpa:0.0000010000,376485_Ruppia_polycarpa:0.0000010000)95:0.0351637135)98:0.0748162402)72:0.0389662746,((376446_Egeria_densa:0.0590836994,((376459_Hydrilla_verticillata:0.1592695691,376461_Limnobium_laevigatum:0.0509841063)60:0.0630016246,((376498_Aff_Plantago:0.1883815907,376510_Lemna_disperma:0.0188850967)67:0.0635477059,376509_Zantedeschia_aethiopica:0.0000024084)50:0.0390029292)54:0.0194626010)67:0.0240622943,376463_Najas_tenuifolia:0.0000010000)58:0.0191456876)89:0.0618160765,(376439_Cycnogeton_microtuberosum:0.0000010000,376500_Triglochin_stowardii:0.1035618941)88:0.0205306109)92:0.0475434624)98:0.0157563608,376422_Althenia_patentifolia:0.0000010000)
(376416_Alisma_lanceolatum:0.1483074890,((((((((((376420_Althenia_cylindrocarpa:0.0000010000,376422_Althenia_patentifolia:0.0000010000)100:0.0210589510,376421_Althenia_marina:0.0145685295)100:0.0162901507,376424_Althenia_sp:0.0772882688)97:0.0204161874,376505_Zannichellia_palustris:0.0504509030)96:0.0180174719,376489_Stuckenia_pectinata:0.0248588701)93:0.0140610908,((376475_Potamogeton_drummondii:0.0000010000,(376480_Potamogeton_sulcatus:0.0050853288,376481_Potamogeton_tepperi:0.0000025593)97:0.0193522749)50:0.0000020821,(376476_Potamogeton_ochreatus:0.0456738737,376482_Potamogeton_tricarinatus:0.0228271116)24:0.0000020248)96:0.0180999854)99:0.0707576426,376427_Aponogeton_bullosus:0.2159036389)66:0.0216080699,((((((376432_Blyxa_octandra:0.0091716839,376433_Blyxa_japonica:0.0050403228)98:0.0886046293,376446_Egeria_densa:0.0383902562)71:0.0337069698,(376503_Vallisneria_australis:0.0114440691,376504_Vallisneria_caulescens:0.0168619879)100:0.1465353152)56:0.0308231972,(376450_Halophila_capricorni:0.0000010000,376454_Halophila_decipiens:0.0046723970)100:0.0585931942)59:0.0462109399,(376509_Zantedeschia_aethiopica:0.1131828786,376511_Typhonium_alismifolium:0.0609627258)100:0.1307090235)57:0.0610171798,((376435_Cycnogeton_alcockia:0.0085116001,376441_Cycnogeton_procerum:0.0156072456)99:0.0516692095,(376494_Triglochin_hexagona:0.0227196565,((376495_Triglochin_isingiana:0.0000010000,376499_Triglochin_nana:0.0000010000)99:0.0084017498,(((376496_Triglochin_longicarpa:0.0364968634,376501_Triglochin_trichophora:0.0331068554)67:0.0055129550,(376497_Triglochin_minutissima:0.0196019751,376500_Triglochin_stowardii:0.0116565649)98:0.0032703875)60:0.0033185807,376502_Triglochin_turrifera:0.0324631466)89:0.0058555983)98:0.0259512417)100:0.0859732286)94:0.0349390890)51:0.0241909614)41:0.0230302718,(((((376425_Amphibolis_antarctica:0.0080853213,376490_Syringodium_isoetifolium:0.0609024246)57:0.0306573855,376426_Amphibolis_griffithii:0.0025667514)72:0.0339132818,(376492_Thalassodendron_ciliatum:0.0599426371,376493_Thalassodendron_pachyrhizum:0.0000023724)60:0.0088166476)100:0.0421194880,((376466_Posidonia_angustifolia:0.0000020911,376470_Posidonia_ostenfeldii:0.0563962803)100:0.0674853504,((376483_Ruppia_maritima:0.0344436846,376485_Ruppia_polycarpa:0.0094532481)88:0.0021691479,376484_Ruppia_megacarpa:0.1046487374)100:0.0901772141)28:0.0068735335)62:0.0176909483,376508_Ceratophyllum_demersum:0.2684509108)56:0.0416882005)36:0.0349765448,((376457_Heterozostera_nigricaulis:0.0008665212,376458_Heterozostera_polychlamys:0.0286505099)100:0.1062022137,376464_Ottelia_alismoides:0.2496043417)46:0.0350689554)91:0.0967076115,376460_Hydrocleys_nymphoides:0.0702208093)
(376416_Alisma_lanceolatum:0.1673279791,(((((((((((376420_Althenia_cylindrocarpa:0.0129902688,376422_Althenia_patentifolia:0.0106345646)100:0.0199362546,376421_Althenia_marina:0.0162772650)100:0.0107172734,376424_Althenia_sp:0.0445053937)93:0.0208199540,376505_Zannichellia_palustris:0.0601910098)100:0.0185173598,376489_Stuckenia_pectinata:0.0259876583)96:0.0039628603,((376475_Potamogeton_drummondii:0.0000010000,376481_Potamogeton_tepperi:0.0110893762)99:0.0605197399,376482_Potamogeton_tricarinatus:0.0144238077)59:0.0245094212)54:0.0279216625,376476_Potamogeton_ochreatus:0.1453458818)100:0.0793246950,(((((376425_Amphibolis_antarctica:0.0000023598,((376444_Cymodocea_serrulata:0.0000028583,376490_Syringodium_isoetifolium:0.0223676560)97:0.0055104976,376492_Thalassodendron_ciliatum:0.0375409848)68:0.0147773668)85:0.0313895651,376426_Amphibolis_griffithii:0.0216276731)84:0.0208602556,376493_Thalassodendron_pachyrhizum:0.0397873291)100:0.0472003163,(376466_Posidonia_angustifolia:0.0000026279,376470_Posidonia_ostenfeldii:0.0094321453)100:0.0783591317)97:0.0118869684,((376483_Ruppia_maritima:0.0409910032,376485_Ruppia_polycarpa:0.0298728599)89:0.0125540716,(376484_Ruppia_megacarpa:0.0724787741,(376498_Aff_Plantago:0.1454259989,376510_Lemna_disperma:0.1660416400)84:0.0589278254)68:0.0515986496)76:0.0564458666)77:0.0322828164)41:0.0211247637,((((376435_Cycnogeton_alcockia:0.0054048032,((376436_Cycnogeton_dubium:0.0000026432,(376439_Cycnogeton_microtuberosum:0.0137088413,376441_Cycnogeton_procerum:0.0000018472)96:0.0101598544)42:0.0000020724,376438_Cycnogeton_lineare:0.0137169967)65:0.0029499299)98:0.0456029657,(376494_Triglochin_hexagona:0.0256525431,((376495_Triglochin_isingiana:0.0000010000,376499_Triglochin_nana:0.0000010000)99:0.0091754976,(((376496_Triglochin_longicarpa:0.0372480282,376501_Triglochin_trichophora:0.0305818894)81:0.0045997365,(376497_Triglochin_minutissima:0.0250257603,376502_Triglochin_turrifera:0.0420671185)90:0.0126269410)62:0.0022958183,376500_Triglochin_stowardii:0.0099034065)80:0.0071486952)99:0.0412377365)100:0.1257796417)96:0.0376177333,(376509_Zantedeschia_aethiopica:0.1032911221,376511_Typhonium_alismifolium:0.0559402343)100:0.1544413435)28:0.0047039228,(376451_Halophila_decipiens:0.1676012040,376461_Limnobium_laevigatum:0.1113858698)82:0.0652371187)33:0.0156824262)38:0.0404315637,((376457_Heterozostera_nigricaulis:0.0000021936,376458_Heterozostera_polychlamys:0.0278189106)100:0.1513387650,376464_Ottelia_alismoides:0.2133119114)73:0.0371835517)83:0.0431258335,((((376432_Blyxa_octandra:0.0126960170,376433_Blyxa_japonica:0.0087809640)100:0.0685034565,(376503_Vallisneria_australis:0.0091858895,376504_Vallisneria_caulescens:0.0653676518)100:0.1613539564)49:0.0398776633,376446_Egeria_densa:0.0506423614)87:0.0566801344,(376450_Halophila_capricorni:0.0033971711,376454_Halophila_decipiens:0.0058971365)99:0.0914250660)95:0.0742548576)97:0.0523199469,376460_Hydrocleys_nymphoides:0.0911056137)
(376416_Alisma_lanceolatum:0.1515661709,(((((((((376420_Althenia_cylindrocarpa:0.0000010000,376422_Althenia_patentifolia:0.0000010000)100:0.0220268771,376421_Althenia_marina:0.0146858395)99:0.0080424868,376424_Althenia_sp:0.0366193851)99:0.0256481277,376505_Zannichellia_palustris:0.0390813204)93:0.0165119110,376489_Stuckenia_pectinata:0.0234959788)90:0.0134087085,(376475_Potamogeton_drummondii:0.0000010000,((376476_Potamogeton_ochreatus:0.0675320125,376482_Potamogeton_tricarinatus:0.0226340640)34:0.0019411862,(376480_Potamogeton_sulcatus:0.0050841985,376481_Potamogeton_tepperi:0.0000010000)95:0.0048527911)21:0.0000024137)93:0.0198400618)100:0.0873054923,((((((376432_Blyxa_octandra:0.0091340493,376433_Blyxa_japonica:0.0050833340)100:0.0881578002,376446_Egeria_densa:0.0389743296)79:0.0329881525,(376503_Vallisneria_australis:0.0115425512,376504_Vallisneria_caulescens:0.0162312606)100:0.1418518618)75:0.0303866581,(376450_Halophila_capricorni:0.0000010000,376454_Halophila_decipiens:0.0046708128)100:0.0617480113)83:0.0538231418,(376509_Zantedeschia_aethiopica:0.0935142555,376511_Typhonium_alismifolium:0.0570798681)100:0.1187127561)41:0.0629641459,((376435_Cycnogeton_alcockia:0.0172131434,376441_Cycnogeton_procerum:0.0134289976)100:0.0575049264,(376494_Triglochin_hexagona:0.0235774003,((376495_Triglochin_isingiana:0.0000010000,376499_Triglochin_nana:0.0000010000)99:0.0085071747,(((376496_Triglochin_longicarpa:0.0342441317,376501_Triglochin_trichophora:0.0307820071)85:0.0057719375,(376497_Triglochin_minutissima:0.0200013818,376500_Triglochin_stowardii:0.0118734676)96:0.0033241873)80:0.0033991108,376502_Triglochin_turrifera:0.0300238547)89:0.0060252528)98:0.0229094086)100:0.0815916716)97:0.0365134991)35:0.0202159822)27:0.0182964764,(((((376425_Amphibolis_antarctica:0.0549682635,376426_Amphibolis_griffithii:0.0049869613)97:0.0275619745,((376490_Syringodium_isoetifolium:0.0513919544,376492_Thalassodendron_ciliatum:0.0266639143)73:0.0381242261,376493_Thalassodendron_pachyrhizum:0.0000010000)72:0.0123483493)77:0.0065281437,376444_Cymodocea_serrulata:0.0000010000)99:0.0404370576,((376466_Posidonia_angustifolia:0.0000024080,376470_Posidonia_ostenfeldii:0.0564442352)100:0.0836306121,376508_Ceratophyllum_demersum:0.2642076554)17:0.0000027949)34:0.0118249301,((376483_Ruppia_maritima:0.0351884330,376485_Ruppia_polycarpa:0.0096835261)87:0.0021817009,376484_Ruppia_megacarpa:0.1216323015)99:0.0778060734)42:0.0556376069)40:0.0383445035,((376457_Heterozostera_nigricaulis:0.0007067546,376458_Heterozostera_polychlamys:0.0290303359)100:0.1098572155,376464_Ottelia_alismoides:0.2518667583)47:0.0364887985)94:0.0864247510,376460_Hydrocleys_nymphoides:0.0718507505)
(376416_Alisma_lanceolatum:0.0000010000,376417_Alisma_plantago_aquatica:0.0000026637,(((((((((((376418_Althenia_australis:0.0112944685,376424_Althenia_sp:0.0075327944)100:0.0087899345,((376420_Althenia_cylindrocarpa:0.0026731066,376423_Althenia_preissii:0.0000029872)99:0.0000024815,376422_Althenia_patentifolia:0.0000025271)100:0.0169559887)93:0.0021884109,376421_Althenia_marina:0.0055448015)99:0.0211538234,376505_Zannichellia_palustris:0.0435054213)97:0.0150955468,(((((376473_Potamogeton_australiensis:0.0061641124,((((376475_Potamogeton_drummondii:0.0000010000,376481_Potamogeton_tepperi:0.0000010000)70:0.0000010000,(376479_Potamogeton_reduncus:0.0446150775,376480_Potamogeton_sulcatus:0.0024277574)75:0.0000010000)83:0.0012120150,376482_Potamogeton_tricarinatus:0.0000021810)93:0.0047796387,376478_Potamogeton_perfoliatus:0.0056976924)67:0.0000020569)98:0.0037071076,376474_Potamogeton_crispus:0.0085603953)98:0.0058376452,376476_Potamogeton_ochreatus:0.0092155961)83:0.0000023789,376477_Potamogeton_octandrus:0.0170623184)100:0.0196335446,376489_Stuckenia_pectinata:0.0317088070)81:0.0108379377)100:0.0374873290,((376457_Heterozostera_nigricaulis:0.0000027858,376507_Zostera_muelleri:0.0168969244)62:0.0039921305,376458_Heterozostera_polychlamys:0.0038614809)100:0.1521059270)64:0.0300433638,(((376427_Aponogeton_bullosus:0.0000029857,376429_Aponogeton_elongatus:0.0022460120)72:0.0020300288,376430_Aponogeton_tofus:0.0040741401)100:0.1085496155,(((((376433_Blyxa_japonica:0.0635164735,376459_Hydrilla_verticillata:0.1104687675)65:0.0249025493,376464_Ottelia_alismoides:0.0346298108)65:0.0219406517,376446_Egeria_densa:0.0563125259)64:0.0223869278,(376461_Limnobium_laevigatum:0.0883611602,(376463_Najas_tenuifolia:0.0785028041,((376503_Vallisneria_australis:0.0135331153,376504_Vallisneria_caulescens:0.0209370763)57:0.0075106475,376506_Vallisneria_nana:0.0066074893)100:0.0657235558)64:0.0251771320)36:0.0127240055)87:0.0177046762,(((((376450_Halophila_capricorni:0.0000010000,376451_Halophila_decipiens:0.0000010000)100:0.0000025642,376454_Halophila_decipiens:0.0000010000)100:0.0144025033,376453_Halophila_ovalis:0.0115354167)100:0.0250875660,(376455_Halophila_spinulosa:0.0053519531,376456_Halophila_tricostata:0.0000021373)100:0.0204847911)100:0.0409733695,376491_Thalassia_hemprichii:0.0294981843)94:0.0225651840)100:0.0525143047)86:0.0285141089)35:0.0138593350,(((((376419_Althenia_bilocularis:0.0000010000,376484_Ruppia_megacarpa:0.0000010000)100:0.0188337582,(376483_Ruppia_maritima:0.0145560651,376487_Ruppia_tuberosa:0.0166449474)100:0.0244758709)94:0.0175247261,376485_Ruppia_polycarpa:0.0171757841)100:0.1018000658,((376425_Amphibolis_antarctica:0.0012873581,376426_Amphibolis_griffithii:0.0025634060)100:0.0276350799,((376444_Cymodocea_serrulata:0.0257127276,376490_Syringodium_isoetifolium:0.0125840070)99:0.0157356549,(376492_Thalassodendron_ciliatum:0.0068470405,376493_Thalassodendron_pachyrhizum:0.0068348445)100:0.0200781187)85:0.0052516009)100:0.0436186700)82:0.0180165396,(((376466_Posidonia_angustifolia:0.0000010000,(((376467_Posidonia_australis:0.0017644229,376469_Posidonia_denhartogii:0.0000010000)62:0.0000010645,376471_Posidonia_robertsoniae:0.0033190899)56:0.0000012029,376472_Posidonia_sinuosa:0.0000010000)64:0.0000024584)60:0.0000010000,376468_Posidonia_coriacea:0.0000010000)62:0.0000024472,376470_Posidonia_ostenfeldii:0.0000010000)100:0.0301765383)93:0.0274168726)36:0.0143147835,376462_Maundia_triglochinoides:0.0909893071)44:0.0193104670,(((376435_Cycnogeton_alcockia:0.0067940005,(376436_Cycnogeton_dubium:0.0681126402,(376437_Cycnogeton_huegelii:0.0022314907,376438_Cycnogeton_lineare:0.0000010000)100:0.0014393844)90:0.0020506919)97:0.0067674875,(376439_Cycnogeton_microtuberosum:0.0105037346,376441_Cycnogeton_procerum:0.0022836756)99:0.0033617436)100:0.0280549252,(376494_Triglochin_hexagona:0.0315239517,((((376495_Triglochin_isingiana:0.0000022508,376499_Triglochin_nana:0.0027170953)100:0.0290318602,((376496_Triglochin_longicarpa:0.0214625058,376497_Triglochin_minutissima:0.0352845545)82:0.0058115520,376500_Triglochin_stowardii:0.0114373419)88:0.0061075331)80:0.0051969800,376502_Triglochin_turrifera:0.0204570403)80:0.0062818436,376501_Triglochin_trichophora:0.0203782350)100:0.0329919094)100:0.0713062083)99:0.0316779853)100:0.0901561464,(376460_Hydrocleys_nymphoides:0.0385934537,376488_Sagittaria_platyphylla:0.0634137643)75:0.0270572578)100:0.0446102492)
(376416_Alisma_lanceolatum:0.0000010000,376417_Alisma_plantago_aquatica:0.0000010000,((((((((((((376418_Althenia_australis:0.0115414505,376424_Althenia_sp:0.0077734333)100:0.0090277168,((376420_Althenia_cylindrocarpa:0.0013285900,376422_Althenia_patentifolia:0.0017746097)100:0.0024425375,376423_Althenia_preissii:0.0000010000)100:0.0155182715)98:0.0016956208,376421_Althenia_marina:0.0048186354)100:0.0188045989,376505_Zannichellia_palustris:0.0445852202)99:0.0208444653,(((((376473_Potamogeton_australiensis:0.0366287504,((((376475_Potamogeton_drummondii:0.0000010000,376481_Potamogeton_tepperi:0.0000010000)95:0.0000010000,376482_Potamogeton_tricarinatus:0.0012387081)85:0.0012432068,376480_Potamogeton_sulcatus:0.0024649568)83:0.0005209234,376479_Potamogeton_reduncus:0.1155899110)62:0.0028049339)70:0.0000021763,376478_Potamogeton_perfoliatus:0.0079476568)93:0.0038944216,376474_Potamogeton_crispus:0.0098585835)99:0.0089643280,376476_Potamogeton_ochreatus:0.0072954411)92:0.0036714768,376477_Potamogeton_octandrus:0.0147873811)100:0.0184974534)60:0.0123699557,376489_Stuckenia_pectinata:0.0264279167)100:0.0371704367,((376457_Heterozostera_nigricaulis:0.0000021278,376507_Zostera_muelleri:0.0168154155)59:0.0040193715,376458_Heterozostera_polychlamys:0.0039059776)100:0.1477450983)60:0.0348823978,(((((((376419_Althenia_bilocularis:0.0000010000,376484_Ruppia_megacarpa:0.0000025045)100:0.0182619060,(376483_Ruppia_maritima:0.0146668246,376487_Ruppia_tuberosa:0.0212389593)100:0.0259886062)100:0.0178703242,376485_Ruppia_polycarpa:0.0158046482)100:0.0933343701,((376425_Amphibolis_antarctica:0.0025815937,376426_Amphibolis_griffithii:0.0040455211)100:0.0294437715,((376444_Cymodocea_serrulata:0.0284494843,376490_Syringodium_isoetifolium:0.0235912969)100:0.0302023702,(376492_Thalassodendron_ciliatum:0.0138109957,376493_Thalassodendron_pachyrhizum:0.0065057478)100:0.0430812340)100:0.0319266077)100:0.0430370120)94:0.0197401368,((376466_Posidonia_angustifolia:0.0000010000,376467_Posidonia_australis:0.0017560200)56:0.0000020775,((((376468_Posidonia_coriacea:0.0000010000,376471_Posidonia_robertsoniae:0.0063071328)80:0.0000020766,376470_Posidonia_ostenfeldii:0.0000010000)43:0.0020846845,376469_Posidonia_denhartogii:0.0000010000)33:0.0000028318,376472_Posidonia_sinuosa:0.0000010000)42:0.0000023055)100:0.0265772591)98:0.0265275419,376462_Maundia_triglochinoides:0.0961417553)43:0.0119749764,(((376435_Cycnogeton_alcockia:0.0042092488,(376436_Cycnogeton_dubium:0.0698774302,(376437_Cycnogeton_huegelii:0.0022153410,376438_Cycnogeton_lineare:0.0000025134)99:0.0014791323)42:0.0022421539)89:0.0055500520,(376439_Cycnogeton_microtuberosum:0.0104862047,376441_Cycnogeton_procerum:0.0017840505)100:0.0068367116)100:0.0253531279,(376494_Triglochin_hexagona:0.0290089474,((((376495_Triglochin_isingiana:0.0000021090,376499_Triglochin_nana:0.0026669477)100:0.0315285449,(376496_Triglochin_longicarpa:0.0260341452,376500_Triglochin_stowardii:0.0119375468)100:0.0060158403)83:0.0050791285,376502_Triglochin_turrifera:0.0252490505)83:0.0067789918,376501_Triglochin_trichophora:0.0197095417)100:0.0319597178)100:0.0729934011)99:0.0518348265)37:0.0135204471)38:0.0271578139,(((376427_Aponogeton_bullosus:0.0000020321,376429_Aponogeton_elongatus:0.0022064188)91:0.0022195183,376430_Aponogeton_tofus:0.0037742454)100:0.0778637640,376508_Ceratophyllum_demersum:0.1540340428)69:0.0322219405)31:0.0259950231,(((((376433_Blyxa_japonica:0.0889696331,376464_Ottelia_alismoides:0.0303356008)98:0.0207974531,376446_Egeria_densa:0.0511980663)99:0.0241839858,(376461_Limnobium_laevigatum:0.0829072545,376463_Najas_tenuifolia:0.0803377992)55:0.0241865513)53:0.0134536218,((376503_Vallisneria_australis:0.0143070759,376506_Vallisneria_nana:0.0123167005)63:0.0101090134,376504_Vallisneria_caulescens:0.0164251965)100:0.0864557282)90:0.0100268374,(((((376450_Halophila_capricorni:0.0000010000,376451_Halophila_decipiens:0.0000010000)98:0.0000010000,376454_Halophila_decipiens:0.0000010000)100:0.0145091670,376453_Halophila_ovalis:0.0113392943)100:0.0261298127,(376455_Halophila_spinulosa:0.0053028731,376456_Halophila_tricostata:0.0000021963)100:0.0196815117)100:0.0434390478,376491_Thalassia_hemprichii:0.0277856973)94:0.0263017900)100:0.0571307827)100:0.0844741915,376460_Hydrocleys_nymphoides:0.0501151724)69:0.0232054156,376488_Sagittaria_platyphylla:0.1031111617)100:0.0517847732)
(376416_Alisma_lanceolatum:0.0000010000,376417_Alisma_plantago_aquatica:0.0000010000,((((((((((((376418_Althenia_australis:0.0112345882,376424_Althenia_sp:0.0075163611)100:0.0087506747,((376420_Althenia_cylindrocarpa:0.0013392784,376423_Althenia_preissii:0.0000010000)99:0.0000010000,376422_Althenia_patentifolia:0.0000010000)100:0.0168875200)88:0.0021639574,376421_Althenia_marina:0.0055649490)99:0.0211998561,376505_Zannichellia_palustris:0.0434748448)96:0.0153272286,((((((376473_Potamogeton_australiensis:0.0061365679,376478_Potamogeton_perfoliatus:0.0606394842)71:0.0000020949,((((376475_Potamogeton_drummondii:0.0000010000,376481_Potamogeton_tepperi:0.0000010000)75:0.0000010000,376480_Potamogeton_sulcatus:0.0024194958)79:0.0012051305,376479_Potamogeton_reduncus:0.0428762576)66:0.0000021766,376482_Potamogeton_tricarinatus:0.0000025923)92:0.0066148666)98:0.0029426652,376474_Potamogeton_crispus:0.0086062524)100:0.0060716169,376476_Potamogeton_ochreatus:0.0119032037)81:0.0000024862,376477_Potamogeton_octandrus:0.0170581282)100:0.0199086213,376489_Stuckenia_pectinata:0.0310563767)75:0.0107611724)100:0.0389962787,((376457_Heterozostera_nigricaulis:0.0000022533,376507_Zostera_muelleri:0.0169076317)69:0.0039857491,376458_Heterozostera_polychlamys:0.0039219349)100:0.1500838848)76:0.0361359707,(((((376419_Althenia_bilocularis:0.0000010000,376484_Ruppia_megacarpa:0.0000025474)100:0.0189778493,(376483_Ruppia_maritima:0.0147423762,376487_Ruppia_tuberosa:0.0119349864)100:0.0243454607)96:0.0183664998,376485_Ruppia_polycarpa:0.0169037295)100:0.0999188564,((376425_Amphibolis_antarctica:0.0000010000,376426_Amphibolis_griffithii:0.0025954458)100:0.0240473224,((376444_Cymodocea_serrulata:0.0257284472,376490_Syringodium_isoetifolium:0.0125982122)98:0.0157869281,(376492_Thalassodendron_ciliatum:0.0068686932,376493_Thalassodendron_pachyrhizum:0.0068620647)100:0.0197995892)93:0.0073437040)100:0.0448397278)84:0.0165620871,(((376466_Posidonia_angustifolia:0.0000024803,376468_Posidonia_coriacea:0.0000010000)53:0.0000010000,376470_Posidonia_ostenfeldii:0.0000010000)65:0.0033906361,((376467_Posidonia_australis:0.0017648478,376469_Posidonia_denhartogii:0.0000010000)30:0.0000010772,(376471_Posidonia_robertsoniae:0.0016524585,376472_Posidonia_sinuosa:0.0000010000)13:0.0000025693)20:0.0000216897)100:0.0316766991)97:0.0286742961)45:0.0200329550,(((376435_Cycnogeton_alcockia:0.0045104535,(376436_Cycnogeton_dubium:0.0693484680,(376437_Cycnogeton_huegelii:0.0022317846,376438_Cycnogeton_lineare:0.0000010000)97:0.0014270354)90:0.0022642029)96:0.0078799209,(376439_Cycnogeton_microtuberosum:0.0104238036,376441_Cycnogeton_procerum:0.0022911195)97:0.0030268056)100:0.0264241226,(376494_Triglochin_hexagona:0.0317679041,((((376495_Triglochin_isingiana:0.0000020852,376499_Triglochin_nana:0.0027272315)100:0.0291860040,((376496_Triglochin_longicarpa:0.0209630156,376497_Triglochin_minutissima:0.0407096758)86:0.0067943687,376500_Triglochin_stowardii:0.0113991491)91:0.0061461376)76:0.0052296574,376502_Triglochin_turrifera:0.0213087418)75:0.0063532988,376501_Triglochin_trichophora:0.0204498060)100:0.0315095578)100:0.0742970100)99:0.0448681234)55:0.0198754291,(((376427_Aponogeton_bullosus:0.0000022554,376429_Aponogeton_elongatus:0.0022467125)62:0.0020407168,376430_Aponogeton_tofus:0.0040756340)100:0.1121627412,(((((376433_Blyxa_japonica:0.0873072011,376464_Ottelia_alismoides:0.0297307750)66:0.0246840859,376446_Egeria_densa:0.0456582476)66:0.0227908047,(376461_Limnobium_laevigatum:0.0785899121,376463_Najas_tenuifolia:0.0857180377)56:0.0248135039)41:0.0123223436,(376459_Hydrilla_verticillata:0.1228219397,((376503_Vallisneria_australis:0.0135786209,376506_Vallisneria_nana:0.0134974296)57:0.0100326433,376504_Vallisneria_caulescens:0.0127017186)100:0.0745522424)44:0.0288976568)85:0.0116359193,(((((376450_Halophila_capricorni:0.0000010000,376451_Halophila_decipiens:0.0000010000)99:0.0000010000,376454_Halophila_decipiens:0.0000010000)100:0.0144282851,376453_Halophila_ovalis:0.0116024872)100:0.0243042247,(376455_Halophila_spinulosa:0.0053643461,376456_Halophila_tricostata:0.0000021050)100:0.0201415923)100:0.0411740707,376491_Thalassia_hemprichii:0.0260056183)95:0.0165861506)100:0.0511378462)76:0.0294177695)29:0.0229756347,376462_Maundia_triglochinoides:0.0725428526)100:0.0891568671,376460_Hydrocleys_nymphoides:0.0333408800)39:0.0142465986,376488_Sagittaria_platyphylla:0.0594261249)100:0.0651007763)
(376418_Althenia_australis:0.0256392542,((376421_Althenia_marina:0.0000010000,376422_Althenia_patentifolia:0.0157449818)71:0.0317786233,376424_Althenia_sp:0.0000027239)63:0.0241748377,((((((((((376425_Amphibolis_antarctica:0.0048784082,376426_Amphibolis_griffithii:0.0000020250)100:0.0325424172,(376492_Thalassodendron_ciliatum:0.0060426047,376493_Thalassodendron_pachyrhizum:0.0178662146)99:0.0111899931)100:0.0985165643,(376468_Posidonia_coriacea:0.0000010000,(376471_Posidonia_robertsoniae:0.0000010000,376472_Posidonia_sinuosa:0.0000010000)74:0.0000010000)100:0.0381735627)90:0.0318770203,(376483_Ruppia_maritima:0.0338389231,(376484_Ruppia_megacarpa:0.0343472713,376485_Ruppia_polycarpa:0.0134301056)99:0.0337422695)100:0.0942112126)84:0.0267614821,(((((376433_Blyxa_japonica:0.1239940833,376464_Ottelia_alismoides:0.0291890649)93:0.0321996471,376446_Egeria_densa:0.0739786830)100:0.0519700489,(((((((376450_Halophila_capricorni:0.0000010000,376451_Halophila_decipiens:0.0000010000)87:0.0000010000,376454_Halophila_decipiens:0.0042618476)100:0.0233620053,376453_Halophila_ovalis:0.0183331434)100:0.0305421184,376455_Halophila_spinulosa:0.0235217718)96:0.0043236532,376456_Halophila_tricostata:0.0045876361)100:0.0556754931,376491_Thalassia_hemprichii:0.0596825427)100:0.0443596734,(376459_Hydrilla_verticillata:0.0740995563,((376503_Vallisneria_australis:0.0186408251,376506_Vallisneria_nana:0.0027838762)95:0.0100976775,376504_Vallisneria_caulescens:0.0251046588)98:0.0315618421)100:0.0494547665)99:0.0451153514)98:0.0305133897,376461_Limnobium_laevigatum:0.1222962106)100:0.0702708334,((((376435_Cycnogeton_alcockia:0.0047203430,376441_Cycnogeton_procerum:0.0127123495)64:0.0163608616,376439_Cycnogeton_microtuberosum:0.0381602739)73:0.0000023265,376438_Cycnogeton_lineare:0.0099436543)98:0.0849403129,(376494_Triglochin_hexagona:0.0490800066,(((((376495_Triglochin_isingiana:0.0000010000,376499_Triglochin_nana:0.0036021837)100:0.0620239076,376501_Triglochin_trichophora:0.0233243419)51:0.0148758300,376500_Triglochin_stowardii:0.0417831640)53:0.0134086057,376497_Triglochin_minutissima:0.0567177465)71:0.0201086836,376502_Triglochin_turrifera:0.0352523534)100:0.0774447230)100:0.0948520792)55:0.0348689603)42:0.0281592110)40:0.0147900876,376458_Heterozostera_polychlamys:0.1321608908)54:0.0414404436,376509_Zantedeschia_aethiopica:0.1163240311)91:0.0829240118,(376481_Potamogeton_tepperi:0.0000010000,376482_Potamogeton_tricarinatus:0.0089037064)100:0.0356149928)23:0.0096903461,376489_Stuckenia_pectinata:0.0194429501)63:0.0334235093,376505_Zannichellia_palustris:0.0000028518)100:0.0999286184)
(376420_Althenia_cylindrocarpa:0.0300800535,((376421_Althenia_marina:0.0533017853,((((((((((((((((376425_Amphibolis_antarctica:0.0039405422,376426_Amphibolis_griffithii:0.0000010000)100:0.0380582137,(376492_Thalassodendron_ciliatum:0.0108173668,376493_Thalassodendron_pachyrhizum:0.0154719307)99:0.0068979090)100:0.0668654874,((376435_Cycnogeton_alcockia:0.0109096722,376441_Cycnogeton_procerum:0.0225929371)95:0.0292344345,376439_Cycnogeton_microtuberosum:0.0476126324)86:0.0538509893)74:0.0827598718,(((376466_Posidonia_angustifolia:0.0000010000,376471_Posidonia_robertsoniae:0.0000010000)99:0.0025492758,376472_Posidonia_sinuosa:0.0044915078)96:0.0063564409,376468_Posidonia_coriacea:0.0027214265)100:0.1442041417)24:0.0110178683,(376483_Ruppia_maritima:0.0458274482,(376484_Ruppia_megacarpa:0.0204030598,376485_Ruppia_polycarpa:0.0203707472)98:0.0297994363)100:0.0887107928)59:0.0501939264,(((376427_Aponogeton_bullosus:0.0452982591,376430_Aponogeton_tofus:0.0244480450)100:0.2192207504,(376460_Hydrocleys_nymphoides:0.1290814026,376488_Sagittaria_platyphylla:0.1000971271)100:0.1215294930)66:0.0621139309,((((376446_Egeria_densa:0.0630355669,376464_Ottelia_alismoides:0.0186134370)99:0.0529954653,(((((((376450_Halophila_capricorni:0.0000010000,376451_Halophila_decipiens:0.0000010000)100:0.0126528145,376454_Halophila_decipiens:0.0043115564)100:0.0166031976,376453_Halophila_ovalis:0.0213066104)100:0.0344341858,376455_Halophila_spinulosa:0.0335137675)99:0.0130706912,376456_Halophila_tricostata:0.0095372792)100:0.0864995419,376491_Thalassia_hemprichii:0.1092028554)91:0.0335647122,(376459_Hydrilla_verticillata:0.0656701637,((376503_Vallisneria_australis:0.0146680488,376506_Vallisneria_nana:0.0032832595)100:0.0193957019,376504_Vallisneria_caulescens:0.0461412255)100:0.0709308757)86:0.0309675528)84:0.0276854786)85:0.0279376307,376461_Limnobium_laevigatum:0.1305038361)94:0.0361233481,376508_Ceratophyllum_demersum:0.2689382090)83:0.0469855059)73:0.0367134829)15:0.0197156982,((376438_Cycnogeton_lineare:0.2620244424,(376494_Triglochin_hexagona:0.0474202059,(((((376495_Triglochin_isingiana:0.0000027003,376499_Triglochin_nana:0.0022029134)100:0.0361098140,((376496_Triglochin_longicarpa:0.0212908561,376497_Triglochin_minutissima:0.0422548721)98:0.0069958168,376500_Triglochin_stowardii:0.0372037162)95:0.0073941538)90:0.0061629480,376501_Triglochin_trichophora:0.0349323638)95:0.0137166620,376502_Triglochin_turrifera:0.0685807029)95:0.0391989331,376498_Aff_Plantago:0.0805823457)97:0.0279298961)100:0.0883306229)65:0.0335239126,(376457_Heterozostera_nigricaulis:0.1671544934,376458_Heterozostera_polychlamys:0.0000021226)100:0.1943409838)58:0.0273622293)38:0.0262431962,(376509_Zantedeschia_aethiopica:0.0773086928,376510_Lemna_disperma:0.1474856099)94:0.0776703058)77:0.0204450376,376462_Maundia_triglochinoides:0.1287881188)100:0.1478501477,376489_Stuckenia_pectinata:0.0272295485)57:0.0371560088,376481_Potamogeton_tepperi:0.0042342069)69:0.0791023067,376482_Potamogeton_tricarinatus:0.0170582777)59:0.0339841144,(376475_Potamogeton_drummondii:0.0000021564,376480_Potamogeton_sulcatus:0.0000010000)98:0.0091094043)58:0.0113919280,376476_Potamogeton_ochreatus:0.0062843372)43:0.0065634995,376474_Potamogeton_crispus:0.0046166456)96:0.1063796314,376505_Zannichellia_palustris:0.1447711208)93:0.0519621559)92:0.0239288613,376422_Althenia_patentifolia:0.0266140303)87:0.0156283889,376423_Althenia_preissii:0.0007391567)
(376425_Amphibolis_antarctica:0.0096272540,376426_Amphibolis_griffithii:0.0000010000,((((((((((376427_Aponogeton_bullosus:0.0000010000,376430_Aponogeton_tofus:0.0000010000)100:0.0648090738,(376509_Zantedeschia_aethiopica:0.0395870952,376510_Lemna_disperma:0.0799460415)94:0.0392986553)52:0.0160028444,(((((((376433_Blyxa_japonica:0.0560720287,376464_Ottelia_alismoides:0.0088763267)96:0.0161795950,376446_Egeria_densa:0.0251853032)100:0.0391661736,(376459_Hydrilla_verticillata:0.0411096289,376463_Najas_tenuifolia:0.0671189838)88:0.0098877449)55:0.0101584233,((376503_Vallisneria_australis:0.0114993075,376506_Vallisneria_nana:0.0105527359)82:0.0043388495,376504_Vallisneria_caulescens:0.0180395312)96:0.0239660910)57:0.0094528416,((((((376450_Halophila_capricorni:0.0000010000,376451_Halophila_decipiens:0.0000010000)97:0.0000023627,376454_Halophila_decipiens:0.0059915127)99:0.0175411727,376453_Halophila_ovalis:0.0102664356)99:0.0162996604,376455_Halophila_spinulosa:0.0154346033)98:0.0173046662,376456_Halophila_tricostata:0.0060178212)87:0.0001758517,376461_Limnobium_laevigatum:0.0705381525)63:0.0165225315)56:0.0139985145,376491_Thalassia_hemprichii:0.0306970875)97:0.0267987732,376508_Ceratophyllum_demersum:0.1724874264)84:0.0318340724)17:0.0047630298,(((376435_Cycnogeton_alcockia:0.0000022532,376439_Cycnogeton_microtuberosum:0.0477630864)99:0.0047948260,376441_Cycnogeton_procerum:0.0000020865)100:0.0548577451,((376494_Triglochin_hexagona:0.0257918409,((((376495_Triglochin_isingiana:0.0000010000,376499_Triglochin_nana:0.0000010000)100:0.0280585976,((376496_Triglochin_longicarpa:0.0297303599,376500_Triglochin_stowardii:0.0000023155)92:0.0070567788,376497_Triglochin_minutissima:0.0317313577)86:0.0033805394)87:0.0036391215,376501_Triglochin_trichophora:0.0068929785)91:0.0157160587,376502_Triglochin_turrifera:0.0278021445)93:0.0418326383)89:0.0317346029,376498_Aff_Plantago:0.0237072089)99:0.0572228300)61:0.0259156116)38:0.0099574957,(376460_Hydrocleys_nymphoides:0.0299787861,376488_Sagittaria_platyphylla:0.0232026701)99:0.0649840231)54:0.0093425073,376462_Maundia_triglochinoides:0.0485340417)45:0.0000024826,((376457_Heterozostera_nigricaulis:0.0151597089,376458_Heterozostera_polychlamys:0.0000023601)100:0.1194629070,(((((((376473_Potamogeton_australiensis:0.0000010000,(376475_Potamogeton_drummondii:0.0000010000,(376479_Potamogeton_reduncus:0.0000010000,(376480_Potamogeton_sulcatus:0.0000010000,376481_Potamogeton_tepperi:0.0104585184)17:0.0000010000)21:0.0000010000)22:0.0000027032)39:0.0000010000,376482_Potamogeton_tricarinatus:0.0078324793)91:0.0104030992,376476_Potamogeton_ochreatus:0.0000010000)29:0.0000022256,376478_Potamogeton_perfoliatus:0.0000010000)25:0.0000021989,376474_Potamogeton_crispus:0.0000010000)96:0.0211522060,376505_Zannichellia_palustris:0.0321238733)80:0.0084503617,376489_Stuckenia_pectinata:0.0254180233)99:0.0678459106)93:0.0395681635)94:0.0367809989,((((376466_Posidonia_angustifolia:0.0000010000,376470_Posidonia_ostenfeldii:0.0000010000)29:0.0000010000,376469_Posidonia_denhartogii:0.0000010000)67:0.0000010000,376468_Posidonia_coriacea:0.0000027845)69:0.0036499576,(376471_Posidonia_robertsoniae:0.0000010000,376472_Posidonia_sinuosa:0.0000010000)90:0.0000029136)88:0.0235090125)78:0.0169958714,(376483_Ruppia_maritima:0.0116031104,(376484_Ruppia_megacarpa:0.0118048392,376485_Ruppia_polycarpa:0.0099288407)97:0.0183650448)100:0.0618523325)100:0.0466509437,(376492_Thalassodendron_ciliatum:0.0069298623,376493_Thalassodendron_pachyrhizum:0.0069580511)98:0.0029641659)99:0.0215023717)
(376416_Alisma_lanceolatum:0.0000010000,376417_Alisma_plantago_aquatica:0.0000010000,(((((((((376418_Althenia_australis:0.0591566112,376422_Althenia_patentifolia:0.0202247461)54:0.0000020930,376505_Zannichellia_palustris:0.0590500208)98:0.0333882673,((376473_Potamogeton_australiensis:0.0000010000,((((376475_Potamogeton_drummondii:0.0000010000,376481_Potamogeton_tepperi:0.0068376361)46:0.0000010000,376480_Potamogeton_sulcatus:0.0041382618)53:0.0000026822,376482_Potamogeton_tricarinatus:0.0000010000)40:0.0000020939,376478_Potamogeton_perfoliatus:0.0000010000)69:0.0000026844)87:0.0235217331,376489_Stuckenia_pectinata:0.0662722298)56:0.0203513223)100:0.0835749644,(376457_Heterozostera_nigricaulis:0.0042544372,376458_Heterozostera_polychlamys:0.0000010000)100:0.1008691734)92:0.0765868952,(((((376419_Althenia_bilocularis:0.0043271017,376484_Ruppia_megacarpa:0.0044520653)100:0.0498634466,(376483_Ruppia_maritima:0.0303396691,376487_Ruppia_tuberosa:0.0656688808)100:0.0893104215)86:0.0339702167,376485_Ruppia_polycarpa:0.0915539300)99:0.0571153931,(((376425_Amphibolis_antarctica:0.0031925756,376426_Amphibolis_griffithii:0.0153297890)100:0.0540567127,376490_Syringodium_isoetifolium:0.0644346778)81:0.0103583735,(376492_Thalassodendron_ciliatum:0.0081900704,376493_Thalassodendron_pachyrhizum:0.0038638117)98:0.0308974728)90:0.0220402285)68:0.0252856918,((376466_Posidonia_angustifolia:0.0000010000,((((376467_Posidonia_australis:0.0242115187,376468_Posidonia_coriacea:0.0000027956)47:0.0000021950,376470_Posidonia_ostenfeldii:0.0000010000)51:0.0073645831,376469_Posidonia_denhartogii:0.0000010000)24:0.0000021586,376472_Posidonia_sinuosa:0.0000010000)27:0.0000021194)59:0.0000027126,376471_Posidonia_robertsoniae:0.0000010000)100:0.0589798130)80:0.0456703720)61:0.0153504350,376446_Egeria_densa:0.1324941319)56:0.0377803182,((((376435_Cycnogeton_alcockia:0.0000021029,376436_Cycnogeton_dubium:0.0000010000)94:0.0122029426,376438_Cycnogeton_lineare:0.0132949739)98:0.0316597167,376441_Cycnogeton_procerum:0.0098326505)100:0.0682673536,(376494_Triglochin_hexagona:0.0685487857,(376495_Triglochin_isingiana:0.0000010000,376499_Triglochin_nana:0.0059055641)100:0.0874224251)100:0.0933666317)77:0.0567737209)72:0.0315107903,(((376491_Thalassia_hemprichii:0.0718403551,376510_Lemna_disperma:0.1881295246)42:0.0283642729,376506_Vallisneria_nana:0.0533004458)38:0.0223438823,376509_Zantedeschia_aethiopica:0.0596918208)55:0.0338301031)100:0.0832346028,(376460_Hydrocleys_nymphoides:0.0546350224,376488_Sagittaria_platyphylla:0.0952926417)87:0.0271182552)100:0.0847491222)
(376416_Alisma_lanceolatum:0.0000010000,376417_Alisma_plantago_aquatica:0.0000010000,((((((((376418_Althenia_australis:0.0527465386,(376422_Althenia_patentifolia:0.0478571266,376505_Zannichellia_palustris:0.0837494092)54:0.0000025796)99:0.0408799028,(376473_Potamogeton_australiensis:0.0234749757,(((((376475_Potamogeton_drummondii:0.0000010000,376481_Potamogeton_tepperi:0.0059863279)33:0.0000029251,376480_Potamogeton_sulcatus:0.0440465384)56:0.0000023489,376482_Potamogeton_tricarinatus:0.0000010000)93:0.0073391716,376478_Potamogeton_perfoliatus:0.0000010000)90:0.0172384927,376489_Stuckenia_pectinata:0.0606779260)90:0.0200139688)60:0.0106907889)100:0.0757484459,(376457_Heterozostera_nigricaulis:0.0054489805,376458_Heterozostera_polychlamys:0.0043026254)100:0.1227743018)92:0.0635677519,(((((376419_Althenia_bilocularis:0.0039954356,376484_Ruppia_megacarpa:0.0039741899)100:0.0680717482,376483_Ruppia_maritima:0.1186264241)88:0.0290921880,376485_Ruppia_polycarpa:0.1362912429)100:0.0592005619,(((376425_Amphibolis_antarctica:0.0028086687,376426_Amphibolis_griffithii:0.0134436933)100:0.0543194016,(376492_Thalassodendron_ciliatum:0.0080312772,376493_Thalassodendron_pachyrhizum:0.0043684484)99:0.0362213147)50:0.0089400872,376490_Syringodium_isoetifolium:0.0599463495)98:0.0370543078)86:0.0294005885,((((376466_Posidonia_angustifolia:0.0035603384,376472_Posidonia_sinuosa:0.0000010000)60:0.0000010000,376470_Posidonia_ostenfeldii:0.0000010000)34:0.0000020872,376468_Posidonia_coriacea:0.0000010000)31:0.0000010000,((376467_Posidonia_australis:0.0238812255,376469_Posidonia_denhartogii:0.1149462677)77:0.0091175460,376471_Posidonia_robertsoniae:0.0000010000)20:0.0000010000)100:0.0510858234)99:0.0720977260)70:0.0361609133,(376446_Egeria_densa:0.1224924063,((376494_Triglochin_hexagona:0.0941538034,((376495_Triglochin_isingiana:0.0024227544,376499_Triglochin_nana:0.0024502984)100:0.0308474034,(((376496_Triglochin_longicarpa:0.1106704919,376501_Triglochin_trichophora:0.0749253774)78:0.0324125243,376497_Triglochin_minutissima:0.0690813323)89:0.0281073853,376500_Triglochin_stowardii:0.0323849997)97:0.0263082458)99:0.0460716795)100:0.0949118458,376498_Aff_Plantago:0.2602867320)79:0.0389016840)42:0.0281012292)39:0.0487108305,((376435_Cycnogeton_alcockia:0.0135862158,(376436_Cycnogeton_dubium:0.0000010000,376441_Cycnogeton_procerum:0.0206543615)85:0.0033091859)93:0.0182096994,376438_Cycnogeton_lineare:0.0949671012)100:0.0987629972)80:0.0550466977,((376491_Thalassia_hemprichii:0.0871140071,376506_Vallisneria_nana:0.0892526392)85:0.0409914102,(376509_Zantedeschia_aethiopica:0.0649997993,376510_Lemna_disperma:0.2115865908)58:0.0285815308)60:0.0395234608)100:0.0756067612,(376460_Hydrocleys_nymphoides:0.0651582208,376488_Sagittaria_platyphylla:0.0852025056)92:0.0202420240)100:0.0986415156)
(376416_Alisma_lanceolatum:0.0000010000,376417_Alisma_plantago_aquatica:0.0000010000,((((((((376418_Althenia_australis:0.0524088605,376505_Zannichellia_palustris:0.0591286535)97:0.0390145970,(((((376475_Potamogeton_drummondii:0.0000010000,376481_Potamogeton_tepperi:0.0067963550)56:0.0000010000,376480_Potamogeton_sulcatus:0.0124768503)47:0.0000010000,376482_Potamogeton_tricarinatus:0.0000010000)51:0.0000010000,376478_Potamogeton_perfoliatus:0.0000010000)98:0.0223181466,376489_Stuckenia_pectinata:0.0655769797)71:0.0191410685)100:0.0802386298,(376457_Heterozostera_nigricaulis:0.0082717524,376458_Heterozostera_polychlamys:0.0000010000)100:0.0963671235)79:0.0766860665,(((((376419_Althenia_bilocularis:0.0043604842,376484_Ruppia_megacarpa:0.0044481188)100:0.0524970331,(376483_Ruppia_maritima:0.0269094622,376487_Ruppia_tuberosa:0.0269611291)100:0.0958261082)87:0.0321109427,376485_Ruppia_polycarpa:0.0919649311)97:0.0568098614,(((376425_Amphibolis_antarctica:0.0031683883,376426_Amphibolis_griffithii:0.0153686129)100:0.0539418687,376490_Syringodium_isoetifolium:0.0644561972)80:0.0107742268,(376492_Thalassodendron_ciliatum:0.0082653171,376493_Thalassodendron_pachyrhizum:0.0038953242)98:0.0307722446)90:0.0230861756)77:0.0241188670,((376466_Posidonia_angustifolia:0.0000010000,((((376467_Posidonia_australis:0.0238933310,376468_Posidonia_coriacea:0.0000021962)54:0.0000021508,376470_Posidonia_ostenfeldii:0.0000010000)58:0.0036817440,376469_Posidonia_denhartogii:0.0000010000)30:0.0000023511,376472_Posidonia_sinuosa:0.0000010000)27:0.0000025747)59:0.0000029026,376471_Posidonia_robertsoniae:0.0000010000)99:0.0585255500)90:0.0474764753)45:0.0100503045,376446_Egeria_densa:0.1481057058)51:0.0362176312,((((376435_Cycnogeton_alcockia:0.0000020130,376436_Cycnogeton_dubium:0.0000010000)94:0.0111045156,376438_Cycnogeton_lineare:0.0131606437)96:0.0236469350,376441_Cycnogeton_procerum:0.0138405501)100:0.0815257793,((376494_Triglochin_hexagona:0.0676045808,((376495_Triglochin_isingiana:0.0084635205,376499_Triglochin_nana:0.0093768180)90:0.0272956768,(((376496_Triglochin_longicarpa:0.1212751949,376501_Triglochin_trichophora:0.0579046663)83:0.0226389047,376497_Triglochin_minutissima:0.0654800829)72:0.0266762291,376500_Triglochin_stowardii:0.0447039341)96:0.0373751737)97:0.0535883062)99:0.0662874454,376498_Aff_Plantago:0.2369714567)70:0.0451294316)55:0.0476753429)82:0.0319654178,(((376491_Thalassia_hemprichii:0.0710275971,376510_Lemna_disperma:0.1886401366)59:0.0294707268,376506_Vallisneria_nana:0.0540898719)47:0.0222014849,376509_Zantedeschia_aethiopica:0.0642254871)72:0.0428733566)100:0.0835832450,(376460_Hydrocleys_nymphoides:0.0575337777,376488_Sagittaria_platyphylla:0.0940779493)91:0.0294992077)100:0.0808744810)
(376416_Alisma_lanceolatum:0.0983297787,(((((((((((((376418_Althenia_australis:0.0142282747,376424_Althenia_sp:0.0153526150)100:0.0207280948,(((376420_Althenia_cylindrocarpa:0.0071536331,376423_Althenia_preissii:0.0170390994)88:0.0050350063,376421_Althenia_marina:0.0136935017)87:0.0023998694,376422_Althenia_patentifolia:0.0072677336)86:0.0021099777)100:0.0404464874,376505_Zannichellia_palustris:0.0774604337)99:0.0290539994,376489_Stuckenia_pectinata:0.0293126849)76:0.0135388844,(((376474_Potamogeton_crispus:0.0109239010,376477_Potamogeton_octandrus:0.0215192580)97:0.0031468719,376478_Potamogeton_perfoliatus:0.0024718279)83:0.0000021982,376476_Potamogeton_ochreatus:0.0123227688)90:0.0029232361)68:0.0075074553,376482_Potamogeton_tricarinatus:0.0024574336)17:0.0000010000,376480_Potamogeton_sulcatus:0.0000010000)14:0.0000010000,376473_Potamogeton_australiensis:0.0049178961)42:0.0000020891,376481_Potamogeton_tepperi:0.0049166495)56:0.0101611246,376475_Potamogeton_drummondii:0.0000029024)100:0.1250163227,376509_Zantedeschia_aethiopica:0.2145841957)88:0.0490846214,(((((((((376419_Althenia_bilocularis:0.0000010000,376484_Ruppia_megacarpa:0.0000020078)100:0.0471629277,376485_Ruppia_polycarpa:0.0196426353)84:0.0106100270,((376483_Ruppia_maritima:0.0117240118,376486_Ruppia_sp:0.0093691404)61:0.0000025910,376487_Ruppia_tuberosa:0.0139542544)88:0.0107335248)100:0.1196609137,(((376425_Amphibolis_antarctica:0.0000010000,376426_Amphibolis_griffithii:0.0023410738)100:0.0362874121,(376492_Thalassodendron_ciliatum:0.0098029653,376493_Thalassodendron_pachyrhizum:0.0072342604)100:0.0216128690)87:0.0140283824,(376444_Cymodocea_serrulata:0.0000025000,376490_Syringodium_isoetifolium:0.0252759271)99:0.0411182531)100:0.0803705865)87:0.0462993091,(376466_Posidonia_angustifolia:0.0097534043,(376468_Posidonia_coriacea:0.0000010000,(376471_Posidonia_robertsoniae:0.0000026954,376472_Posidonia_sinuosa:0.0000010000)59:0.0000020448)70:0.0000021202)100:0.0952447492)92:0.0453709652,376462_Maundia_triglochinoides:0.0507088826)94:0.0301891462,((376457_Heterozostera_nigricaulis:0.0000020974,376507_Zostera_muelleri:0.0308158075)73:0.0169605120,376458_Heterozostera_polychlamys:0.0135903319)100:0.2104859210)38:0.0261234705,(376494_Triglochin_hexagona:0.0353009941,((((376495_Triglochin_isingiana:0.0000010000,376499_Triglochin_nana:0.0000028579)100:0.0252359720,((376496_Triglochin_longicarpa:0.0367209615,376497_Triglochin_minutissima:0.0341458494)77:0.0074098436,376501_Triglochin_trichophora:0.0107099291)82:0.0098627600)97:0.0093899552,376500_Triglochin_stowardii:0.0171198037)92:0.0042988355,376502_Triglochin_turrifera:0.0296450207)99:0.0434457173)100:0.1768259444)33:0.0305650179,((376435_Cycnogeton_alcockia:0.0000010000,376438_Cycnogeton_lineare:0.0107780743)100:0.0471286842,(376439_Cycnogeton_microtuberosum:0.0070828587,376441_Cycnogeton_procerum:0.0023143564)99:0.0055148488)100:0.1100999917)66:0.0344303308)69:0.0459705204,((376446_Egeria_densa:0.0554658010,(376463_Najas_tenuifolia:0.1852661800,376464_Ottelia_alismoides:0.0450484366)44:0.0503655744)41:0.0426534336,(((((376450_Halophila_capricorni:0.0000010000,(376451_Halophila_decipiens:0.0055316116,376454_Halophila_decipiens:0.0094466638)98:0.0023528264)100:0.0179120370,(376455_Halophila_spinulosa:0.0000028354,376456_Halophila_tricostata:0.0000010000)100:0.0531870328)88:0.0197009014,376453_Halophila_ovalis:0.0153520241)100:0.0948097187,376491_Thalassia_hemprichii:0.0384732611)86:0.0456262918,(376459_Hydrilla_verticillata:0.0692229049,(376503_Vallisneria_australis:0.0242807083,376504_Vallisneria_caulescens:0.0076565756)100:0.1288850018)75:0.0575754277)43:0.0125482911)93:0.0847968052)100:0.1529701650,376460_Hydrocleys_nymphoides:0.0911520504)
(376416_Alisma_lanceolatum:0.1013724477,((((((((((((376418_Althenia_australis:0.0178420512,376424_Althenia_sp:0.0149422954)100:0.0196629805,(((376420_Althenia_cylindrocarpa:0.0039401020,376423_Althenia_preissii:0.0156701231)94:0.0111192551,376422_Althenia_patentifolia:0.0115603655)87:0.0048819268,376421_Althenia_marina:0.0101498609)95:0.0074467166)100:0.0397380378,376505_Zannichellia_palustris:0.0911288927)100:0.0758523540,376489_Stuckenia_pectinata:0.0300537699)78:0.0107820499,((((376473_Potamogeton_australiensis:0.0040274560,376481_Potamogeton_tepperi:0.0041978461)26:0.0000010000,(376475_Potamogeton_drummondii:0.0080198795,376480_Potamogeton_sulcatus:0.0000010000)97:0.0020002968)17:0.0000024560,(376479_Potamogeton_reduncus:0.0036304611,376482_Potamogeton_tricarinatus:0.0039985707)38:0.0000029365)95:0.0057672751,(376474_Potamogeton_crispus:0.0128548538,(376476_Potamogeton_ochreatus:0.0135878034,(376477_Potamogeton_octandrus:0.0407846740,376478_Potamogeton_perfoliatus:0.0071162386)99:0.0022671840)99:0.0022447991)97:0.0027009651)99:0.0303127002)100:0.1809075228,((376457_Heterozostera_nigricaulis:0.0180933091,376458_Heterozostera_polychlamys:0.0186219506)99:0.0641942458,376507_Zostera_muelleri:0.0717216285)100:0.1401354938)39:0.0428588683,((((376435_Cycnogeton_alcockia:0.0039926941,376436_Cycnogeton_dubium:0.0118584901)36:0.0000025115,376438_Cycnogeton_lineare:0.0087256347)49:0.0430394967,(376439_Cycnogeton_microtuberosum:0.0105296387,376441_Cycnogeton_procerum:0.0067373765)99:0.0151445676)100:0.0941939145,(376494_Triglochin_hexagona:0.0442890256,(((((376495_Triglochin_isingiana:0.0000010000,376499_Triglochin_nana:0.0051201763)100:0.0357355880,376497_Triglochin_minutissima:0.0506024055)83:0.0095407540,376501_Triglochin_trichophora:0.0173940409)99:0.0235297578,(376500_Triglochin_stowardii:0.0188945070,376502_Triglochin_turrifera:0.0340829133)55:0.0077086174)58:0.0037980205,376496_Triglochin_longicarpa:0.0414760119)94:0.0359577084)100:0.1487749111)90:0.0662992833)52:0.0471037106,376462_Maundia_triglochinoides:0.1491938557)45:0.0345887539,(((((376419_Althenia_bilocularis:0.0000010000,376484_Ruppia_megacarpa:0.0000010000)100:0.0410828212,376485_Ruppia_polycarpa:0.0278749955)100:0.0192607431,((376483_Ruppia_maritima:0.0081405745,376486_Ruppia_sp:0.0119567485)93:0.0031650382,376487_Ruppia_tuberosa:0.0146664102)96:0.0102199128)100:0.1163376025,(((376425_Amphibolis_antarctica:0.0000010000,376426_Amphibolis_griffithii:0.0019391942)100:0.0476724189,(376492_Thalassodendron_ciliatum:0.0089527598,376493_Thalassodendron_pachyrhizum:0.0089319219)100:0.0275702204)73:0.0060916330,(376444_Cymodocea_serrulata:0.0070870243,376490_Syringodium_isoetifolium:0.0441822108)99:0.0289179664)100:0.0970335924)88:0.0516037085,(((376466_Posidonia_angustifolia:0.0000010000,376467_Posidonia_australis:0.0086710397)99:0.0068205322,(376468_Posidonia_coriacea:0.0000010000,376471_Posidonia_robertsoniae:0.0000010000)98:0.0020829971)98:0.0078084523,376472_Posidonia_sinuosa:0.0175883627)100:0.0905095151)91:0.0636675595)59:0.0634282596,(376498_Aff_Plantago:0.2593047097,376508_Ceratophyllum_demersum:0.2028488384)98:0.0940897096)77:0.0389332333,376509_Zantedeschia_aethiopica:0.1819142119)86:0.0504927540,(((((376432_Blyxa_octandra:0.1140380041,376464_Ottelia_alismoides:0.1207538514)98:0.0489566639,376446_Egeria_densa:0.1168958018)100:0.1000344311,(376459_Hydrilla_verticillata:0.1539904911,((376503_Vallisneria_australis:0.0112727537,376506_Vallisneria_nana:0.0060577318)54:0.0111877909,376504_Vallisneria_caulescens:0.0160646739)100:0.1901200216)68:0.0424646041)70:0.0398622287,(((376450_Halophila_capricorni:0.0162473432,376452_Halophila_minor:0.0172706725)100:0.0239913172,(376455_Halophila_spinulosa:0.0168222181,376456_Halophila_tricostata:0.0096576985)100:0.0312740620)100:0.0954698455,376491_Thalassia_hemprichii:0.0685051955)97:0.0751501883)95:0.0985285477,376463_Najas_tenuifolia:0.2071611782)95:0.0684632074)100:0.1414355911,376460_Hydrocleys_nymphoides:0.0889416312)
(376416_Alisma_lanceolatum:0.0639608806,((((376418_Althenia_australis:0.0074611543,((((376420_Althenia_cylindrocarpa:0.0000028183,376423_Althenia_preissii:0.0000010000)100:0.0037249639,376422_Althenia_patentifolia:0.0000010000)89:0.0000027635,376421_Althenia_marina:0.0072473754)98:0.0108616890,376424_Althenia_sp:0.0146984487)52:0.0036301166)100:0.0241065350,((((((376473_Potamogeton_australiensis:0.0073645597,(376475_Potamogeton_drummondii:0.0072587952,376481_Potamogeton_tepperi:0.0036157788)60:0.0001379192)36:0.0000010000,376480_Potamogeton_sulcatus:0.0000010000)35:0.0000022293,(376479_Potamogeton_reduncus:0.0147007769,376482_Potamogeton_tricarinatus:0.0072896335)51:0.0000020289)83:0.0070575206,(((376474_Potamogeton_crispus:0.0091737642,376477_Potamogeton_octandrus:0.0182501668)92:0.0000010000,376478_Potamogeton_perfoliatus:0.0000010000)87:0.0000029549,376476_Potamogeton_ochreatus:0.0036532972)97:0.0046583759)98:0.0102927043,376489_Stuckenia_pectinata:0.0263375469)49:0.0103420727,376505_Zannichellia_palustris:0.0157003187)44:0.0100603815)100:0.0725651879,((((((376419_Althenia_bilocularis:0.0143014065,376484_Ruppia_megacarpa:0.0000023780)100:0.0158457765,376485_Ruppia_polycarpa:0.0192483734)94:0.0112363177,((376483_Ruppia_maritima:0.0000010000,376487_Ruppia_tuberosa:0.0036894390)84:0.0000023163,376486_Ruppia_sp:0.0000010000)98:0.0044625906)99:0.0451097875,((((376425_Amphibolis_antarctica:0.0000010000,376426_Amphibolis_griffithii:0.0000010000)100:0.0156779915,((376444_Cymodocea_serrulata:0.0000028719,376490_Syringodium_isoetifolium:0.0104763104)98:0.0212135512,(376492_Thalassodendron_ciliatum:0.0000010000,376493_Thalassodendron_pachyrhizum:0.0037369557)100:0.0153083403)98:0.0034280800)100:0.0442012252,376498_Aff_Plantago:0.2094565877)45:0.0074488528,((((376466_Posidonia_angustifolia:0.0000010000,(376468_Posidonia_coriacea:0.0000010000,376472_Posidonia_sinuosa:0.0000022028)21:0.0000026774)40:0.0000114352,376467_Posidonia_australis:0.0075286152)41:0.0092411986,376470_Posidonia_ostenfeldii:0.0000010000)76:0.0000028012,376471_Posidonia_robertsoniae:0.0000025821)100:0.0379545750)54:0.0165082776)65:0.0268879924,376462_Maundia_triglochinoides:0.0621977575)70:0.0156720262,(((((376432_Blyxa_octandra:0.0217753585,376433_Blyxa_japonica:0.0236477119)99:0.0396617736,(((((((((376450_Halophila_capricorni:0.0000010000,(376451_Halophila_decipiens:0.0062975858,376454_Halophila_decipiens:0.0114816786)96:0.0031836166)78:0.0000381447,376452_Halophila_minor:0.0096496025)80:0.0045472436,376453_Halophila_ovalis:0.0156574367)97:0.0039330155,(376455_Halophila_spinulosa:0.0000022392,376456_Halophila_tricostata:0.0000010000)100:0.0274634542)100:0.0592871639,376491_Thalassia_hemprichii:0.0300548586)72:0.0266299863,376463_Najas_tenuifolia:0.0541940314)60:0.0156521072,(376459_Hydrilla_verticillata:0.0755450910,((376503_Vallisneria_australis:0.0294976901,376504_Vallisneria_caulescens:0.0000010000)63:0.0000021151,376506_Vallisneria_nana:0.0000010000)100:0.0751825510)64:0.0181004531)81:0.0427359226,376461_Limnobium_laevigatum:0.1403348359)73:0.0184351594,376464_Ottelia_alismoides:0.0404415241)39:0.0210380065)46:0.0162752028,376446_Egeria_densa:0.0289275019)74:0.0381170365,376509_Zantedeschia_aethiopica:0.1193371946)48:0.0291906905,(((376457_Heterozostera_nigricaulis:0.0000026042,376507_Zostera_muelleri:0.0429340430)99:0.0245288990,376458_Heterozostera_polychlamys:0.0118134841)100:0.0864368679,(376494_Triglochin_hexagona:0.0090858835,((((376495_Triglochin_isingiana:0.0000010000,376499_Triglochin_nana:0.0000010000)100:0.0219334971,376502_Triglochin_turrifera:0.0377915920)65:0.0000020968,((376496_Triglochin_longicarpa:0.0113653937,376497_Triglochin_minutissima:0.0226787321)84:0.0071656682,376501_Triglochin_trichophora:0.0154847525)89:0.0083773377)80:0.0037140000,376500_Triglochin_stowardii:0.0108950777)97:0.0366043322)100:0.0932826540)57:0.0169658077)34:0.0043489396)51:0.0207386091)55:0.0133272853,((376435_Cycnogeton_alcockia:0.0000021689,((376436_Cycnogeton_dubium:0.0079961654,376437_Cycnogeton_huegelii:0.0000021839)100:0.0319041946,376438_Cycnogeton_lineare:0.0000025535)97:0.0051802476)100:0.0173372694,(376439_Cycnogeton_microtuberosum:0.0073461783,376441_Cycnogeton_procerum:0.0000010000)94:0.0051083383)97:0.0337733154)100:0.1177949177,376460_Hydrocleys_nymphoides:0.0513139561)
(376417_Alisma_plantago_aquatica:0.2127927432,((((376420_Althenia_cylindrocarpa:0.0000010000,(376421_Althenia_marina:0.0073134615,376423_Althenia_preissii:0.0111390004)69:0.0000024445)66:0.0000025718,376424_Althenia_sp:0.0456976064)97:0.0339055436,(((376475_Potamogeton_drummondii:0.0111598422,(376480_Potamogeton_sulcatus:0.0000010000,376481_Potamogeton_tepperi:0.0000010000)91:0.0000020411)100:0.0286406403,376489_Stuckenia_pectinata:0.0056862650)80:0.0205091864,376505_Zannichellia_palustris:0.0253650261)48:0.0111806281)100:0.0866865417,(((376427_Aponogeton_bullosus:0.0645016016,(((376446_Egeria_densa:0.0843540763,376459_Hydrilla_verticillata:0.1223593966)19:0.0000023119,(((376453_Halophila_ovalis:0.0682458625,376455_Halophila_spinulosa:0.0095925382)48:0.0000025671,376491_Thalassia_hemprichii:0.0778865015)44:0.0255706487,376503_Vallisneria_australis:0.0702519125)63:0.0171404582)38:0.0144242691,376461_Limnobium_laevigatum:0.0593046196)57:0.0435366361)72:0.0476665090,(376462_Maundia_triglochinoides:0.1257613262,(376509_Zantedeschia_aethiopica:0.0166016363,376511_Typhonium_alismifolium:0.0098286736)98:0.0607502951)23:0.0050080898)18:0.0207951395,(((((376435_Cycnogeton_alcockia:0.0000010000,376441_Cycnogeton_procerum:0.0000010000)99:0.0061971259,376437_Cycnogeton_huegelii:0.0076083178)98:0.0061960099,376438_Cycnogeton_lineare:0.0000024313)97:0.0455269612,(((((376494_Triglochin_hexagona:0.0124983773,376502_Triglochin_turrifera:0.0072682621)72:0.0250647412,(376495_Triglochin_isingiana:0.0000023901,376499_Triglochin_nana:0.0073546073)99:0.0110940861)57:0.0000025172,376500_Triglochin_stowardii:0.0110683985)67:0.0074891728,(376496_Triglochin_longicarpa:0.0268989652,376497_Triglochin_minutissima:0.0000020850)91:0.0110797684)68:0.0059804975,376501_Triglochin_trichophora:0.0267082412)100:0.1101339626)69:0.0276147062,((376457_Heterozostera_nigricaulis:0.0204921499,(376458_Heterozostera_polychlamys:0.0000010000,376507_Zostera_muelleri:0.0072661582)96:0.0041951403)100:0.0908305902,376508_Ceratophyllum_demersum:0.1943659984)68:0.0388673800)27:0.0297070522)27:0.0169326639)37:0.0267221183,((((376466_Posidonia_angustifolia:0.0000010000,376469_Posidonia_denhartogii:0.0000010000)20:0.0000010000,((376468_Posidonia_coriacea:0.0000010000,376472_Posidonia_sinuosa:0.0000010000)15:0.0000010000,376471_Posidonia_robertsoniae:0.0000010000)5:0.0000010000)15:0.0000010000,376467_Posidonia_australis:0.0000010000)96:0.0243754534,(((376483_Ruppia_maritima:0.0000021225,376487_Ruppia_tuberosa:0.0000023290)97:0.0108698636,(376484_Ruppia_megacarpa:0.0072953267,376485_Ruppia_polycarpa:0.0000022893)98:0.0245045055)99:0.0868855448,376492_Thalassodendron_ciliatum:0.1184553926)76:0.0198503935)89:0.0313562708)
(376417_Alisma_plantago_aquatica:0.2803071668,(((((((((376420_Althenia_cylindrocarpa:0.0000010000,376424_Althenia_sp:0.0489681859)70:0.0000024307,376423_Althenia_preissii:0.0151653062)86:0.0085667829,376421_Althenia_marina:0.0370104720)93:0.0446316503,((376475_Potamogeton_drummondii:0.0060359495,(376480_Potamogeton_sulcatus:0.0000020827,376481_Potamogeton_tepperi:0.0000010000)97:0.0077383261)100:0.0428035194,376489_Stuckenia_pectinata:0.0201983053)98:0.0328359578)52:0.0255013263,376505_Zannichellia_palustris:0.0235217945)100:0.1450064451,(((((376466_Posidonia_angustifolia:0.0000010000,((376468_Posidonia_coriacea:0.0000010000,376469_Posidonia_denhartogii:0.0000010000)78:0.0000010000,376471_Posidonia_robertsoniae:0.0000010000)100:0.0041948143)57:0.0000010000,376472_Posidonia_sinuosa:0.0000010000)22:0.0000010000,376467_Posidonia_australis:0.0000010000)99:0.0597822878,376492_Thalassodendron_ciliatum:0.1436311868)77:0.0470328196,((376483_Ruppia_maritima:0.0056593861,376487_Ruppia_tuberosa:0.0033544001)96:0.0134137625,(376484_Ruppia_megacarpa:0.0357941437,376485_Ruppia_polycarpa:0.0416493086)98:0.0348211870)100:0.1130312901)97:0.0917951677)64:0.0437659919,((((376435_Cycnogeton_alcockia:0.0067595923,376441_Cycnogeton_procerum:0.0035466358)96:0.0048623207,(376437_Cycnogeton_huegelii:0.0172550608,376438_Cycnogeton_lineare:0.0112232445)74:0.0063103054)95:0.0266025545,376439_Cycnogeton_microtuberosum:0.0706249068)100:0.0743330159,((376494_Triglochin_hexagona:0.0199068814,376502_Triglochin_turrifera:0.0447660889)51:0.0052569238,((376495_Triglochin_isingiana:0.0000010000,376499_Triglochin_nana:0.0048084610)100:0.0169002500,(((376496_Triglochin_longicarpa:0.0180894515,376497_Triglochin_minutissima:0.0046719024)99:0.0104953825,376501_Triglochin_trichophora:0.0430041105)79:0.0052369696,376500_Triglochin_stowardii:0.0102072970)70:0.0022740939)78:0.0150677872)100:0.1472256363)99:0.0737753271)32:0.0086427269,(376509_Zantedeschia_aethiopica:0.0498952310,376511_Typhonium_alismifolium:0.0202304818)98:0.1094911513)32:0.0231743332,((376457_Heterozostera_nigricaulis:0.0353694169,(376458_Heterozostera_polychlamys:0.0084882553,376507_Zostera_muelleri:0.0116983476)97:0.0089079945)100:0.1821347186,376462_Maundia_triglochinoides:0.1683243416)24:0.0179592350)85:0.0762499233,(((((376453_Halophila_ovalis:0.0459111221,376455_Halophila_spinulosa:0.0000010000)100:0.0569941838,376491_Thalassia_hemprichii:0.0968844501)97:0.0401996655,376503_Vallisneria_australis:0.0570873685)94:0.0272198396,376461_Limnobium_laevigatum:0.1139740129)81:0.0329750409,376459_Hydrilla_verticillata:0.1332596455)95:0.0610343245)
(376417_Alisma_plantago_aquatica:0.1863122752,((((((376420_Althenia_cylindrocarpa:0.0000010000,(376421_Althenia_marina:0.0073192743,376423_Althenia_preissii:0.0113400952)70:0.0000027426)68:0.0000010000,376424_Althenia_sp:0.0465294575)98:0.0418771872,376505_Zannichellia_palustris:0.0233107068)59:0.0183574982,((376475_Potamogeton_drummondii:0.0113720745,(376480_Potamogeton_sulcatus:0.0000010000,376481_Potamogeton_tepperi:0.0000010000)92:0.0000010000)100:0.0289155027,376489_Stuckenia_pectinata:0.0060692663)95:0.0062376474)100:0.0959553810,((((((376435_Cycnogeton_alcockia:0.0000010000,376441_Cycnogeton_procerum:0.0000010000)100:0.0064530437,376437_Cycnogeton_huegelii:0.0076428084)99:0.0064529622,376438_Cycnogeton_lineare:0.0000010000)100:0.0518475581,(376494_Triglochin_hexagona:0.0000020418,(((376495_Triglochin_isingiana:0.0000025943,376499_Triglochin_nana:0.0077729914)98:0.0117333633,(((376496_Triglochin_longicarpa:0.0229484312,376497_Triglochin_minutissima:0.0000010000)92:0.0038500500,376501_Triglochin_trichophora:0.0404081298)88:0.0039295669,376500_Triglochin_stowardii:0.0038695195)78:0.0000028147)82:0.0103653919,376502_Triglochin_turrifera:0.0074154391)84:0.0051519570)100:0.0941735792)45:0.0329632008,376462_Maundia_triglochinoides:0.1259190155)27:0.0149126810,(((376466_Posidonia_angustifolia:0.0000010000,((376468_Posidonia_coriacea:0.0000010000,(376469_Posidonia_denhartogii:0.0000010000,376471_Posidonia_robertsoniae:0.0000010000)10:0.0000010000)14:0.0000010000,376472_Posidonia_sinuosa:0.0000010000)26:0.0000010000)11:0.0000010000,376467_Posidonia_australis:0.0000010000)98:0.0315423907,(((376483_Ruppia_maritima:0.0000010000,376487_Ruppia_tuberosa:0.0000010000)87:0.0057384835,(376484_Ruppia_megacarpa:0.0072946998,376485_Ruppia_polycarpa:0.0000010000)96:0.0156047993)100:0.0668123522,376492_Thalassodendron_ciliatum:0.0745211878)63:0.0104526872)93:0.0391384424)19:0.0206300497)21:0.0221143849,(((376457_Heterozostera_nigricaulis:0.0122976855,(376458_Heterozostera_polychlamys:0.0000010000,376507_Zostera_muelleri:0.0072713098)99:0.0103846231)100:0.0838439395,376508_Ceratophyllum_demersum:0.1867281727)44:0.0251356705,(376509_Zantedeschia_aethiopica:0.0082851510,376511_Typhonium_alismifolium:0.0204727086)99:0.0644366375)31:0.0181930340)72:0.0355560764,(376427_Aponogeton_bullosus:0.0773257298,(((376446_Egeria_densa:0.0852657776,376459_Hydrilla_verticillata:0.1272172692)17:0.0000026802,(((376453_Halophila_ovalis:0.0682671757,376455_Halophila_spinulosa:0.0098691677)62:0.0000020894,376491_Thalassia_hemprichii:0.0773003556)54:0.0209090326,376503_Vallisneria_australis:0.0744174987)63:0.0168406031)40:0.0184556991,376461_Limnobium_laevigatum:0.0489669689)52:0.0222694013)65:0.0419645639)
(376418_Althenia_australis:0.0046535710,((376420_Althenia_cylindrocarpa:0.0127168378,376423_Althenia_preissii:0.0469358339)49:0.0059804471,((376421_Althenia_marina:0.0105712361,(376422_Althenia_patentifolia:0.0505106837,(((376427_Aponogeton_bullosus:0.0128115055,376430_Aponogeton_tofus:0.0000010000)100:0.1207526023,(((376433_Blyxa_japonica:0.0932203341,376446_Egeria_densa:0.0822337132)100:0.0632433133,(376491_Thalassia_hemprichii:0.0491388978,376504_Vallisneria_caulescens:0.1790800338)64:0.0167073664)63:0.0197067542,376461_Limnobium_laevigatum:0.0898110416)84:0.0824778216)76:0.0211684133,376441_Cycnogeton_procerum:0.1351551409)95:0.0698282327)56:0.0603722298)34:0.0026531844,(((((((((((((376425_Amphibolis_antarctica:0.0297544122,376490_Syringodium_isoetifolium:0.0185846672)99:0.0065478008,376493_Thalassodendron_pachyrhizum:0.0234680837)100:0.0485746502,(((((376462_Maundia_triglochinoides:0.1426656137,(376483_Ruppia_maritima:0.0062061186,(376484_Ruppia_megacarpa:0.0204694308,376485_Ruppia_polycarpa:0.0414776460)94:0.0058447558)100:0.0977367285)31:0.0274544262,((((376464_Ottelia_alismoides:0.1871708230,376499_Triglochin_nana:0.0018157182)90:0.1008745419,376495_Triglochin_isingiana:0.0296999414)65:0.0212615029,((((376494_Triglochin_hexagona:0.3229767101,376501_Triglochin_trichophora:0.0092680581)74:0.0063982340,376500_Triglochin_stowardii:0.0247143820)60:0.0097721793,376502_Triglochin_turrifera:0.0144107777)86:0.0508088772,(376496_Triglochin_longicarpa:0.0841778924,376497_Triglochin_minutissima:0.0376692767)72:0.0161979605)30:0.0078910465)34:0.1237334029,(376508_Ceratophyllum_demersum:0.1797954585,((376509_Zantedeschia_aethiopica:0.0755230826,376510_Lemna_disperma:0.1697443725)97:0.0482824677,376511_Typhonium_alismifolium:0.1009455608)99:0.0759827751)93:0.0545957107)31:0.0372191011)76:0.0386773472,376466_Posidonia_angustifolia:0.1599722892)45:0.0000021675,376471_Posidonia_robertsoniae:0.0237944070)80:0.0740337417,(376467_Posidonia_australis:0.0000022042,((376468_Posidonia_coriacea:0.0000010000,376470_Posidonia_ostenfeldii:0.0000010000)94:0.0000010000,376469_Posidonia_denhartogii:0.0000010000)98:0.0026628838)76:0.0000028293)71:0.0192958335)78:0.0436787002,376435_Cycnogeton_alcockia:0.1063392197)83:0.0220077176,(376457_Heterozostera_nigricaulis:0.1010961306,(376458_Heterozostera_polychlamys:0.0027198294,376507_Zostera_muelleri:0.0420410555)89:0.0015829745)69:0.0513528598)66:0.0697175936,376479_Potamogeton_reduncus:0.0000020252)50:0.0038034006,((376474_Potamogeton_crispus:0.0156986822,376477_Potamogeton_octandrus:0.0041189156)93:0.0051524169,376478_Potamogeton_perfoliatus:0.0022643822)71:0.0021678023)57:0.0000023787,376473_Potamogeton_australiensis:0.0117761200)81:0.1040677015,376476_Potamogeton_ochreatus:0.0614414101)55:0.0028897354,(376475_Potamogeton_drummondii:0.0022861854,376481_Potamogeton_tepperi:0.0045795189)65:0.0000020949)55:0.0000020449,(376480_Potamogeton_sulcatus:0.0000010000,376482_Potamogeton_tricarinatus:0.0000010000)99:0.0069250246)66:0.0185500567,376489_Stuckenia_pectinata:0.0116108910)64:0.0094132806,376505_Zannichellia_palustris:0.0429476157)52:0.0195130736)45:0.0050905946)100:0.0143466193,376424_Althenia_sp:0.0069977459)
(376418_Althenia_australis:0.0018682920,(((376420_Althenia_cylindrocarpa:0.0076082403,376422_Althenia_patentifolia:0.0226894398)99:0.0101877275,376423_Althenia_preissii:0.0718443263)99:0.0069104547,(376421_Althenia_marina:0.0174440677,(((((((((((((376425_Amphibolis_antarctica:0.0297275521,376490_Syringodium_isoetifolium:0.0574473558)84:0.0037027631,376493_Thalassodendron_pachyrhizum:0.0421881571)100:0.0736843600,((((376466_Posidonia_angustifolia:0.0877770762,376471_Posidonia_robertsoniae:0.0443660347)84:0.0146366796,((376483_Ruppia_maritima:0.0291307228,(376484_Ruppia_megacarpa:0.0214518398,376485_Ruppia_polycarpa:0.0838782064)84:0.0123411341)100:0.1255110308,(376508_Ceratophyllum_demersum:0.1982250512,376510_Lemna_disperma:0.2443349255)82:0.0694786778)97:0.1022841026)87:0.0964323162,376467_Posidonia_australis:0.0208145029)77:0.0017396044,((376468_Posidonia_coriacea:0.0150345169,376470_Posidonia_ostenfeldii:0.0045439402)52:0.0000026807,376469_Posidonia_denhartogii:0.0000010000)88:0.0050305368)84:0.0223950610)86:0.0599715821,((((((((((376426_Amphibolis_griffithii:0.0289106201,376492_Thalassodendron_ciliatum:0.0081666745)99:0.0983008670,376453_Halophila_ovalis:0.2311288903)99:0.1465959149,376462_Maundia_triglochinoides:0.1084596007)94:0.1028254025,376494_Triglochin_hexagona:0.1867321619)98:0.1368156490,376500_Triglochin_stowardii:0.0372226046)87:0.0193981171,(376501_Triglochin_trichophora:0.0278501137,376502_Triglochin_turrifera:0.0087252769)98:0.0374323042)97:0.0654150875,(((376436_Cycnogeton_dubium:0.0323765620,376437_Cycnogeton_huegelii:0.0264971650)100:0.0982295021,(376463_Najas_tenuifolia:0.1621717354,376464_Ottelia_alismoides:0.0784417373)98:0.0749945305)86:0.0631204318,376499_Triglochin_nana:0.0116476374)87:0.0824622314)87:0.1035250369,376495_Triglochin_isingiana:0.0574083894)51:0.0021875519,(376496_Triglochin_longicarpa:0.0104158363,376497_Triglochin_minutissima:0.0081536281)90:0.0086622208)96:0.1152308709,376435_Cycnogeton_alcockia:0.0828194727)84:0.0528360508)93:0.0331200268,(376458_Heterozostera_polychlamys:0.0101188148,376507_Zostera_muelleri:0.1190809926)73:0.0676612637)65:0.0901326074,376479_Potamogeton_reduncus:0.0000022192)41:0.0045280620,((376474_Potamogeton_crispus:0.0123103555,376477_Potamogeton_octandrus:0.0069994409)68:0.0041124219,376478_Potamogeton_perfoliatus:0.0081131109)61:0.0018510568)53:0.0000021216,376473_Potamogeton_australiensis:0.0125359363)99:0.1608078498,376476_Potamogeton_ochreatus:0.0383889723)43:0.0018196551,(376480_Potamogeton_sulcatus:0.0000010000,376482_Potamogeton_tricarinatus:0.0000010000)99:0.0068567923)24:0.0000022777,(376475_Potamogeton_drummondii:0.0036329719,376481_Potamogeton_tepperi:0.0052233197)72:0.0000022136)61:0.0100882908,376489_Stuckenia_pectinata:0.0127049306)63:0.0165850375,((((((376427_Aponogeton_bullosus:0.0125194454,376430_Aponogeton_tofus:0.0000020748)100:0.1701786036,((((376433_Blyxa_japonica:0.0664845695,376446_Egeria_densa:0.0871702542)100:0.0625341495,376461_Limnobium_laevigatum:0.0952779813)80:0.0095063133,376491_Thalassia_hemprichii:0.0813073181)78:0.0294473723,((376503_Vallisneria_australis:0.0328631740,376506_Vallisneria_nana:0.0172290818)98:0.0332584195,376504_Vallisneria_caulescens:0.0307149913)100:0.0885204470)100:0.0695707179)83:0.0271808984,(376509_Zantedeschia_aethiopica:0.0590834536,376511_Typhonium_alismifolium:0.1822215243)99:0.1027642049)84:0.0333557794,376441_Cycnogeton_procerum:0.2091823513)95:0.0544242791,376457_Heterozostera_nigricaulis:0.1086999000)64:0.0579508880,376505_Zannichellia_palustris:0.0402485920)53:0.0056171963)100:0.0299981124)98:0.0067330745)100:0.0082550989,376424_Althenia_sp:0.0102886892)
(376418_Althenia_australis:0.0023124224,(((376420_Althenia_cylindrocarpa:0.0045964258,376422_Althenia_patentifolia:0.0735869794)99:0.0074437965,376423_Althenia_preissii:0.0476508277)99:0.0072015013,(376421_Althenia_marina:0.0148744266,((((((((((((((((376425_Amphibolis_antarctica:0.0307313390,376490_Syringodium_isoetifolium:0.0150359236)99:0.0093090945,376493_Thalassodendron_pachyrhizum:0.0182490096)100:0.0521718341,(376467_Posidonia_australis:0.0000020240,((376468_Posidonia_coriacea:0.0000010000,376469_Posidonia_denhartogii:0.0079747192)82:0.0000024685,376470_Posidonia_ostenfeldii:0.0000022173)85:0.0026833278)84:0.0136194856)81:0.0182674102,(((((((((((((((376426_Amphibolis_griffithii:0.0092711254,376492_Thalassodendron_ciliatum:0.0372178768)100:0.0904838011,376453_Halophila_ovalis:0.1087837799)97:0.0697653707,376462_Maundia_triglochinoides:0.0950667581)55:0.0095827311,376494_Triglochin_hexagona:0.0911909614)89:0.1184224172,376500_Triglochin_stowardii:0.0023775420)79:0.0075864370,(376501_Triglochin_trichophora:0.0162071707,376502_Triglochin_turrifera:0.0162932434)97:0.0163442010)75:0.0138199250,376495_Triglochin_isingiana:0.0285327945)79:0.0476411845,376497_Triglochin_minutissima:0.0444015153)61:0.0349352868,376499_Triglochin_nana:0.0385942081)62:0.0693382898,((376436_Cycnogeton_dubium:0.0308049511,376438_Cycnogeton_lineare:0.0485435792)81:0.0179504838,376437_Cycnogeton_huegelii:0.0456928375)86:0.0568518245)42:0.0053399980,(376463_Najas_tenuifolia:0.1769588346,376464_Ottelia_alismoides:0.0564979049)95:0.0777262204)63:0.0376221727,(((376503_Vallisneria_australis:0.0000021388,376506_Vallisneria_nana:0.0000020673)100:0.1339657837,376508_Ceratophyllum_demersum:0.1889009400)52:0.0423139770,(376509_Zantedeschia_aethiopica:0.0800396364,376511_Typhonium_alismifolium:0.1191942489)97:0.0690616665)76:0.0706881996)53:0.0325437232,(376483_Ruppia_maritima:0.0076770400,(376484_Ruppia_megacarpa:0.0167366397,376485_Ruppia_polycarpa:0.0339095966)81:0.0059194269)100:0.1233576486)79:0.0363904328,(376466_Posidonia_angustifolia:0.0578110057,376471_Posidonia_robertsoniae:0.0383063530)84:0.0145407862)84:0.0661528201,376507_Zostera_muelleri:0.0503829321)74:0.0665201595)63:0.0383383738,((376435_Cycnogeton_alcockia:0.0402197454,376439_Cycnogeton_microtuberosum:0.0825466561)83:0.0342249197,376496_Triglochin_longicarpa:0.0988550099)84:0.0524389385)56:0.0137267238,376458_Heterozostera_polychlamys:0.0531433627)72:0.0635584103,376478_Potamogeton_perfoliatus:0.0000029012)34:0.0026169662,(376473_Potamogeton_australiensis:0.0148081663,376479_Potamogeton_reduncus:0.0106799449)50:0.0000021793)26:0.0027712424,(376474_Potamogeton_crispus:0.0196634988,376477_Potamogeton_octandrus:0.0041785316)65:0.0000024918)96:0.1225814133,376476_Potamogeton_ochreatus:0.0243847259)51:0.0068493138,376481_Potamogeton_tepperi:0.0046496016)45:0.0000022497,376475_Potamogeton_drummondii:0.0023209828)42:0.0000020846,(376480_Potamogeton_sulcatus:0.0000010000,376482_Potamogeton_tricarinatus:0.0000010000)100:0.0069339975)56:0.0119898672,376489_Stuckenia_pectinata:0.0113591648)53:0.0090976019,(((((376427_Aponogeton_bullosus:0.0107591862,376430_Aponogeton_tofus:0.0024029981)83:0.0291095456,376429_Aponogeton_elongatus:0.0898652874)99:0.1113661932,(((376433_Blyxa_japonica:0.0846372130,376446_Egeria_densa:0.0908555287)100:0.0539660415,376491_Thalassia_hemprichii:0.0625211394)100:0.0328976570,376461_Limnobium_laevigatum:0.0821165080)100:0.0913123944)97:0.0414609461,376441_Cycnogeton_procerum:0.1325223436)96:0.0525788601,376457_Heterozostera_nigricaulis:0.0881293055)62:0.0383131239)84:0.0046251829,376505_Zannichellia_palustris:0.0347609927)100:0.0220388810)99:0.0063205679)100:0.0069884615,376424_Althenia_sp:0.0070273374)
(376418_Althenia_australis:0.0000010000,(((((376419_Althenia_bilocularis:0.0000010000,376484_Ruppia_megacarpa:0.0000010000)92:0.0068330227,376483_Ruppia_maritima:0.0323024098)96:0.0464195243,(376466_Posidonia_angustifolia:0.0342760514,(((376467_Posidonia_australis:0.0067609072,(376468_Posidonia_coriacea:0.0000010000,376472_Posidonia_sinuosa:0.0000010000)18:0.0000010000)31:0.0000010000,376470_Posidonia_ostenfeldii:0.0000010000)38:0.0000024078,376471_Posidonia_robertsoniae:0.0000010000)65:0.0060382714)100:0.0985391708)99:0.1080723174,(376509_Zantedeschia_aethiopica:0.0364769810,376511_Typhonium_alismifolium:0.0198270948)100:0.1560872338)59:0.0445964982,((376435_Cycnogeton_alcockia:0.0262015319,376439_Cycnogeton_microtuberosum:0.0000020988)97:0.1011658693,((((376453_Halophila_ovalis:0.0000010000,376454_Halophila_decipiens:0.0000010000)100:0.1044344459,376506_Vallisneria_nana:0.0924688693)82:0.0432101360,376461_Limnobium_laevigatum:0.1123373617)81:0.0788343247,376498_Aff_Plantago:0.1971138446)40:0.0355629268)44:0.0583170593)90:0.0792079999,((376420_Althenia_cylindrocarpa:0.0327857912,(((376473_Potamogeton_australiensis:0.0161607200,((376475_Potamogeton_drummondii:0.0000010000,376482_Potamogeton_tricarinatus:0.0000010000)76:0.0000010000,376480_Potamogeton_sulcatus:0.0000010000)90:0.0093867151)85:0.0098445134,376476_Potamogeton_ochreatus:0.0144096424)96:0.0424067733,376505_Zannichellia_palustris:0.0776376315)88:0.0425905874)84:0.0229979702,376424_Althenia_sp:0.0062085261)80:0.0131450370)
(376418_Althenia_australis:0.0000023586,((((((((((((376419_Althenia_bilocularis:0.0000010000,376484_Ruppia_megacarpa:0.0000010000)67:0.0000010000,376483_Ruppia_maritima:0.0336413073)94:0.0512398911,(376466_Posidonia_angustifolia:0.0194695657,((376467_Posidonia_australis:0.0000010000,((376468_Posidonia_coriacea:0.0000010000,376472_Posidonia_sinuosa:0.0000020482)63:0.0000023793,376471_Posidonia_robertsoniae:0.0000010000)19:0.0000027683)47:0.0000028115,376470_Posidonia_ostenfeldii:0.0000010000)65:0.0086683594)99:0.1099461457)97:0.0668736632,(376509_Zantedeschia_aethiopica:0.0000021842,376511_Typhonium_alismifolium:0.0357891047)100:0.1775460192)59:0.0423858567,((376435_Cycnogeton_alcockia:0.0291319296,376439_Cycnogeton_microtuberosum:0.0097855668)96:0.0518694296,((376453_Halophila_ovalis:0.0000010000,376454_Halophila_decipiens:0.0000029325)100:0.0950143467,(376461_Limnobium_laevigatum:0.1416538776,376506_Vallisneria_nana:0.1123159770)60:0.0000026226)95:0.0887019765)87:0.0438377685)84:0.0858427123,376498_Aff_Plantago:0.1311840670)69:0.0527846488,376473_Potamogeton_australiensis:0.0000023723)72:0.0286881102,376475_Potamogeton_drummondii:0.0000010000)19:0.0000024272,376482_Potamogeton_tricarinatus:0.0000028341)34:0.0000020649,376480_Potamogeton_sulcatus:0.0000010000)72:0.0142377242,(376476_Potamogeton_ochreatus:0.0000021330,376505_Zannichellia_palustris:0.0602734466)83:0.0240285714)67:0.0383644877,(376420_Althenia_cylindrocarpa:0.0000024080,(((376421_Althenia_marina:0.0656496092,(376491_Thalassia_hemprichii:0.2187125852,376507_Zostera_muelleri:0.0531411284)99:0.2913921491)90:0.0755837829,((((((((376422_Althenia_patentifolia:0.0000010000,376423_Althenia_preissii:0.0149862098)98:0.0337417067,(376474_Potamogeton_crispus:0.0246642339,(376478_Potamogeton_perfoliatus:0.0000010000,376479_Potamogeton_reduncus:0.0000010000)99:0.0082663448)98:0.0268269721)54:0.0136354666,376489_Stuckenia_pectinata:0.0269138232)97:0.0411359309,((376457_Heterozostera_nigricaulis:0.0066778437,376458_Heterozostera_polychlamys:0.0116696316)86:0.0000020251,376477_Potamogeton_octandrus:0.4411438697)42:0.0391116964)41:0.0295260844,(((376446_Egeria_densa:0.0506894621,(376450_Halophila_capricorni:0.0000010000,376451_Halophila_decipiens:0.0000010000)100:0.0571752639)82:0.0353458486,(376503_Vallisneria_australis:0.0000023257,376504_Vallisneria_caulescens:0.0147131943)100:0.0470857221)55:0.0260245436,376462_Maundia_triglochinoides:0.0149676837)59:0.0207032265)21:0.0000028934,((((376444_Cymodocea_serrulata:0.0099028839,376490_Syringodium_isoetifolium:0.0020606849)100:0.0314784424,376493_Thalassodendron_pachyrhizum:0.0152766753)98:0.0305441267,(376485_Ruppia_polycarpa:0.0000023518,376487_Ruppia_tuberosa:0.0073911859)99:0.0420392371)62:0.0198139379,376469_Posidonia_denhartogii:0.0583244246)97:0.0723523368)29:0.0140999208,376441_Cycnogeton_procerum:0.0494565986)39:0.0094548483,(((((376494_Triglochin_hexagona:0.0345327431,(376495_Triglochin_isingiana:0.0000021477,376499_Triglochin_nana:0.0133373762)83:0.0067045228)60:0.0065373049,376500_Triglochin_stowardii:0.0194985940)62:0.0256085775,376501_Triglochin_trichophora:0.0200908554)37:0.0000026685,((376496_Triglochin_longicarpa:0.0217503410,376497_Triglochin_minutissima:0.0083735647)86:0.0038826726,376502_Triglochin_turrifera:0.0118981383)87:0.0333495314)98:0.0540451919,376510_Lemna_disperma:0.1168076209)66:0.0063819166)40:0.0440229283)42:0.1157958409,((376425_Amphibolis_antarctica:0.0000010000,376426_Amphibolis_griffithii:0.0000010000)89:0.0325241637,376492_Thalassodendron_ciliatum:0.0000022535)87:0.1590147384)100:0.4341494960)64:0.0105297647)95:0.0127531569,376424_Althenia_sp:0.0000010000)
(376418_Althenia_australis:0.0000023832,(((((((376419_Althenia_bilocularis:0.0000010000,376484_Ruppia_megacarpa:0.0000010000)96:0.0117540765,376483_Ruppia_maritima:0.0300739320)100:0.1016754208,(376466_Posidonia_angustifolia:0.0311528694,(((376467_Posidonia_australis:0.0061251289,376471_Posidonia_robertsoniae:0.0000010000)26:0.0000010000,(376468_Posidonia_coriacea:0.0000010000,376472_Posidonia_sinuosa:0.0000010000)17:0.0000010000)15:0.0000010000,376470_Posidonia_ostenfeldii:0.0000010000)76:0.0056795571)99:0.0534494307)99:0.1024564944,376511_Typhonium_alismifolium:0.1864151495)35:0.0276284946,((376435_Cycnogeton_alcockia:0.0164128218,376439_Cycnogeton_microtuberosum:0.0078114633)97:0.0589557687,376500_Triglochin_stowardii:0.1541851205)69:0.0637885460)37:0.0453651551,(((376453_Halophila_ovalis:0.0000010000,376454_Halophila_decipiens:0.0000010000)100:0.0974316431,376506_Vallisneria_nana:0.1055701563)86:0.0432135068,376461_Limnobium_laevigatum:0.1270889502)66:0.0691244859)73:0.0594274283,376498_Aff_Plantago:0.1854407077)94:0.1054072864,((376420_Althenia_cylindrocarpa:0.0287102937,(((376473_Potamogeton_australiensis:0.0215117958,((376475_Potamogeton_drummondii:0.0000010000,376482_Potamogeton_tricarinatus:0.0000010000)65:0.0000010000,376480_Potamogeton_sulcatus:0.0064037744)93:0.0085621089)83:0.0089455235,376476_Potamogeton_ochreatus:0.0129218768)96:0.0380181951,376505_Zannichellia_palustris:0.0692082270)84:0.0390048765)75:0.0215318165,376424_Althenia_sp:0.0056724505)68:0.0119663726)
(376422_Althenia_patentifolia:0.0000010000,376423_Althenia_preissii:0.0216305665,(((((376426_Amphibolis_griffithii:0.8710468291,((((376444_Cymodocea_serrulata:0.0203157590,376490_Syringodium_isoetifolium:0.0148677877)93:0.0170538884,376493_Thalassodendron_pachyrhizum:0.0134812277)88:0.0233439864,(376485_Ruppia_polycarpa:0.0000010000,376487_Ruppia_tuberosa:0.0140012763)99:0.0435044814)62:0.0177356763,376469_Posidonia_denhartogii:0.0296710414)84:0.0746348552)36:0.0000020832,(376446_Egeria_densa:0.0673002986,((376450_Halophila_capricorni:0.0000010000,376451_Halophila_decipiens:0.0000010000)100:0.0660841501,(376503_Vallisneria_australis:0.0000010000,376504_Vallisneria_caulescens:0.0290876141)99:0.0719145216)76:0.0214970270)67:0.0187266111)41:0.0074167969,(376441_Cycnogeton_procerum:0.0373745007,(376494_Triglochin_hexagona:0.0379249049,((((((376495_Triglochin_isingiana:0.0000010000,376499_Triglochin_nana:0.0000010000)86:0.0071850970,376502_Triglochin_turrifera:0.0000010000)78:0.0068766660,376500_Triglochin_stowardii:0.0291688295)55:0.0000010000,376497_Triglochin_minutissima:0.0000010000)25:0.0000010000,376501_Triglochin_trichophora:0.0146586531)38:0.0000010000,376496_Triglochin_longicarpa:0.0146335561)86:0.0142521237)90:0.0628594490)81:0.0480789196)86:0.0221789670,(376457_Heterozostera_nigricaulis:0.0165360269,376458_Heterozostera_polychlamys:0.0149029562)96:0.0376065593)96:0.0435416138,((376474_Potamogeton_crispus:0.0211304770,376479_Potamogeton_reduncus:0.0072412305)96:0.0267054887,376489_Stuckenia_pectinata:0.0457255265)62:0.0117688017)99:0.0365751819)
(376422_Althenia_patentifolia:0.0000010000,376423_Althenia_preissii:0.0255741379,((((376441_Cycnogeton_procerum:0.0340715212,((376494_Triglochin_hexagona:0.0325701540,(((((376495_Triglochin_isingiana:0.0000010000,376499_Triglochin_nana:0.0000010000)94:0.0084029634,376502_Triglochin_turrifera:0.0000010000)76:0.0078744723,376497_Triglochin_minutissima:0.0000010000)22:0.0000010000,376496_Triglochin_longicarpa:0.0166351468)15:0.0000010000,376501_Triglochin_trichophora:0.0342192060)87:0.0131672940)97:0.0554796142,376510_Lemna_disperma:0.1515798417)71:0.0240836504)82:0.0493036329,((((((376444_Cymodocea_serrulata:0.0224200717,376490_Syringodium_isoetifolium:0.0099724477)72:0.0000010000,376493_Thalassodendron_pachyrhizum:0.0082542418)90:0.0311376861,(376485_Ruppia_polycarpa:0.0000010000,376487_Ruppia_tuberosa:0.0077543273)98:0.0478460345)70:0.0238401691,376469_Posidonia_denhartogii:0.0351482425)98:0.0503906780,376462_Maundia_triglochinoides:0.0446084147)88:0.0400003734,(376446_Egeria_densa:0.0720424171,((376450_Halophila_capricorni:0.0000010000,376451_Halophila_decipiens:0.0000010000)100:0.0537854028,(376503_Vallisneria_australis:0.0000010000,376504_Vallisneria_caulescens:0.0303465545)100:0.0718750806)83:0.0194726048)66:0.0212934684)46:0.0076151342)85:0.0314864392,(376457_Heterozostera_nigricaulis:0.0087586782,376458_Heterozostera_polychlamys:0.0191434116)96:0.0259397460)82:0.0359662269,((376474_Potamogeton_crispus:0.0239244767,376479_Potamogeton_reduncus:0.0082197807)97:0.0304688406,376489_Stuckenia_pectinata:0.0740803358)69:0.0156760468)97:0.0312673883)
(376418_Althenia_australis:0.0000010000,((376420_Althenia_cylindrocarpa:0.0000010000,(376422_Althenia_patentifolia:0.0000010000,376423_Althenia_preissii:0.0000010000)95:0.0075946899)97:0.0152906893,(376421_Althenia_marina:0.0076383414,((((((((376425_Amphibolis_antarctica:0.0000010000,376426_Amphibolis_griffithii:0.0000010000)99:0.0510779873,376490_Syringodium_isoetifolium:0.0242039035)86:0.0122351820,376492_Thalassodendron_ciliatum:0.0076357509)55:0.0000020707,(376493_Thalassodendron_pachyrhizum:0.0000010000,376494_Triglochin_hexagona:0.0000010000)98:0.0191557962)86:0.0260065573,(((((376435_Cycnogeton_alcockia:0.0000010000,(376438_Cycnogeton_lineare:0.0075322640,376441_Cycnogeton_procerum:0.0521148976)19:0.0000010000)14:0.0000010000,376439_Cycnogeton_microtuberosum:0.0000010000)28:0.0000010000,376436_Cycnogeton_dubium:0.0000010000)75:0.0292253148,((((376495_Triglochin_isingiana:0.0000010000,376499_Triglochin_nana:0.0000010000)99:0.0062230219,(376496_Triglochin_longicarpa:0.0242768920,376502_Triglochin_turrifera:0.0231951385)95:0.0160568098)46:0.0000010000,376501_Triglochin_trichophora:0.0000010000)88:0.0061001105,376500_Triglochin_stowardii:0.0063936429)100:0.0786130417)69:0.0239812976,(((((((376450_Halophila_capricorni:0.0000010000,376454_Halophila_decipiens:0.0000010000)97:0.0076733249,376453_Halophila_ovalis:0.0312256466)97:0.0205766197,(376455_Halophila_spinulosa:0.0000025690,376491_Thalassia_hemprichii:0.0722211281)95:0.0229775519)93:0.0355938917,(376459_Hydrilla_verticillata:0.0826483151,(376463_Najas_tenuifolia:0.0415290512,376504_Vallisneria_caulescens:0.0580543165)55:0.0055539246)58:0.0077342819)77:0.0088390049,376461_Limnobium_laevigatum:0.0828859409)97:0.0325775038,376509_Zantedeschia_aethiopica:0.0314826664)97:0.0461890689,376462_Maundia_triglochinoides:0.0754231152)24:0.0062373280)80:0.0177334201)71:0.0223905566,((((376466_Posidonia_angustifolia:0.0000010000,376472_Posidonia_sinuosa:0.0000010000)15:0.0000010000,376471_Posidonia_robertsoniae:0.0000010000)21:0.0000010000,376468_Posidonia_coriacea:0.0000010000)67:0.0000010000,376469_Posidonia_denhartogii:0.0000010000)100:0.0658874237)68:0.0240975736,(((376483_Ruppia_maritima:0.0000010000,376487_Ruppia_tuberosa:0.0000010000)70:0.0000010000,376484_Ruppia_megacarpa:0.0151690677)58:0.0000010000,376485_Ruppia_polycarpa:0.0231604851)85:0.0261804676)99:0.0805287464,((((376474_Potamogeton_crispus:0.0000010000,((376480_Potamogeton_sulcatus:0.0000010000,376481_Potamogeton_tepperi:0.0000010000)99:0.0151726106,376482_Potamogeton_tricarinatus:0.0000010000)74:0.0000010000)34:0.0000010000,376476_Potamogeton_ochreatus:0.0000010000)61:0.0000010000,376479_Potamogeton_reduncus:0.0228824985)99:0.0616218452,376489_Stuckenia_pectinata:0.0308324551)27:0.0000020317)82:0.0605046085)26:0.0000010000)21:0.0000020416,(376424_Althenia_sp:0.0051445892,376505_Zannichellia_palustris:0.0772331776)75:0.0378040318)
(376418_Althenia_australis:0.0071736919,((((376420_Althenia_cylindrocarpa:0.0030727213,376422_Althenia_patentifolia:0.0291335526)82:0.0000028422,376423_Althenia_preissii:0.0038971508)100:0.0170275523,376421_Althenia_marina:0.0100052662)97:0.0069673856,(((((((((376425_Amphibolis_antarctica:0.0000026446,376426_Amphibolis_griffithii:0.1702118981)100:0.1342673386,376492_Thalassodendron_ciliatum:0.0155219535)36:0.0000024686,(376493_Thalassodendron_pachyrhizum:0.0000010000,376494_Triglochin_hexagona:0.0000010000)99:0.0375303327)73:0.0137787801,376490_Syringodium_isoetifolium:0.0811744381)99:0.0592310651,((((376435_Cycnogeton_alcockia:0.0000022985,376438_Cycnogeton_lineare:0.0067824441)77:0.0047839572,(376436_Cycnogeton_dubium:0.0000010000,376441_Cycnogeton_procerum:0.0528851850)74:0.0000024428)70:0.0180109084,376439_Cycnogeton_microtuberosum:0.0066131957)91:0.0596054980,((((((376450_Halophila_capricorni:0.0659871130,376454_Halophila_decipiens:0.0000010000)100:0.0170370512,376453_Halophila_ovalis:0.0271447429)94:0.0290888316,376455_Halophila_spinulosa:0.0603405733)95:0.0513645863,376491_Thalassia_hemprichii:0.1161859170)83:0.0587010589,(376459_Hydrilla_verticillata:0.1051634302,((376461_Limnobium_laevigatum:0.1294327221,376498_Aff_Plantago:0.2569799743)92:0.0915427634,(376463_Najas_tenuifolia:0.0760721993,376504_Vallisneria_caulescens:0.0889307459)83:0.0148712833)26:0.0140884940)88:0.0592382804)88:0.0588275912,(376451_Halophila_decipiens:0.2742884389,376509_Zantedeschia_aethiopica:0.1418446938)59:0.0467189089)56:0.0579975340)60:0.0558375766)36:0.0375526754,(((376483_Ruppia_maritima:0.0133312165,376485_Ruppia_polycarpa:0.0303525763)86:0.0050135463,376487_Ruppia_tuberosa:0.0083098189)84:0.0077753521,376484_Ruppia_megacarpa:0.0101243280)100:0.1712904711)47:0.0579566280,((376462_Maundia_triglochinoides:0.1578187742,(376495_Triglochin_isingiana:0.0000020845,(((376496_Triglochin_longicarpa:0.0352089730,376502_Triglochin_turrifera:0.0187201866)98:0.0126632212,376501_Triglochin_trichophora:0.0090163568)97:0.0182096555,376499_Triglochin_nana:0.0147685735)82:0.0300771899)100:0.1907892732)78:0.0888932471,(((376466_Posidonia_angustifolia:0.0000010000,376472_Posidonia_sinuosa:0.0000010000)55:0.0000026648,376471_Posidonia_robertsoniae:0.0000010000)28:0.0000020890,(376468_Posidonia_coriacea:0.0000020457,376469_Posidonia_denhartogii:0.0000010000)79:0.0048579288)100:0.0979803126)37:0.0329428069)97:0.1442927792,376505_Zannichellia_palustris:0.0246184633)51:0.0296702417,(((((((376473_Potamogeton_australiensis:0.1411775472,376481_Potamogeton_tepperi:0.0000025862)95:0.0066773781,376480_Potamogeton_sulcatus:0.0000010000)95:0.0066726541,376482_Potamogeton_tricarinatus:0.1187352412)96:0.0059143356,376474_Potamogeton_crispus:0.0043605967)83:0.0166331031,376479_Potamogeton_reduncus:0.0236394645)82:0.0000020137,376476_Potamogeton_ochreatus:0.0000022606)96:0.0330193256,376489_Stuckenia_pectinata:0.0308364864)94:0.0282562368)100:0.0737924545)99:0.0103806736,376424_Althenia_sp:0.0205221931)
(376418_Althenia_australis:0.0000010000,((376420_Althenia_cylindrocarpa:0.0000010000,(376422_Althenia_patentifolia:0.0000010000,376423_Althenia_preissii:0.0075877942)93:0.0000010000)96:0.0152750902,(((((((((376425_Amphibolis_antarctica:0.0000010000,376426_Amphibolis_griffithii:0.0000010000)100:0.0373709486,376490_Syringodium_isoetifolium:0.0243716759)90:0.0089613119,376492_Thalassodendron_ciliatum:0.0075879069)63:0.0000023363,(376493_Thalassodendron_pachyrhizum:0.0000010000,376494_Triglochin_hexagona:0.0340239835)90:0.0166401673)86:0.0297631464,(((376435_Cycnogeton_alcockia:0.0000010000,((376436_Cycnogeton_dubium:0.0000010000,376441_Cycnogeton_procerum:0.0497808797)53:0.0000023363,376439_Cycnogeton_microtuberosum:0.0000010000)14:0.0000010000)39:0.0000028243,(376438_Cycnogeton_lineare:0.0000010000,((((376495_Triglochin_isingiana:0.0000010000,376499_Triglochin_nana:0.0000010000)99:0.0110775499,376501_Triglochin_trichophora:0.0058019348)100:0.0292490300,(376496_Triglochin_longicarpa:0.0242445362,376502_Triglochin_turrifera:0.0230584488)100:0.0162245366)99:0.0060260768,376500_Triglochin_stowardii:0.0060184894)100:0.0879772167)52:0.0063682996)78:0.0391798221,(((((((376450_Halophila_capricorni:0.0000010000,376454_Halophila_decipiens:0.0000010000)97:0.0076738006,376453_Halophila_ovalis:0.0311280772)97:0.0200901315,(376455_Halophila_spinulosa:0.0000020348,376491_Thalassia_hemprichii:0.0719726713)96:0.0226870570)94:0.0361364916,(376459_Hydrilla_verticillata:0.0728572250,(376463_Najas_tenuifolia:0.0413318870,376504_Vallisneria_caulescens:0.0578886815)67:0.0056150234)66:0.0077285804)66:0.0081588864,376461_Limnobium_laevigatum:0.0831606605)73:0.0324805258,376509_Zantedeschia_aethiopica:0.0318066547)73:0.0322079845,(376462_Maundia_triglochinoides:0.0490536163,376498_Aff_Plantago:0.1317706774)49:0.0361452626)31:0.0195782900)56:0.0198322373)37:0.0139755919,(((376466_Posidonia_angustifolia:0.0000010000,(376471_Posidonia_robertsoniae:0.0000010000,376472_Posidonia_sinuosa:0.0000010000)26:0.0000010000)55:0.0000010000,376468_Posidonia_coriacea:0.0000010000)69:0.0000010000,376469_Posidonia_denhartogii:0.0000010000)99:0.0660602528)52:0.0177233399,(((376483_Ruppia_maritima:0.0000010000,376487_Ruppia_tuberosa:0.0000010000)69:0.0000010000,376485_Ruppia_polycarpa:0.0230357030)35:0.0000010000,376484_Ruppia_megacarpa:0.0151337982)93:0.0295160681)99:0.0536138492,(((376474_Potamogeton_crispus:0.0000010000,((376480_Potamogeton_sulcatus:0.0000010000,376481_Potamogeton_tepperi:0.0000010000)98:0.0151365429,376482_Potamogeton_tricarinatus:0.0000010000)60:0.0000010000)18:0.0000010000,376476_Potamogeton_ochreatus:0.0000010000)58:0.0000023363,376479_Potamogeton_reduncus:0.0228319822)99:0.0482385357)53:0.0000023462,376489_Stuckenia_pectinata:0.0310862348)76:0.0234574938)12:0.0000010000,(376421_Althenia_marina:0.0076315750,(376424_Althenia_sp:0.0100291371,376505_Zannichellia_palustris:0.1227731330)52:0.0081249637)12:0.0000010000)
(376418_Althenia_australis:0.0319976938,(((376420_Althenia_cylindrocarpa:0.0047754786,376423_Althenia_preissii:0.0078021197)98:0.0066005680,376422_Althenia_patentifolia:0.0132691685)100:0.0143910532,(376421_Althenia_marina:0.0253726007,((((((((((376425_Amphibolis_antarctica:0.0000010000,376426_Amphibolis_griffithii:0.0000010000)100:0.0210074725,(376492_Thalassodendron_ciliatum:0.0191470218,376493_Thalassodendron_pachyrhizum:0.0066587616)99:0.0070376269)99:0.0127288923,376444_Cymodocea_serrulata:0.0235217217)100:0.0390477626,(376483_Ruppia_maritima:0.0160198415,(376484_Ruppia_megacarpa:0.0063007530,376485_Ruppia_polycarpa:0.0092400230)98:0.0047837070)100:0.0854716833)99:0.0421927636,(((376466_Posidonia_angustifolia:0.0000010000,(376470_Posidonia_ostenfeldii:0.0266191407,376471_Posidonia_robertsoniae:0.0021257252)29:0.0025369402)19:0.0000028666,(376467_Posidonia_australis:0.0000010000,376468_Posidonia_coriacea:0.0000010000)66:0.0000010000)15:0.0000020972,(376469_Posidonia_denhartogii:0.0135945833,376472_Posidonia_sinuosa:0.0034989037)20:0.0000028661)100:0.0405192785)81:0.0255487479,(((376427_Aponogeton_bullosus:0.0053787144,376430_Aponogeton_tofus:0.0076103257)100:0.1128931536,((376433_Blyxa_japonica:0.0691518781,376446_Egeria_densa:0.1036477834)96:0.0562671799,(376508_Ceratophyllum_demersum:0.1427023528,(376509_Zantedeschia_aethiopica:0.0188239983,376511_Typhonium_alismifolium:0.0229130132)100:0.0663927220)69:0.0251673327)72:0.0252211029)92:0.0250008603,((((376435_Cycnogeton_alcockia:0.0041005010,376436_Cycnogeton_dubium:0.0033930575)99:0.0031137590,376441_Cycnogeton_procerum:0.0054107415)91:0.0078585336,376439_Cycnogeton_microtuberosum:0.0136216534)91:0.0229961481,(376494_Triglochin_hexagona:0.0158699338,((((376495_Triglochin_isingiana:0.0019793998,376499_Triglochin_nana:0.0042534973)97:0.0091012110,376497_Triglochin_minutissima:0.0246030981)62:0.0001622624,(376496_Triglochin_longicarpa:0.0093300991,(376501_Triglochin_trichophora:0.0216499084,376502_Triglochin_turrifera:0.0185077696)85:0.0000010000)92:0.0086277708)74:0.0115651096,376500_Triglochin_stowardii:0.0063142692)99:0.0305659249)100:0.0896612372)100:0.0447368287)99:0.0455834451)87:0.0259955900,(376457_Heterozostera_nigricaulis:0.0071212931,376458_Heterozostera_polychlamys:0.0032027766)100:0.1135710090)100:0.0481176330,((376474_Potamogeton_crispus:0.1928117663,376476_Potamogeton_ochreatus:0.0085311998)61:0.0013930378,376477_Potamogeton_octandrus:0.0034344032)92:0.0088724445)78:0.0092822919,((376473_Potamogeton_australiensis:0.0067334012,(((376475_Potamogeton_drummondii:0.0000010000,(376480_Potamogeton_sulcatus:0.0176305394,376482_Potamogeton_tricarinatus:0.0029013601)83:0.0032762833)63:0.0000028603,376479_Potamogeton_reduncus:0.0000010000)33:0.0021643583,376481_Potamogeton_tepperi:0.0019533707)83:0.0072626442)99:0.0147218514,376489_Stuckenia_pectinata:0.0208812634)89:0.0035499041)86:0.0198130627,376505_Zannichellia_palustris:0.0450949980)100:0.0196646869)94:0.0031416565)96:0.0143517875,376424_Althenia_sp:0.0122841343)
(376418_Althenia_australis:0.0245895411,((((376420_Althenia_cylindrocarpa:0.0044520018,376423_Althenia_preissii:0.0052408724)99:0.0064574784,376422_Althenia_patentifolia:0.0161063412)98:0.0137110849,((((((((((376425_Amphibolis_antarctica:0.0000021250,376426_Amphibolis_griffithii:0.0055197313)100:0.0187416152,(376492_Thalassodendron_ciliatum:0.0278441429,376493_Thalassodendron_pachyrhizum:0.0060745056)100:0.0093952289)89:0.0075090589,376444_Cymodocea_serrulata:0.0407100096)100:0.0410359640,(376483_Ruppia_maritima:0.0175524801,(376484_Ruppia_megacarpa:0.0063026443,376485_Ruppia_polycarpa:0.0109416183)83:0.0000021971)100:0.0910640233)99:0.0459343954,(((((376466_Posidonia_angustifolia:0.0000010000,376470_Posidonia_ostenfeldii:0.0274930051)53:0.0000020412,(376469_Posidonia_denhartogii:0.0185544280,376472_Posidonia_sinuosa:0.0059093793)96:0.0025552917)46:0.0000022492,376467_Posidonia_australis:0.0000020214)48:0.0040224225,376471_Posidonia_robertsoniae:0.0038185073)64:0.0000025117,376468_Posidonia_coriacea:0.0000020493)99:0.0458670166)95:0.0370865631,(((376427_Aponogeton_bullosus:0.0047702647,376430_Aponogeton_tofus:0.0075677372)100:0.1481256811,((((376433_Blyxa_japonica:0.1467588722,376453_Halophila_ovalis:0.1403257571)44:0.0398990244,376461_Limnobium_laevigatum:0.1195212641)86:0.0769633162,376446_Egeria_densa:0.0968965569)88:0.0603193966,(376508_Ceratophyllum_demersum:0.1543262103,(376509_Zantedeschia_aethiopica:0.0341742632,376511_Typhonium_alismifolium:0.0928575997)99:0.0491063593)81:0.0280204493)43:0.0177110284)66:0.0196910773,(((((376435_Cycnogeton_alcockia:0.0000026613,376438_Cycnogeton_lineare:0.1964257901)93:0.0056063490,376436_Cycnogeton_dubium:0.0028362396)96:0.0028239659,376441_Cycnogeton_procerum:0.0071468252)91:0.0086455073,376439_Cycnogeton_microtuberosum:0.0134603802)99:0.0390741024,(376494_Triglochin_hexagona:0.0139935013,(((376495_Triglochin_isingiana:0.0026142960,376499_Triglochin_nana:0.0011811655)97:0.0095978909,((376496_Triglochin_longicarpa:0.0090273381,(376501_Triglochin_trichophora:0.0230371020,376502_Triglochin_turrifera:0.0220886875)72:0.0000022595)82:0.0039842084,376497_Triglochin_minutissima:0.0230766587)69:0.0000021135)93:0.0107639218,376500_Triglochin_stowardii:0.0058989044)99:0.0352483106)100:0.1038331501)100:0.0525544050)76:0.0366863748)45:0.0178265908,(376457_Heterozostera_nigricaulis:0.0068398710,376458_Heterozostera_polychlamys:0.0035495300)100:0.1060464981)84:0.0701498307,((376474_Potamogeton_crispus:0.1706036595,376476_Potamogeton_ochreatus:0.0139969490)81:0.0007824532,376477_Potamogeton_octandrus:0.0029963839)94:0.0080361939)75:0.0086209012,((((((376473_Potamogeton_australiensis:0.0081254121,376480_Potamogeton_sulcatus:0.0000010000)67:0.0073871840,376479_Potamogeton_reduncus:0.0142493361)50:0.0000026811,376475_Potamogeton_drummondii:0.0000010000)51:0.0018229974,376482_Potamogeton_tricarinatus:0.0053318417)66:0.0018463006,376481_Potamogeton_tepperi:0.0017445801)100:0.0227745857,376489_Stuckenia_pectinata:0.0241101687)99:0.0035969965)80:0.0247313016,((376460_Hydrocleys_nymphoides:0.0390826561,376488_Sagittaria_platyphylla:0.1830954350)100:0.1254599629,376505_Zannichellia_palustris:0.0241315844)79:0.0240012616)100:0.0255282415)94:0.0028869698,376421_Althenia_marina:0.0314830910)99:0.0126099119,376424_Althenia_sp:0.0202996371)
(376418_Althenia_australis:0.0311614806,(((376420_Althenia_cylindrocarpa:0.0058607453,376423_Althenia_preissii:0.0056884455)95:0.0025824873,376422_Althenia_patentifolia:0.0104263258)100:0.0168219715,(376421_Althenia_marina:0.0220523137,((((((((((376425_Amphibolis_antarctica:0.0000022911,376426_Amphibolis_griffithii:0.0000010000)100:0.0196530134,(376492_Thalassodendron_ciliatum:0.0180506250,376493_Thalassodendron_pachyrhizum:0.0098956604)99:0.0064081948)100:0.0125131031,376444_Cymodocea_serrulata:0.0256431863)100:0.0341106733,(376484_Ruppia_megacarpa:0.0039264502,376485_Ruppia_polycarpa:0.0090615256)100:0.0813617297)97:0.0385798726,(((376466_Posidonia_angustifolia:0.0000010000,(((376469_Posidonia_denhartogii:0.0158200317,376472_Posidonia_sinuosa:0.0000020077)74:0.0038002764,376471_Posidonia_robertsoniae:0.0032397182)54:0.0060298378,376470_Posidonia_ostenfeldii:0.0264934443)78:0.0000795567)55:0.0000029466,376467_Posidonia_australis:0.0000010000)91:0.0064457640,376468_Posidonia_coriacea:0.0000025027)100:0.0371080247)69:0.0216208656,((((((376427_Aponogeton_bullosus:0.0000010000,376429_Aponogeton_elongatus:0.0000010000)99:0.0056797853,376430_Aponogeton_tofus:0.0070892744)100:0.0916638556,376508_Ceratophyllum_demersum:0.1163476643)53:0.0268833810,((376433_Blyxa_japonica:0.1342879832,376446_Egeria_densa:0.1176758621)96:0.0411287732,(376509_Zantedeschia_aethiopica:0.0824694713,376511_Typhonium_alismifolium:0.0325536835)96:0.0378074230)78:0.0232025779)93:0.0297093687,(((((376435_Cycnogeton_alcockia:0.0021287812,376438_Cycnogeton_lineare:0.0416919774)67:0.0001625025,376436_Cycnogeton_dubium:0.0000010000)73:0.0030038155,376441_Cycnogeton_procerum:0.0062690587)67:0.0086053637,376439_Cycnogeton_microtuberosum:0.0141513688)66:0.0130355230,(376437_Cycnogeton_huegelii:0.0000024310,(376494_Triglochin_hexagona:0.0126937330,(((376495_Triglochin_isingiana:0.0022093299,376499_Triglochin_nana:0.0043544625)99:0.0093001783,(((376496_Triglochin_longicarpa:0.0093880584,376501_Triglochin_trichophora:0.0219969389)94:0.0000010000,376502_Triglochin_turrifera:0.0187829131)76:0.0031072564,376497_Triglochin_minutissima:0.0215948028)63:0.0000028821)93:0.0118400357,376500_Triglochin_stowardii:0.0032099339)100:0.0315077010)100:0.0846012954)67:0.0050453123)100:0.0481306741)99:0.0457561050,(376457_Heterozostera_nigricaulis:0.0078591089,376458_Heterozostera_polychlamys:0.0035383976)100:0.0971116268)36:0.0096890076)80:0.0506961900,((376474_Potamogeton_crispus:0.0737423583,376477_Potamogeton_octandrus:0.0031521124)68:0.0124224573,376476_Potamogeton_ochreatus:0.0079170668)94:0.0119252118)61:0.0081288230,(376473_Potamogeton_australiensis:0.0033534415,((376475_Potamogeton_drummondii:0.0000010000,(376479_Potamogeton_reduncus:0.0000010000,376481_Potamogeton_tepperi:0.0000010000)93:0.0021362481)87:0.0021378975,(376480_Potamogeton_sulcatus:0.0000010000,376482_Potamogeton_tricarinatus:0.0021542679)85:0.0000020485)90:0.0062744877)99:0.0127471087)59:0.0025202519,376489_Stuckenia_pectinata:0.0197968767)69:0.0153933018,(376460_Hydrocleys_nymphoides:0.1224193529,376505_Zannichellia_palustris:0.0256590206)62:0.0149826515)100:0.0174117692)97:0.0037449608)95:0.0148649415,376424_Althenia_sp:0.0217412553)
(376418_Althenia_australis:0.0055062730,(((376420_Althenia_cylindrocarpa:0.0355911888,376423_Althenia_preissii:0.1017231029)96:0.0289473803,376421_Althenia_marina:0.0000010000)99:0.0231370288,((((((((376425_Amphibolis_antarctica:0.0000010000,376426_Amphibolis_griffithii:0.0000010000)99:0.0144404985,(376492_Thalassodendron_ciliatum:0.0072405566,376493_Thalassodendron_pachyrhizum:0.0000010000)73:0.0000020024)87:0.0109863036,((((((376433_Blyxa_japonica:0.0673117621,376491_Thalassia_hemprichii:0.0675003795)97:0.0334054158,376508_Ceratophyllum_demersum:0.1105493590)100:0.1902932386,376498_Aff_Plantago:0.1125985658)94:0.0767439929,376503_Vallisneria_australis:0.2176858282)86:0.0640874885,376490_Syringodium_isoetifolium:0.0194676083)51:0.0135654748,376444_Cymodocea_serrulata:0.0699153973)30:0.0039220988)60:0.0219594161,376472_Posidonia_sinuosa:0.0160650150)36:0.0004519371,(376468_Posidonia_coriacea:0.0160536306,(376483_Ruppia_maritima:0.0031227000,((376484_Ruppia_megacarpa:0.0030248685,376485_Ruppia_polycarpa:0.0030437046)99:0.0048237435,376487_Ruppia_tuberosa:0.1605236664)95:0.0042951137)97:0.0446808762)61:0.0226492402)95:0.0422475631,((((((376435_Cycnogeton_alcockia:0.0071021627,(376439_Cycnogeton_microtuberosum:0.0210269168,376441_Cycnogeton_procerum:0.0071563219)77:0.0060101329)71:0.0013848906,(376437_Cycnogeton_huegelii:0.0050071237,376438_Cycnogeton_lineare:0.0199522333)96:0.0885088893)78:0.0145822617,(((376494_Triglochin_hexagona:0.0815135167,(376501_Triglochin_trichophora:0.0397028837,376502_Triglochin_turrifera:0.0000010000)63:0.0048820052)93:0.0164522382,(376495_Triglochin_isingiana:0.0053526817,376499_Triglochin_nana:0.0000010000)86:0.0000020332)73:0.0162102247,376500_Triglochin_stowardii:0.0053906810)98:0.0666570717)92:0.0351846842,376496_Triglochin_longicarpa:0.0666445123)59:0.0136580035,(376459_Hydrilla_verticillata:0.1154020112,376462_Maundia_triglochinoides:0.0360537804)71:0.0357644738)38:0.0000021638,376458_Heterozostera_polychlamys:0.0750687834)45:0.0117282584)99:0.0506064713,((376473_Potamogeton_australiensis:0.0000010000,(376480_Potamogeton_sulcatus:0.0079520642,376481_Potamogeton_tepperi:0.0000010000)59:0.0000020257)28:0.0000020825,((376475_Potamogeton_drummondii:0.0075007299,376489_Stuckenia_pectinata:0.0461873930)91:0.0336409808,376482_Potamogeton_tricarinatus:0.0000010000)26:0.0000020118)99:0.0261551870)88:0.0108234679,376505_Zannichellia_palustris:0.0507954980)94:0.0107086772)98:0.0146287301,376424_Althenia_sp:0.0108346228)
(376418_Althenia_australis:0.0085122182,((((376420_Althenia_cylindrocarpa:0.0000010000,376422_Althenia_patentifolia:0.0000010000)99:0.0447691353,376423_Althenia_preissii:0.1108573473)73:0.0007638799,376421_Althenia_marina:0.0232234127)99:0.0446460075,((((((((((((376425_Amphibolis_antarctica:0.0000010000,376426_Amphibolis_griffithii:0.0000010000)100:0.0463147850,376492_Thalassodendron_ciliatum:0.0348439609)99:0.0106452441,376493_Thalassodendron_pachyrhizum:0.0096331926)99:0.0107608688,376444_Cymodocea_serrulata:0.0311277040)38:0.0112311794,(376490_Syringodium_isoetifolium:0.0000024712,(376498_Aff_Plantago:0.2803314742,(376503_Vallisneria_australis:0.1110838986,376506_Vallisneria_nana:0.0780139464)100:0.1544457720)55:0.0847218574)30:0.0167358252)40:0.0324234649,((376466_Posidonia_angustifolia:0.0226810331,376472_Posidonia_sinuosa:0.0000010000)98:0.0331383071,376468_Posidonia_coriacea:0.0228332959)63:0.0114276237)43:0.0153261806,((((376459_Hydrilla_verticillata:0.2318109417,376487_Ruppia_tuberosa:0.0738393374)79:0.0741208697,376462_Maundia_triglochinoides:0.2834727490)65:0.0246120044,(376483_Ruppia_maritima:0.0039769241,(376484_Ruppia_megacarpa:0.0075515080,376485_Ruppia_polycarpa:0.0079640105)77:0.0069125669)56:0.0247796886)82:0.0514924045,(376510_Lemna_disperma:0.2217845702,376511_Typhonium_alismifolium:0.0536059530)52:0.0785098574)25:0.0145965771)28:0.0254267473,376458_Heterozostera_polychlamys:0.2155429795)28:0.0164261415,(((376435_Cycnogeton_alcockia:0.0097654312,(376439_Cycnogeton_microtuberosum:0.0199355402,376441_Cycnogeton_procerum:0.0100994075)71:0.0043075024)98:0.0139358951,(376437_Cycnogeton_huegelii:0.0117216285,376438_Cycnogeton_lineare:0.0777019144)100:0.0516381674)90:0.0209034502,(((376454_Halophila_decipiens:0.1489524261,376494_Triglochin_hexagona:0.1616609879)90:0.0326081489,376502_Triglochin_turrifera:0.0095917642)63:0.0185830079,(((376495_Triglochin_isingiana:0.0036486717,376499_Triglochin_nana:0.0000010000)95:0.0212531061,376500_Triglochin_stowardii:0.0144917253)80:0.0126585067,376501_Triglochin_trichophora:0.0199599070)80:0.0170441947)100:0.2175741600)90:0.0479658441)52:0.0197811037,376496_Triglochin_longicarpa:0.0914485391)81:0.0531239796,((((376473_Potamogeton_australiensis:0.0000010000,(376480_Potamogeton_sulcatus:0.0000010000,376482_Potamogeton_tricarinatus:0.0000010000)90:0.0000026004)67:0.0033002024,(376475_Potamogeton_drummondii:0.0357008362,376481_Potamogeton_tepperi:0.0049670616)61:0.0118262953)68:0.0152583268,376478_Potamogeton_perfoliatus:0.1735944815)66:0.0117412134,376489_Stuckenia_pectinata:0.0609780686)89:0.0142597129)84:0.0216648835,376505_Zannichellia_palustris:0.0468213432)81:0.0275983810)97:0.0416282933,376424_Althenia_sp:0.0180599211)
(376418_Althenia_australis:0.0080294343,(((((376420_Althenia_cylindrocarpa:0.0000010000,376422_Althenia_patentifolia:0.0000010000)100:0.0083188156,376423_Althenia_preissii:0.0684847179)82:0.0000021815,376421_Althenia_marina:0.0069056916)100:0.0820526979,(376510_Lemna_disperma:0.1420122410,376511_Typhonium_alismifolium:0.0974766517)73:0.0661498236)21:0.0286972376,((((((((((376425_Amphibolis_antarctica:0.0000010000,376426_Amphibolis_griffithii:0.0000010000)100:0.0203123946,(376468_Posidonia_coriacea:0.0000010000,376471_Posidonia_robertsoniae:0.0000010000)99:0.0914369982)24:0.0000025847,(376492_Thalassodendron_ciliatum:0.0050602370,376493_Thalassodendron_pachyrhizum:0.0000010000)59:0.0000020316)33:0.0110550906,(376444_Cymodocea_serrulata:0.0151722172,(376490_Syringodium_isoetifolium:0.0001585973,(376498_Aff_Plantago:0.1943118445,(376503_Vallisneria_australis:0.0000010000,376506_Vallisneria_nana:0.0000010000)100:0.1738397985)58:0.0484433162)45:0.0228412045)36:0.0043626598)40:0.0363139793,((376462_Maundia_triglochinoides:0.0385748523,376487_Ruppia_tuberosa:0.0424851620)38:0.0172272615,(376483_Ruppia_maritima:0.0050693677,(376484_Ruppia_megacarpa:0.0000010000,376485_Ruppia_polycarpa:0.0000010000)100:0.0050813987)98:0.0114284632)39:0.0439030279)24:0.0070629592,(376466_Posidonia_angustifolia:0.0084955485,376472_Posidonia_sinuosa:0.0000010000)96:0.0168618798)29:0.0304072996,376427_Aponogeton_bullosus:0.0631476717)21:0.0137180462,((((376435_Cycnogeton_alcockia:0.0000022044,(376439_Cycnogeton_microtuberosum:0.0308549272,376441_Cycnogeton_procerum:0.0102734196)88:0.0049458870)98:0.0261979055,((376436_Cycnogeton_dubium:0.0000010000,376437_Cycnogeton_huegelii:0.0000026319)42:0.0052508383,376438_Cycnogeton_lineare:0.0000010000)49:0.0000021312)80:0.0252080022,(((376459_Hydrilla_verticillata:0.1031314188,376486_Ruppia_sp:0.1599859401)60:0.0811665132,376504_Vallisneria_caulescens:0.0996982052)42:0.0590408994,(((376494_Triglochin_hexagona:0.0408892879,((376495_Triglochin_isingiana:0.0079600733,376499_Triglochin_nana:0.0000010000)89:0.0000010000,376500_Triglochin_stowardii:0.0242345208)83:0.0162179358)67:0.0077968459,376502_Triglochin_turrifera:0.0000010000)50:0.0000020551,376501_Triglochin_trichophora:0.0246338359)71:0.0000026828)36:0.0706889614)29:0.0185633863,376458_Heterozostera_polychlamys:0.1002294453)31:0.0258705466)41:0.0446268942,((((376473_Potamogeton_australiensis:0.0000010000,(376475_Potamogeton_drummondii:0.0000021289,376479_Potamogeton_reduncus:0.0000010000)30:0.0000010000)52:0.0000026153,376481_Potamogeton_tepperi:0.0000010000)59:0.0050351759,(376480_Potamogeton_sulcatus:0.0906125485,376482_Potamogeton_tricarinatus:0.0000027137)85:0.0101153054)80:0.0061945121,((376477_Potamogeton_octandrus:0.0000010000,376489_Stuckenia_pectinata:0.0249419438)50:0.0000022044,376478_Potamogeton_perfoliatus:0.0000010000)54:0.0000021948)87:0.0103535264)39:0.0193620600,376505_Zannichellia_palustris:0.0585682171)28:0.0126264616)25:0.0176908614,(376424_Althenia_sp:0.0000029172,(376496_Triglochin_longicarpa:0.0171454135,376497_Triglochin_minutissima:0.0130914910)99:0.2167329527)29:0.0126083834)
(376416_Alisma_lanceolatum:0.2038854923,(((376425_Amphibolis_antarctica:0.0750971264,((376483_Ruppia_maritima:0.0000020141,((376484_Ruppia_megacarpa:0.0000010000,376485_Ruppia_polycarpa:0.0464958209)99:0.0183983351,376486_Ruppia_sp:0.0091422194)97:0.0091873480)100:0.1170307593,376508_Ceratophyllum_demersum:0.1921966842)28:0.0089167865)59:0.0690919642,(376467_Posidonia_australis:0.0082703096,(376468_Posidonia_coriacea:0.0000010000,376470_Posidonia_ostenfeldii:0.0000010000)72:0.0000024153)88:0.0326608007)42:0.0181986110,(((376457_Heterozostera_nigricaulis:0.0000020068,376507_Zostera_muelleri:0.0181803434)56:0.0036806071,376458_Heterozostera_polychlamys:0.0043537354)100:0.0892105721,376462_Maundia_triglochinoides:0.1184482510)58:0.0493304976)19:0.0255695312,((((376427_Aponogeton_bullosus:0.0105061787,(376430_Aponogeton_tofus:0.0000010000,376439_Cycnogeton_microtuberosum:0.0000010000)85:0.0041221730)75:0.0000022506,376429_Aponogeton_elongatus:0.0000028943)100:0.1294455576,(((((376432_Blyxa_octandra:0.0082355222,376433_Blyxa_japonica:0.0367445874)98:0.0594378927,376446_Egeria_densa:0.0392563542)97:0.0864814302,376463_Najas_tenuifolia:0.0853249460)54:0.0155942328,376459_Hydrilla_verticillata:0.1324578933)70:0.0538029575,376509_Zantedeschia_aethiopica:0.1124418625)47:0.0367710825)24:0.0260189258,((376435_Cycnogeton_alcockia:0.0000022439,376437_Cycnogeton_huegelii:0.0000010000)64:0.0013097900,376436_Cycnogeton_dubium:0.0306480053)100:0.1024443738)15:0.0187254134)
(376416_Alisma_lanceolatum:0.2301444247,((((376425_Amphibolis_antarctica:0.0808961967,376490_Syringodium_isoetifolium:0.0422290607)81:0.0256420628,(((376483_Ruppia_maritima:0.0112025868,376486_Ruppia_sp:0.0164471007)97:0.0101353961,376485_Ruppia_polycarpa:0.1075732917)96:0.0225059810,376484_Ruppia_megacarpa:0.0075208706)99:0.1195654414)70:0.0299733866,376508_Ceratophyllum_demersum:0.2473705574)64:0.0564281865,(376467_Posidonia_australis:0.0109882913,(376468_Posidonia_coriacea:0.0000010000,376470_Posidonia_ostenfeldii:0.0000010000)65:0.0000010000)100:0.1141009492)69:0.0398635097,((((376427_Aponogeton_bullosus:0.0310467905,(376429_Aponogeton_elongatus:0.0000010000,(376430_Aponogeton_tofus:0.0000010000,376439_Cycnogeton_microtuberosum:0.0234148221)100:0.0431557929)96:0.0768730904)99:0.1292711654,(((376457_Heterozostera_nigricaulis:0.0413616847,376458_Heterozostera_polychlamys:0.0044278726)69:0.0091620077,376507_Zostera_muelleri:0.0197688456)100:0.1540811862,376462_Maundia_triglochinoides:0.0950333141)68:0.0347467750)51:0.0275836709,(376435_Cycnogeton_alcockia:0.0406893795,((376436_Cycnogeton_dubium:0.0194876368,376437_Cycnogeton_huegelii:0.0000010000)48:0.0000021343,376441_Cycnogeton_procerum:0.1778597621)98:0.1365277021)98:0.1336303721)40:0.0399060088,((((376432_Blyxa_octandra:0.0197943310,376433_Blyxa_japonica:0.0292129069)100:0.2165184345,376446_Egeria_densa:0.0662051046)98:0.0872582818,(376459_Hydrilla_verticillata:0.1432336707,376463_Najas_tenuifolia:0.1198493734)82:0.0282735736)85:0.0858055757,376509_Zantedeschia_aethiopica:0.1149279202)55:0.0522296289)26:0.0399593429)
(376416_Alisma_lanceolatum:0.1988305860,((((376425_Amphibolis_antarctica:0.0527480149,376490_Syringodium_isoetifolium:0.0142235193)86:0.0092329574,(376483_Ruppia_maritima:0.0000010000,(376484_Ruppia_megacarpa:0.0184091514,376486_Ruppia_sp:0.0091453994)96:0.0091842242)100:0.1398440639)98:0.0829999673,(376467_Posidonia_australis:0.0085440772,(376468_Posidonia_coriacea:0.0000010000,376470_Posidonia_ostenfeldii:0.0000010000)66:0.0000010000)93:0.0295841985)66:0.0233592573,(((376457_Heterozostera_nigricaulis:0.0000010000,376507_Zostera_muelleri:0.0182358043)59:0.0038565962,376458_Heterozostera_polychlamys:0.0045899213)99:0.0925862532,376462_Maundia_triglochinoides:0.1137026996)55:0.0504413506)29:0.0262236836,((((376427_Aponogeton_bullosus:0.0119769115,(376430_Aponogeton_tofus:0.0000010000,376439_Cycnogeton_microtuberosum:0.0000010000)83:0.0043360930)59:0.0000010000,376429_Aponogeton_elongatus:0.0000010000)100:0.1278485323,(((376446_Egeria_densa:0.1077701336,376463_Najas_tenuifolia:0.0935458771)86:0.0150190348,376459_Hydrilla_verticillata:0.1200596339)96:0.0597094682,376509_Zantedeschia_aethiopica:0.1133503699)81:0.0466401736)28:0.0223927291,(376435_Cycnogeton_alcockia:0.0000010000,((376436_Cycnogeton_dubium:0.0367894398,376441_Cycnogeton_procerum:0.1037303480)28:0.0000020286,376437_Cycnogeton_huegelii:0.0000010000)33:0.0000010000)100:0.1110611173)23:0.0217545300)
(376426_Amphibolis_griffithii:0.0434758913,((((376441_Cycnogeton_procerum:0.0313418329,(376494_Triglochin_hexagona:0.0945298009,((((376495_Triglochin_isingiana:0.0000010000,376499_Triglochin_nana:0.0000010000)99:0.0292671993,(376497_Triglochin_minutissima:0.0545171208,376501_Triglochin_trichophora:0.0293498517)36:0.0008886656)52:0.0075060361,376502_Triglochin_turrifera:0.0471064094)48:0.0067435880,376500_Triglochin_stowardii:0.0084013670)98:0.0713817049)96:0.0495260105)89:0.0546651795,((376450_Halophila_capricorni:0.0818145755,376491_Thalassia_hemprichii:0.0193321496)85:0.0197438066,376504_Vallisneria_caulescens:0.1191573762)98:0.0702528213)70:0.0466547488,((376466_Posidonia_angustifolia:0.0139979257,((376467_Posidonia_australis:0.0000010000,(376468_Posidonia_coriacea:0.0000010000,(376470_Posidonia_ostenfeldii:0.0000010000,376471_Posidonia_robertsoniae:0.0000010000)18:0.0000010000)15:0.0000010000)23:0.0000010000,376472_Posidonia_sinuosa:0.0000010000)50:0.0000010000)83:0.0258158997,376485_Ruppia_polycarpa:0.0771264803)56:0.0151923902)53:0.0434707958,376462_Maundia_triglochinoides:0.1611610598)85:0.0196740985,376492_Thalassodendron_ciliatum:0.0460777094)
(376466_Posidonia_angustifolia:0.0060971049,(376467_Posidonia_australis:0.0000010000,376470_Posidonia_ostenfeldii:0.0127703112)53:0.0017477865,(376468_Posidonia_coriacea:0.0084521527,(376471_Posidonia_robertsoniae:0.0042160042,376472_Posidonia_sinuosa:0.0042177010)20:0.0000010000)43:0.0025084850)
(376426_Amphibolis_griffithii:0.0423899446,((((376441_Cycnogeton_procerum:0.0308287915,(376494_Triglochin_hexagona:0.0941166992,((((376495_Triglochin_isingiana:0.0000010000,376499_Triglochin_nana:0.0000010000)99:0.0288820107,(376497_Triglochin_minutissima:0.0544141619,376501_Triglochin_trichophora:0.0292237986)38:0.0020474128)53:0.0076589234,376502_Triglochin_turrifera:0.0471057115)49:0.0069787482,376500_Triglochin_stowardii:0.0074465573)98:0.0742841489)96:0.0508340142)87:0.0558905433,((376450_Halophila_capricorni:0.0816025776,376491_Thalassia_hemprichii:0.0192185932)84:0.0199394466,376504_Vallisneria_caulescens:0.1188673471)98:0.0703997293)66:0.0475518783,((376466_Posidonia_angustifolia:0.0139960683,((((376467_Posidonia_australis:0.0000010000,376472_Posidonia_sinuosa:0.0000010000)20:0.0000010000,376470_Posidonia_ostenfeldii:0.0000010000)6:0.0000010000,376471_Posidonia_robertsoniae:0.0000010000)18:0.0000010000,376468_Posidonia_coriacea:0.0000010000)65:0.0000010000)82:0.0258852674,376485_Ruppia_polycarpa:0.0767999611)56:0.0151544915)54:0.0445863699,376462_Maundia_triglochinoides:0.1611575436)87:0.0203677436,376492_Thalassodendron_ciliatum:0.0525317579)
(376426_Amphibolis_griffithii:0.0527096047,((((376441_Cycnogeton_procerum:0.0594263704,(376494_Triglochin_hexagona:0.1624238275,((((376495_Triglochin_isingiana:0.0000010000,376499_Triglochin_nana:0.0050124743)100:0.0371429300,376500_Triglochin_stowardii:0.0294738463)82:0.0259450089,376502_Triglochin_turrifera:0.0735374172)64:0.0346150839,(376497_Triglochin_minutissima:0.0944733778,376501_Triglochin_trichophora:0.0317303478)50:0.0135705968)84:0.0576038363)98:0.0933926181)93:0.0668036895,((376450_Halophila_capricorni:0.1240605933,376491_Thalassia_hemprichii:0.0499281173)89:0.0603088271,376504_Vallisneria_caulescens:0.1337247832)99:0.0871570430)75:0.0373809429,376462_Maundia_triglochinoides:0.1204117479)63:0.0534381892,376485_Ruppia_polycarpa:0.1129667426)81:0.0267814573,376492_Thalassodendron_ciliatum:0.0569150691)
(376417_Alisma_plantago_aquatica:0.0760797844,((((((((((((376418_Althenia_australis:0.0037292692,((((376420_Althenia_cylindrocarpa:0.0120498974,376422_Althenia_patentifolia:0.0000010000)53:0.0027323621,376423_Althenia_preissii:0.0000010000)98:0.0285717111,376421_Althenia_marina:0.0135222451)57:0.0107598261,376424_Althenia_sp:0.0150737540)57:0.0015666511)72:0.0137310311,376505_Zannichellia_palustris:0.0453060498)63:0.0063729495,376489_Stuckenia_pectinata:0.0303041900)62:0.0056968065,(((376473_Potamogeton_australiensis:0.0037063929,((376480_Potamogeton_sulcatus:0.0000010000,376481_Potamogeton_tepperi:0.0000010000)91:0.0000010000,376482_Potamogeton_tricarinatus:0.0168046155)89:0.0065888925)98:0.0066066828,376474_Potamogeton_crispus:0.0234469878)95:0.0032542152,((376476_Potamogeton_ochreatus:0.0106080084,376478_Potamogeton_perfoliatus:0.0120082173)68:0.0000010000,376477_Potamogeton_octandrus:0.0000010000)97:0.0059962152)99:0.0123174477)99:0.0361793564,376509_Zantedeschia_aethiopica:0.1069922663)93:0.0161003416,(376457_Heterozostera_nigricaulis:0.0000010000,376458_Heterozostera_polychlamys:0.0086087850)100:0.1508070705)50:0.0475359518,376483_Ruppia_maritima:0.0350263300)57:0.0507196630,(376484_Ruppia_megacarpa:0.0321782999,376485_Ruppia_polycarpa:0.0118701244)87:0.0250717087)45:0.0466356126,(376425_Amphibolis_antarctica:0.0165873882,(376490_Syringodium_isoetifolium:0.0356153495,376492_Thalassodendron_ciliatum:0.0210892884)96:0.0172920800)99:0.0375451594)72:0.0249758301,(376427_Aponogeton_bullosus:0.0000010000,(376429_Aponogeton_elongatus:0.0000010000,376430_Aponogeton_tofus:0.0000010000)24:0.0000010000)100:0.1022164569)48:0.0242095601,((376441_Cycnogeton_procerum:0.0800135453,376462_Maundia_triglochinoides:0.1107456566)78:0.0340000413,(((376495_Triglochin_isingiana:0.0000010000,376499_Triglochin_nana:0.0000010000)95:0.0048389028,((376496_Triglochin_longicarpa:0.0721751608,376497_Triglochin_minutissima:0.0059241608)71:0.0513255232,376501_Triglochin_trichophora:0.0149021831)23:0.0089403543)42:0.0166517369,(376500_Triglochin_stowardii:0.0000027861,376502_Triglochin_turrifera:0.1410585353)75:0.0279612964)100:0.1184172484)64:0.0393326368)99:0.0692042797,376488_Sagittaria_platyphylla:0.0836048267)93:0.0240048213,376460_Hydrocleys_nymphoides:0.0126578581)
(376417_Alisma_plantago_aquatica:0.0412264682,((((((((((((376418_Althenia_australis:0.0034880911,376424_Althenia_sp:0.0202640761)87:0.0074203941,(((376420_Althenia_cylindrocarpa:0.0000010000,376422_Althenia_patentifolia:0.0000010000)91:0.0000021987,376487_Ruppia_tuberosa:0.0000020923)95:0.0034971053,376423_Althenia_preissii:0.0000023837)100:0.0427112912)55:0.0043333180,376421_Althenia_marina:0.0125249965)95:0.0189086038,((((376473_Potamogeton_australiensis:0.0034582834,((376480_Potamogeton_sulcatus:0.0000010000,376482_Potamogeton_tricarinatus:0.0094073599)93:0.0000027409,376481_Potamogeton_tepperi:0.0648912021)100:0.0063274822)100:0.0062834467,((376476_Potamogeton_ochreatus:0.0381601131,376477_Potamogeton_octandrus:0.0138412279)93:0.0047736148,376478_Potamogeton_perfoliatus:0.0089430780)95:0.0080589374)95:0.0244132510,376505_Zannichellia_palustris:0.0491644720)79:0.0097857127,376489_Stuckenia_pectinata:0.0236739965)73:0.0038636243)99:0.0359307894,376444_Cymodocea_serrulata:0.1136834801)49:0.0155367022,(376419_Althenia_bilocularis:0.0651307767,376483_Ruppia_maritima:0.0260288932)46:0.0217327412)37:0.0092210640,((376468_Posidonia_coriacea:0.0000010000,376472_Posidonia_sinuosa:0.0000024121)42:0.0000010000,376471_Posidonia_robertsoniae:0.0000010000)99:0.0645043628)26:0.0477923719,((((((376432_Blyxa_octandra:0.0119248791,376433_Blyxa_japonica:0.0000010000)97:0.0314412259,376454_Halophila_decipiens:0.1047151031)42:0.0376269826,376491_Thalassia_hemprichii:0.0488753892)36:0.0261216831,(((376461_Limnobium_laevigatum:0.1893877752,376498_Aff_Plantago:0.1107296375)41:0.0318392972,(376509_Zantedeschia_aethiopica:0.0565351035,376511_Typhonium_alismifolium:0.0340745024)95:0.0457128189)31:0.0029932844,376508_Ceratophyllum_demersum:0.2191330796)63:0.0484499700)24:0.0362190624,((376441_Cycnogeton_procerum:0.0731559867,(376494_Triglochin_hexagona:0.1249437653,(((((376495_Triglochin_isingiana:0.0000025480,(376500_Triglochin_stowardii:0.0000010000,376502_Triglochin_turrifera:0.2827039825)100:0.0608255934)68:0.0799252540,376499_Triglochin_nana:0.0000023265)59:0.0111622454,376501_Triglochin_trichophora:0.0165706533)52:0.0174020466,376497_Triglochin_minutissima:0.0848103963)56:0.0282755902,376496_Triglochin_longicarpa:0.1271888922)95:0.0244262511)87:0.0543693557)66:0.0313049249,376462_Maundia_triglochinoides:0.1133881140)23:0.0021671344)39:0.0242814169,(376457_Heterozostera_nigricaulis:0.0030774991,376458_Heterozostera_polychlamys:0.0000010000)100:0.1220970374)46:0.0374250124)31:0.0213949634,(376425_Amphibolis_antarctica:0.0165585608,(376490_Syringodium_isoetifolium:0.0279819810,376492_Thalassodendron_ciliatum:0.0431523849)95:0.0445828361)93:0.0317371026)47:0.0237109251,(376484_Ruppia_megacarpa:0.0384361409,376485_Ruppia_polycarpa:0.0096475239)99:0.0509372514)49:0.0188426570,(376427_Aponogeton_bullosus:0.0000010000,(376429_Aponogeton_elongatus:0.0000010000,376430_Aponogeton_tofus:0.0000010000)74:0.0000021934)100:0.1108880183)96:0.0745866027,376488_Sagittaria_platyphylla:0.0539302691)51:0.0268517625,376460_Hydrocleys_nymphoides:0.0461947496)
(376417_Alisma_plantago_aquatica:0.0682370733,(((((((((((((376418_Althenia_australis:0.0038714656,(((((376420_Althenia_cylindrocarpa:0.0000010000,376422_Althenia_patentifolia:0.0000010000)97:0.0000021344,376487_Ruppia_tuberosa:0.0000010000)91:0.0045846373,376423_Althenia_preissii:0.0000010000)100:0.0192015123,376483_Ruppia_maritima:0.0738263854)38:0.0033702741,376424_Althenia_sp:0.0038927489)38:0.0038502393)37:0.0000020942,376421_Althenia_marina:0.0233356150)39:0.0077498697,376505_Zannichellia_palustris:0.0237097408)45:0.0076687445,376489_Stuckenia_pectinata:0.0232511770)32:0.0000023343,(((376473_Potamogeton_australiensis:0.0039219095,((376480_Potamogeton_sulcatus:0.0000010000,376481_Potamogeton_tepperi:0.0522130251)99:0.0000026927,376482_Potamogeton_tricarinatus:0.0038594816)99:0.0077762068)98:0.0038708606,376474_Potamogeton_crispus:0.0264334900)95:0.0038884855,((376476_Potamogeton_ochreatus:0.0114957424,376478_Potamogeton_perfoliatus:0.0127919247)83:0.0000020314,376477_Potamogeton_octandrus:0.0000027372)98:0.0063815949)96:0.0154920998)51:0.0547843478,(((376441_Cycnogeton_procerum:0.0854124159,((((376454_Halophila_decipiens:0.0562463881,376461_Limnobium_laevigatum:0.0941753870)89:0.0525964858,376508_Ceratophyllum_demersum:0.0398591160)79:0.0438810048,((((376494_Triglochin_hexagona:0.0510878548,(376500_Triglochin_stowardii:0.0000010000,376502_Triglochin_turrifera:0.0766246062)98:0.0322426828)55:0.0105715174,(376495_Triglochin_isingiana:0.0000010000,376499_Triglochin_nana:0.0000022800)59:0.0000010000)69:0.0137966554,(376496_Triglochin_longicarpa:0.0975974997,376497_Triglochin_minutissima:0.0000022004)100:0.1096300911)31:0.0095290195,376501_Triglochin_trichophora:0.0165075660)96:0.0707747914)48:0.0219517206,(376509_Zantedeschia_aethiopica:0.0435703120,376511_Typhonium_alismifolium:0.0232695832)81:0.0526120356)32:0.0377921266)25:0.0188238171,376462_Maundia_triglochinoides:0.1006340585)36:0.0190001775,(376457_Heterozostera_nigricaulis:0.0000010000,376458_Heterozostera_polychlamys:0.0000010000)100:0.1061629319)45:0.0248884605)28:0.0213202683,(376425_Amphibolis_antarctica:0.0176624463,(376490_Syringodium_isoetifolium:0.0287636142,376492_Thalassodendron_ciliatum:0.0168651069)96:0.0236961494)97:0.0283692638)16:0.0000022518,(376444_Cymodocea_serrulata:0.0250305298,((((376466_Posidonia_angustifolia:0.0000010000,376469_Posidonia_denhartogii:0.0000010000)11:0.0000010000,376470_Posidonia_ostenfeldii:0.0000010000)15:0.0000010000,376467_Posidonia_australis:0.0000010000)79:0.0000010000,(376468_Posidonia_coriacea:0.0000010000,(376471_Posidonia_robertsoniae:0.0000010000,376472_Posidonia_sinuosa:0.0000010000)28:0.0000010000)63:0.0000010000)93:0.0492930767)63:0.0120289874)28:0.0187309392,((376427_Aponogeton_bullosus:0.0000010000,376430_Aponogeton_tofus:0.0000010000)39:0.0000010000,376429_Aponogeton_elongatus:0.0000010000)99:0.1207884835)22:0.0051630260,376510_Lemna_disperma:0.1497681137)54:0.0339513613,376485_Ruppia_polycarpa:0.0092252935)49:0.0180131952,376484_Ruppia_megacarpa:0.0162173164)93:0.0777703875,376488_Sagittaria_platyphylla:0.0499637854)91:0.0302610911,376460_Hydrocleys_nymphoides:0.0231266533)
(376426_Amphibolis_griffithii:0.0365895376,(((((376429_Aponogeton_elongatus:0.0000010000,376430_Aponogeton_tofus:0.0181412206)96:0.0745838722,((((376450_Halophila_capricorni:0.0131198223,376453_Halophila_ovalis:0.0271317203)96:0.0273122692,376491_Thalassia_hemprichii:0.0000029981)92:0.0211895098,(376504_Vallisneria_caulescens:0.0000010000,376506_Vallisneria_nana:0.0000010000)99:0.0681631163)59:0.0477224423,(((((376483_Ruppia_maritima:0.3164410212,376495_Triglochin_isingiana:0.0000023614)95:0.0524176870,(376500_Triglochin_stowardii:0.0169675343,376501_Triglochin_trichophora:0.0737891863)93:0.0127134252)84:0.0372638887,376502_Triglochin_turrifera:0.0500071811)87:0.0280397344,376494_Triglochin_hexagona:0.0000022101)100:0.1529587509,376510_Lemna_disperma:0.0367052409)64:0.1371097726)7:0.0281107668)12:0.0315560364,((((376457_Heterozostera_nigricaulis:0.0148057102,376458_Heterozostera_polychlamys:0.0000023655)100:0.1994614932,376505_Zannichellia_palustris:0.0061376574)72:0.0276561365,((((376473_Potamogeton_australiensis:0.0000010000,376482_Potamogeton_tricarinatus:0.0000010000)76:0.0000010000,(376476_Potamogeton_ochreatus:0.0127823223,376480_Potamogeton_sulcatus:0.0282132794)62:0.0000010000)73:0.0000010000,376475_Potamogeton_drummondii:0.0000010000)81:0.0069211814,376489_Stuckenia_pectinata:0.0360498536)84:0.0091159660)70:0.0370047907,(376498_Aff_Plantago:0.2612978303,376509_Zantedeschia_aethiopica:0.0451311165)39:0.0546748543)15:0.0139926850)26:0.0160677784,((376435_Cycnogeton_alcockia:0.0071545669,376438_Cycnogeton_lineare:0.0000010000)65:0.0000021360,376441_Cycnogeton_procerum:0.0000010000)99:0.0864162292)83:0.0203223143,376484_Ruppia_megacarpa:0.0670335027)99:0.0219335137,(376444_Cymodocea_serrulata:0.0000010000,376492_Thalassodendron_ciliatum:0.0134441242)97:0.0072112876)
(376426_Amphibolis_griffithii:0.0478984070,(((((((((((376429_Aponogeton_elongatus:0.0060620410,376430_Aponogeton_tofus:0.0254526710)96:0.0662631065,(376494_Triglochin_hexagona:0.0229507378,(((376495_Triglochin_isingiana:0.0645263643,376500_Triglochin_stowardii:0.0170634332)58:0.0128813061,376501_Triglochin_trichophora:0.0510989442)69:0.0246705072,376502_Triglochin_turrifera:0.0468891396)90:0.0289341234)99:0.2736712878)81:0.0760765718,376432_Blyxa_octandra:0.3857639600)48:0.0000023978,(376457_Heterozostera_nigricaulis:0.0265633278,376458_Heterozostera_polychlamys:0.0000010000)100:0.1746323103)75:0.0573931220,376510_Lemna_disperma:0.1831082920)67:0.0601619249,(376498_Aff_Plantago:0.2945042158,376509_Zantedeschia_aethiopica:0.0357028680)81:0.0415389916)52:0.0139863318,((((((376473_Potamogeton_australiensis:0.0087153071,376480_Potamogeton_sulcatus:0.0836060889)61:0.0000021676,376482_Potamogeton_tricarinatus:0.0000010000)32:0.0000010000,376476_Potamogeton_ochreatus:0.0192992233)62:0.0000010000,376475_Potamogeton_drummondii:0.0000010000)94:0.0217864308,376489_Stuckenia_pectinata:0.0381225286)96:0.0564017878,376505_Zannichellia_palustris:0.0235286079)99:0.1495773762)85:0.0754001491,((376435_Cycnogeton_alcockia:0.0054164090,376438_Cycnogeton_lineare:0.0000010000)67:0.0000023186,376441_Cycnogeton_procerum:0.0000010000)100:0.1047049828)49:0.0160730554,376484_Ruppia_megacarpa:0.1146856316)60:0.0342810443,((376450_Halophila_capricorni:0.0404912612,376453_Halophila_ovalis:0.0247318274)96:0.0619858973,(376491_Thalassia_hemprichii:0.0701708529,(376504_Vallisneria_caulescens:0.0000010000,376506_Vallisneria_nana:0.0069146489)100:0.1975563273)57:0.0302364982)99:0.1545036760)93:0.0495797535,376492_Thalassodendron_ciliatum:0.0764858335)74:0.0103447216,376444_Cymodocea_serrulata:0.0822029954)
(376425_Amphibolis_antarctica:0.3505482562,(376433_Blyxa_japonica:0.0831361346,376462_Maundia_triglochinoides:0.0556522190)46:0.0978373164,376461_Limnobium_laevigatum:0.0000010000)
(376426_Amphibolis_griffithii:0.0383468200,((((((376429_Aponogeton_elongatus:0.0000010000,376430_Aponogeton_tofus:0.0187258098)96:0.0766139335,((((376450_Halophila_capricorni:0.0130055567,376453_Halophila_ovalis:0.0270836541)96:0.0273220167,376491_Thalassia_hemprichii:0.0000021875)87:0.0247052919,(376504_Vallisneria_caulescens:0.0000010000,376506_Vallisneria_nana:0.0000010000)98:0.0667750194)48:0.0221109947,((((376483_Ruppia_maritima:0.3079672079,376495_Triglochin_isingiana:0.0000023948)96:0.0357153174,(376500_Triglochin_stowardii:0.0164965714,376501_Triglochin_trichophora:0.0805862471)91:0.0245348138)83:0.0403776275,376502_Triglochin_turrifera:0.0648764886)68:0.0000023336,376494_Triglochin_hexagona:0.0176223773)100:0.2783086350)34:0.0404212061)37:0.0200550365,((376435_Cycnogeton_alcockia:0.0075395039,376438_Cycnogeton_lineare:0.0000010000)66:0.0000028409,376441_Cycnogeton_procerum:0.0000010000)99:0.0860753785)0:0.0110657047,((376498_Aff_Plantago:0.2529489984,376510_Lemna_disperma:0.0835100062)41:0.0126036844,376509_Zantedeschia_aethiopica:0.0442465356)47:0.0534911762)25:0.0156384629,(((376457_Heterozostera_nigricaulis:0.0147511401,376458_Heterozostera_polychlamys:0.0000010000)100:0.2024558531,376505_Zannichellia_palustris:0.0042590675)56:0.0258173481,(((((376473_Potamogeton_australiensis:0.0000010000,376482_Potamogeton_tricarinatus:0.0000010000)79:0.0000010000,376476_Potamogeton_ochreatus:0.0125021779)70:0.0000010000,376480_Potamogeton_sulcatus:0.0280645854)69:0.0000010000,376475_Potamogeton_drummondii:0.0000010000)80:0.0074130996,376489_Stuckenia_pectinata:0.0303907054)68:0.0076198864)57:0.0491091430)85:0.0266058518,376484_Ruppia_megacarpa:0.0614110569)98:0.0243131887,(376444_Cymodocea_serrulata:0.0000010000,376492_Thalassodendron_ciliatum:0.0133357946)98:0.0081965600)
(376418_Althenia_australis:0.0037962029,(((376420_Althenia_cylindrocarpa:0.0000010000,376423_Althenia_preissii:0.0000010000)98:0.0032367961,376422_Althenia_patentifolia:0.0098026800)100:0.0243212598,(376421_Althenia_marina:0.0307656796,((((((((376425_Amphibolis_antarctica:0.0000010000,376426_Amphibolis_griffithii:0.0000010000)96:0.0055359058,376490_Syringodium_isoetifolium:0.0214197731)94:0.0107403999,(376492_Thalassodendron_ciliatum:0.0173185763,376493_Thalassodendron_pachyrhizum:0.0058433070)95:0.0211648355)100:0.0668537852,376468_Posidonia_coriacea:0.0362444159)78:0.0410452603,((376430_Aponogeton_tofus:0.1010800621,((376435_Cycnogeton_alcockia:0.0000010000,(376438_Cycnogeton_lineare:0.0152021868,376441_Cycnogeton_procerum:0.0217200766)34:0.0000021982)100:0.0564717538,((((376453_Halophila_ovalis:0.0348063815,376454_Halophila_decipiens:0.0264967561)100:0.1362022020,376461_Limnobium_laevigatum:0.1398499393)88:0.0541945344,(376494_Triglochin_hexagona:0.0856799872,(((376495_Triglochin_isingiana:0.0894397682,376499_Triglochin_nana:0.0128301199)100:0.0574142328,376501_Triglochin_trichophora:0.0252064346)74:0.0152223162,376500_Triglochin_stowardii:0.0331509489)63:0.0219624316)100:0.0861443035)54:0.0173765750,376464_Ottelia_alismoides:0.2030577039)43:0.0293908822)82:0.0716290104)79:0.0455583751,((376498_Aff_Plantago:0.1393243563,376502_Triglochin_turrifera:0.1075459211)80:0.0329570978,376508_Ceratophyllum_demersum:0.1827687789)98:0.1035375089)95:0.0765847694)69:0.0363682409,((376457_Heterozostera_nigricaulis:0.0048224024,376507_Zostera_muelleri:0.0165208090)95:0.0048208971,376458_Heterozostera_polychlamys:0.0000010000)100:0.1320674937)100:0.0817900383,(((((376475_Potamogeton_drummondii:0.0000010000,376480_Potamogeton_sulcatus:0.0026054607)81:0.0000010000,376481_Potamogeton_tepperi:0.0000010000)85:0.0018830250,376482_Potamogeton_tricarinatus:0.0151391345)100:0.0215093061,376476_Potamogeton_ochreatus:0.0253933138)96:0.0111460771,376489_Stuckenia_pectinata:0.0360762114)65:0.0082211272)90:0.0120229564,376505_Zannichellia_palustris:0.0378764052)100:0.0283237222)92:0.0025118088)99:0.0161005860,376424_Althenia_sp:0.0155664227)
(376418_Althenia_australis:0.0028766605,(((376420_Althenia_cylindrocarpa:0.0000010000,376423_Althenia_preissii:0.0000010000)96:0.0027305084,376422_Althenia_patentifolia:0.0072597798)99:0.0222020406,(376421_Althenia_marina:0.0301638559,((((((((376425_Amphibolis_antarctica:0.0000010000,376426_Amphibolis_griffithii:0.0000010000)98:0.0277993580,376490_Syringodium_isoetifolium:0.0212478735)92:0.0279461486,(376492_Thalassodendron_ciliatum:0.0659542012,376493_Thalassodendron_pachyrhizum:0.0596692097)93:0.0582902294)100:0.0603978048,((((((376438_Cycnogeton_lineare:0.0172030495,376441_Cycnogeton_procerum:0.0108572455)100:0.0703040740,(376494_Triglochin_hexagona:0.0471790639,(((376495_Triglochin_isingiana:0.0569196849,376499_Triglochin_nana:0.0336853364)100:0.0364321158,376501_Triglochin_trichophora:0.0252945138)90:0.0084637195,376500_Triglochin_stowardii:0.0437996992)94:0.0513556015)100:0.0924004672)89:0.0426252237,(376453_Halophila_ovalis:0.0349587126,376454_Halophila_decipiens:0.0254705906)100:0.1442694477)75:0.0452006073,376461_Limnobium_laevigatum:0.1170592821)96:0.0652331682,((376498_Aff_Plantago:0.1419441855,376508_Ceratophyllum_demersum:0.1855629420)56:0.0385852221,376502_Triglochin_turrifera:0.0703280862)97:0.1038972274)95:0.0828537783,376468_Posidonia_coriacea:0.0108006923)57:0.0403058867)72:0.0556965248,(376457_Heterozostera_nigricaulis:0.0067109036,376458_Heterozostera_polychlamys:0.0105841327)100:0.1285300469)100:0.0884860734,376489_Stuckenia_pectinata:0.0329649887)41:0.0118081273,((((376475_Potamogeton_drummondii:0.0000010000,376480_Potamogeton_sulcatus:0.0000010000)72:0.0000010000,376481_Potamogeton_tepperi:0.0000010000)86:0.0013669711,376482_Potamogeton_tricarinatus:0.0242269048)100:0.0414249189,376476_Potamogeton_ochreatus:0.0230331432)91:0.0088592356)88:0.0210226059,376505_Zannichellia_palustris:0.0354139082)100:0.0381968686)90:0.0040317493)100:0.0399359042,376424_Althenia_sp:0.0230898112)
(376418_Althenia_australis:0.0037816573,(((376420_Althenia_cylindrocarpa:0.0000010000,376423_Althenia_preissii:0.0000010000)97:0.0032640843,376422_Althenia_patentifolia:0.0093165479)100:0.0197523301,(376421_Althenia_marina:0.0336800754,((((((((376425_Amphibolis_antarctica:0.0096670124,376426_Amphibolis_griffithii:0.0000010000)99:0.0053224546,376490_Syringodium_isoetifolium:0.0214373964)98:0.0101951693,(376492_Thalassodendron_ciliatum:0.0172848186,376493_Thalassodendron_pachyrhizum:0.0064864386)95:0.0234449837)100:0.0630615934,376468_Posidonia_coriacea:0.0367720207)83:0.0369997741,((376430_Aponogeton_tofus:0.0996673565,(((376435_Cycnogeton_alcockia:0.0000010000,376438_Cycnogeton_lineare:0.0160346889)60:0.0000020731,376441_Cycnogeton_procerum:0.0211657653)100:0.0575349430,((((376453_Halophila_ovalis:0.0260028065,376454_Halophila_decipiens:0.0256493797)100:0.1419136144,376461_Limnobium_laevigatum:0.1406140996)89:0.0563558873,(376494_Triglochin_hexagona:0.0901532718,(((376495_Triglochin_isingiana:0.0794557220,376499_Triglochin_nana:0.0283771715)100:0.0542808366,376501_Triglochin_trichophora:0.0229869927)69:0.0173503198,376500_Triglochin_stowardii:0.0201912988)39:0.0170287302)99:0.0836288957)63:0.0243303547,376464_Ottelia_alismoides:0.2014658369)22:0.0319966876)77:0.0734889593)63:0.0475906735,((376498_Aff_Plantago:0.1488166222,376502_Triglochin_turrifera:0.1242725636)38:0.0288147506,376508_Ceratophyllum_demersum:0.1839658922)49:0.0890748154)90:0.0875102504)65:0.0395345804,((376457_Heterozostera_nigricaulis:0.0049292584,376507_Zostera_muelleri:0.0165342896)91:0.0049267792,376458_Heterozostera_polychlamys:0.0000020190)100:0.1326612208)100:0.0828380571,(((((376475_Potamogeton_drummondii:0.0000010000,376480_Potamogeton_sulcatus:0.0097636553)84:0.0000010000,376481_Potamogeton_tepperi:0.0000010000)91:0.0018295405,376482_Potamogeton_tricarinatus:0.0137184320)99:0.0194492476,376476_Potamogeton_ochreatus:0.0260797473)97:0.0113032888,376489_Stuckenia_pectinata:0.0342939152)84:0.0093188333)93:0.0151827941,376505_Zannichellia_palustris:0.0385877767)98:0.0268356073)89:0.0025378308)99:0.0171298657,376424_Althenia_sp:0.0163619971)
(376418_Althenia_australis:0.0407782132,(((376420_Althenia_cylindrocarpa:0.0000010000,376422_Althenia_patentifolia:0.0000010000)99:0.0060038161,376423_Althenia_preissii:0.0000010000)100:0.0951545993,376421_Althenia_marina:0.0197112827)71:0.0132380113,((((((((((376425_Amphibolis_antarctica:0.0000010000,376426_Amphibolis_griffithii:0.0000010000)100:0.0326695763,(376492_Thalassodendron_ciliatum:0.0094871339,376493_Thalassodendron_pachyrhizum:0.0041036517)97:0.0188845005)67:0.0106425436,376490_Syringodium_isoetifolium:0.0623029532)95:0.0562714075,(((376466_Posidonia_angustifolia:0.0049431561,376471_Posidonia_robertsoniae:0.0000025108)66:0.0067625266,376468_Posidonia_coriacea:0.0000028334)63:0.0224312780,376469_Posidonia_denhartogii:0.0116707634)100:0.1298196771)98:0.0457361573,((376483_Ruppia_maritima:0.0197608979,(376485_Ruppia_polycarpa:0.0611876597,376487_Ruppia_tuberosa:0.0071529435)60:0.0000021238)82:0.0200467648,376484_Ruppia_megacarpa:0.0062248653)100:0.1465017271)94:0.0490548719,(((((376433_Blyxa_japonica:0.0900699427,376446_Egeria_densa:0.0936050953)99:0.0776418297,376491_Thalassia_hemprichii:0.0597441918)43:0.0493238455,(376503_Vallisneria_australis:0.0039207262,(376504_Vallisneria_caulescens:0.0070930436,376506_Vallisneria_nana:0.0282655501)99:0.0115675428)100:0.0873752775)42:0.0366463698,376463_Najas_tenuifolia:0.1119811676)98:0.0753187950,(376457_Heterozostera_nigricaulis:0.0013165405,376458_Heterozostera_polychlamys:0.0063148669)100:0.1977623186)44:0.0276176085)38:0.0268285064,((376435_Cycnogeton_alcockia:0.0470890594,((376436_Cycnogeton_dubium:0.0000029673,376441_Cycnogeton_procerum:0.0603545479)74:0.0000020534,376438_Cycnogeton_lineare:0.0000010000)76:0.0272412708)99:0.0944974411,(376494_Triglochin_hexagona:0.0295975070,((376495_Triglochin_isingiana:0.0000010000,376499_Triglochin_nana:0.0000020301)100:0.0281803557,((((376496_Triglochin_longicarpa:0.0410349299,376497_Triglochin_minutissima:0.0371246408)98:0.0067805620,376502_Triglochin_turrifera:0.0307697119)90:0.0063087622,376501_Triglochin_trichophora:0.0213985611)95:0.0107536012,376500_Triglochin_stowardii:0.0140533252)99:0.0248714956)100:0.0830070007)78:0.0484447400)98:0.0795875510)40:0.0293362045,376427_Aponogeton_bullosus:0.1784287191)51:0.0235617516,((376509_Zantedeschia_aethiopica:0.0474531714,376511_Typhonium_alismifolium:0.1198185075)97:0.0274103064,376510_Lemna_disperma:0.1681650510)100:0.0803621234)100:0.0865246507,(((376473_Potamogeton_australiensis:0.0081109115,(376481_Potamogeton_tepperi:0.0675427446,376482_Potamogeton_tricarinatus:0.0212167654)80:0.0021559646)68:0.0000023440,376476_Potamogeton_ochreatus:0.0133720206)89:0.0140347536,(376489_Stuckenia_pectinata:0.0506861139,376505_Zannichellia_palustris:0.0353950544)65:0.0104671017)74:0.0150637612)56:0.0196678124)
(376418_Althenia_australis:0.0044415132,(((376420_Althenia_cylindrocarpa:0.0000010000,376422_Althenia_patentifolia:0.0346474001)99:0.0053250031,376423_Althenia_preissii:0.0000020855)100:0.0672760016,((((((376421_Althenia_marina:0.0691092020,376505_Zannichellia_palustris:0.0367726758)95:0.0145091488,376489_Stuckenia_pectinata:0.0463257821)99:0.0162870571,376482_Potamogeton_tricarinatus:0.0440583850)100:0.0699865660,376473_Potamogeton_australiensis:0.0867696893)98:0.0293724617,(((376475_Potamogeton_drummondii:0.0030453707,376480_Potamogeton_sulcatus:0.0000010000)93:0.0004390322,(376479_Potamogeton_reduncus:0.0000010000,376481_Potamogeton_tepperi:0.0000010000)100:0.0306061967)98:0.0039296033,376476_Potamogeton_ochreatus:0.0151526525)100:0.0363761673)62:0.0253340937,((((((((376425_Amphibolis_antarctica:0.0000010000,376426_Amphibolis_griffithii:0.0072782516)100:0.0218735672,(376492_Thalassodendron_ciliatum:0.0266518577,376493_Thalassodendron_pachyrhizum:0.0028264950)100:0.0279800336)95:0.0214479335,376490_Syringodium_isoetifolium:0.0745741168)100:0.1143796844,(((376466_Posidonia_angustifolia:0.0031490634,(376467_Posidonia_australis:0.0000010000,(376468_Posidonia_coriacea:0.0000029262,376469_Posidonia_denhartogii:0.0252408977)73:0.0000024383)76:0.0029626850)80:0.0029646453,376471_Posidonia_robertsoniae:0.0023808286)96:0.0181182316,376470_Posidonia_ostenfeldii:0.0038120658)100:0.1397871394)81:0.0447172752,((((376483_Ruppia_maritima:0.0184681492,376486_Ruppia_sp:0.0073111397)100:0.0033538302,376487_Ruppia_tuberosa:0.0167623938)98:0.0031469848,376485_Ruppia_polycarpa:0.0569867911)99:0.0294799837,376484_Ruppia_megacarpa:0.0150075108)100:0.2289258837)96:0.0669564033,(((376460_Hydrocleys_nymphoides:0.1470023094,376488_Sagittaria_platyphylla:0.0362604913)100:0.2188295156,((376494_Triglochin_hexagona:0.0680907338,(((((376495_Triglochin_isingiana:0.0031884268,376499_Triglochin_nana:0.0000010000)100:0.0356166265,376500_Triglochin_stowardii:0.0177971570)58:0.0068884924,376501_Triglochin_trichophora:0.0260872390)40:0.0000020503,(376497_Triglochin_minutissima:0.0216336338,376502_Triglochin_turrifera:0.0443590799)84:0.0067567664)64:0.0360802849,376496_Triglochin_longicarpa:0.0530348329)98:0.0409209802)100:0.1451045067,376498_Aff_Plantago:0.1333633550)56:0.0627583138)45:0.0323863360,(376509_Zantedeschia_aethiopica:0.1117096069,(376510_Lemna_disperma:0.1790001128,376511_Typhonium_alismifolium:0.1433257149)86:0.0329103698)96:0.0734058327)58:0.0657481040)49:0.0501816284,(((376435_Cycnogeton_alcockia:0.0048950731,376441_Cycnogeton_procerum:0.0703495602)100:0.0415398909,(376436_Cycnogeton_dubium:0.0074121737,376438_Cycnogeton_lineare:0.0000010000)99:0.0203428821)100:0.1521643016,(376457_Heterozostera_nigricaulis:0.0194376972,376458_Heterozostera_polychlamys:0.0069552163)100:0.1958869392)46:0.0419986008)26:0.0236357085,((376427_Aponogeton_bullosus:0.1479101009,376508_Ceratophyllum_demersum:0.1668035796)88:0.0341127505,((((376433_Blyxa_japonica:0.1150225694,376461_Limnobium_laevigatum:0.0284633342)29:0.0536310957,376446_Egeria_densa:0.0745845445)29:0.0425664862,(376463_Najas_tenuifolia:0.1274596041,(376491_Thalassia_hemprichii:0.0953360777,(376503_Vallisneria_australis:0.0329382304,(376504_Vallisneria_caulescens:0.0301693508,376506_Vallisneria_nana:0.0185273279)99:0.0339038455)100:0.1533128361)57:0.0489438812)53:0.0388976014)28:0.0125383429,376459_Hydrilla_verticillata:0.0691818943)99:0.0988436740)48:0.0403324999)100:0.1049198037)99:0.0474725666)100:0.0337753283,376424_Althenia_sp:0.0543865317)
(376417_Alisma_plantago_aquatica:0.0707024912,((((((((((((376418_Althenia_australis:0.0000010000,376424_Althenia_sp:0.0092779368)100:0.0185505110,((((376420_Althenia_cylindrocarpa:0.0000010000,376422_Althenia_patentifolia:0.0000010000)100:0.0044209723,376423_Althenia_preissii:0.0000010000)100:0.0178306931,376421_Althenia_marina:0.0046356059)88:0.0044229534,((376476_Potamogeton_ochreatus:0.0045409952,376481_Potamogeton_tepperi:0.0000010000)85:0.0000025218,(376482_Potamogeton_tricarinatus:0.0044957737,376489_Stuckenia_pectinata:0.0092390657)92:0.0140360920)85:0.0089171340)76:0.0089312802)72:0.0044367000,376505_Zannichellia_palustris:0.0092660634)82:0.0193690359,((376433_Blyxa_japonica:0.0486815591,376446_Egeria_densa:0.0155556577)91:0.0266401184,(((376459_Hydrilla_verticillata:0.0362726700,(376503_Vallisneria_australis:0.0048235620,(376504_Vallisneria_caulescens:0.0047664357,376506_Vallisneria_nana:0.0065321309)100:0.0064775465)99:0.0252718068)97:0.0229018833,376463_Najas_tenuifolia:0.0800359633)78:0.0125466570,(376461_Limnobium_laevigatum:0.0400681467,376491_Thalassia_hemprichii:0.0200648535)76:0.0163961210)60:0.0117625202)97:0.0568292871)60:0.0110095613,((((376473_Potamogeton_australiensis:0.0000010000,376475_Potamogeton_drummondii:0.0000010000)41:0.0000010000,376480_Potamogeton_sulcatus:0.0000010000)30:0.0000010000,376479_Potamogeton_reduncus:0.0000010000)85:0.0223657388,376478_Potamogeton_perfoliatus:0.0059738405)93:0.1595396447)34:0.0000027949,376427_Aponogeton_bullosus:0.0835502751)71:0.0140025488,(376457_Heterozostera_nigricaulis:0.0126532415,376458_Heterozostera_polychlamys:0.0035124160)100:0.1056596279)64:0.0070783683,(((((376425_Amphibolis_antarctica:0.0000010000,376426_Amphibolis_griffithii:0.0000010000)99:0.0046130125,376490_Syringodium_isoetifolium:0.0538452468)67:0.0000021259,(376492_Thalassodendron_ciliatum:0.0060128783,376493_Thalassodendron_pachyrhizum:0.0000027068)82:0.0189513760)76:0.0132160074,((((376466_Posidonia_angustifolia:0.0000010000,376467_Posidonia_australis:0.0000010000)48:0.0000010000,376472_Posidonia_sinuosa:0.0000010000)33:0.0048976132,((376468_Posidonia_coriacea:0.0000010000,376469_Posidonia_denhartogii:0.0000010000)99:0.0045812618,376471_Posidonia_robertsoniae:0.0000010000)21:0.0000010000)98:0.0080742681,376470_Posidonia_ostenfeldii:0.0000022562)99:0.0252239248)79:0.0049760175,(((376483_Ruppia_maritima:0.0045356364,376485_Ruppia_polycarpa:0.0136795510)67:0.0000021771,(376486_Ruppia_sp:0.0093949078,376487_Ruppia_tuberosa:0.0050681571)79:0.0000016743)82:0.0047071372,376484_Ruppia_megacarpa:0.0043678052)100:0.0591299027)97:0.0366449341)84:0.0182540496,((((376435_Cycnogeton_alcockia:0.0045707114,376441_Cycnogeton_procerum:0.0000010000)91:0.0000021285,376436_Cycnogeton_dubium:0.0000010000)58:0.0000010000,(376437_Cycnogeton_huegelii:0.0089699402,376438_Cycnogeton_lineare:0.0000025474)90:0.0094639902)99:0.0324740189,(376494_Triglochin_hexagona:0.0078350638,((376495_Triglochin_isingiana:0.0000010000,376499_Triglochin_nana:0.0000010000)98:0.0092267158,(((376496_Triglochin_longicarpa:0.0191810605,376497_Triglochin_minutissima:0.0093288991)88:0.0046534586,376502_Triglochin_turrifera:0.0288009298)77:0.0040604261,(376500_Triglochin_stowardii:0.0093102365,376501_Triglochin_trichophora:0.0185801253)72:0.0000010000)89:0.0139177693)99:0.0244593189)100:0.0381043791)96:0.0196105406)93:0.0254249301,((376509_Zantedeschia_aethiopica:0.0116373594,376511_Typhonium_alismifolium:0.0425430110)95:0.0067735087,376510_Lemna_disperma:0.1033198579)99:0.0435334737)98:0.0216477360,376498_Aff_Plantago:0.0702868509)79:0.0377173819,376488_Sagittaria_platyphylla:0.0000028632)78:0.0172821950,376460_Hydrocleys_nymphoides:0.0518986140)
(376418_Althenia_australis:0.0108120721,((((((((((((376419_Althenia_bilocularis:0.0000010000,376484_Ruppia_megacarpa:0.0000010000)97:0.0160418122,376485_Ruppia_polycarpa:0.0000025416)100:0.0887804636,(((376425_Amphibolis_antarctica:0.0000010000,376426_Amphibolis_griffithii:0.0000010000)100:0.0412603390,(376492_Thalassodendron_ciliatum:0.0268740219,376493_Thalassodendron_pachyrhizum:0.0000022870)96:0.0189929545)68:0.0000022962,376490_Syringodium_isoetifolium:0.0430649548)95:0.0493952635)89:0.0303836146,((376466_Posidonia_angustifolia:0.0000010000,376467_Posidonia_australis:0.0000010000)71:0.0000022812,((376468_Posidonia_coriacea:0.0000010000,376471_Posidonia_robertsoniae:0.0000010000)77:0.0000010000,(376469_Posidonia_denhartogii:0.0052876780,376470_Posidonia_ostenfeldii:0.0053211392)68:0.0000010000)76:0.0052478359)97:0.0504999302)84:0.0507577528,(((376432_Blyxa_octandra:0.0244132791,376433_Blyxa_japonica:0.0000029527)100:0.0678319598,376461_Limnobium_laevigatum:0.0682096531)99:0.0810577654,((((376494_Triglochin_hexagona:0.0328851955,((376497_Triglochin_minutissima:0.0000010000,376501_Triglochin_trichophora:0.0053167143)21:0.0000010000,376500_Triglochin_stowardii:0.0000010000)24:0.0000010000)51:0.0000010000,((376495_Triglochin_isingiana:0.0000010000,376499_Triglochin_nana:0.0000010000)96:0.0053043728,376502_Triglochin_turrifera:0.0107208156)71:0.0053619445)91:0.0161112127,376496_Triglochin_longicarpa:0.0000026416)96:0.0690063476,376498_Aff_Plantago:0.1602100498)78:0.0598885612)62:0.0292787861)49:0.0212231153,376509_Zantedeschia_aethiopica:0.1096805644)37:0.0094049941,376429_Aponogeton_elongatus:0.1003422587)68:0.0489810415,(376457_Heterozostera_nigricaulis:0.0157669369,376458_Heterozostera_polychlamys:0.0119373177)100:0.1697699926)88:0.0558286855,376489_Stuckenia_pectinata:0.0185893994)27:0.0193163569,((376474_Potamogeton_crispus:0.0298178099,(376481_Potamogeton_tepperi:0.0058172655,376482_Potamogeton_tricarinatus:0.0000010000)96:0.0060621351)95:0.0112692438,(376477_Potamogeton_octandrus:0.0100053205,376478_Potamogeton_perfoliatus:0.0060906639)77:0.0053525026)80:0.0128383850)31:0.0147629211,376505_Zannichellia_palustris:0.0618082215)99:0.0476275882,(((376420_Althenia_cylindrocarpa:0.0052649390,(376422_Althenia_patentifolia:0.0000010000,376423_Althenia_preissii:0.0178022852)85:0.0108959832)95:0.0164037044,376483_Ruppia_maritima:0.0113972432)85:0.0162449384,376421_Althenia_marina:0.0108511847)55:0.0000010000)87:0.0108129487,376424_Althenia_sp:0.0053932576)
(376418_Althenia_australis:0.0138318552,(((((((((376419_Althenia_bilocularis:0.0000010000,376484_Ruppia_megacarpa:0.0000025128)65:0.0000029723,376485_Ruppia_polycarpa:0.0269464668)100:0.1695869894,(((376425_Amphibolis_antarctica:0.0000010000,376426_Amphibolis_griffithii:0.0000010000)100:0.0480210975,376490_Syringodium_isoetifolium:0.0528538427)81:0.0066648107,(376492_Thalassodendron_ciliatum:0.0198239496,376493_Thalassodendron_pachyrhizum:0.0000025128)100:0.0361339852)99:0.1062767663)94:0.0740901686,((((376466_Posidonia_angustifolia:0.0000010000,376467_Posidonia_australis:0.0000010000)99:0.0054582707,376468_Posidonia_coriacea:0.0000010000)41:0.0000010000,376471_Posidonia_robertsoniae:0.0000010000)100:0.0707318388,(376469_Posidonia_denhartogii:0.0195718183,376470_Posidonia_ostenfeldii:0.0045415067)68:0.0000023135)100:0.0972025511)93:0.0492905052,376429_Aponogeton_elongatus:0.1334539744)74:0.0378500000,((((376432_Blyxa_octandra:0.0418693658,376433_Blyxa_japonica:0.0048763574)100:0.0970937502,376461_Limnobium_laevigatum:0.1294910292)100:0.1100149892,((376494_Triglochin_hexagona:0.0654046872,((((376495_Triglochin_isingiana:0.0000010000,376499_Triglochin_nana:0.0034429037)100:0.0271765372,((376496_Triglochin_longicarpa:0.0289250483,376502_Triglochin_turrifera:0.0251318733)86:0.0198425678,376501_Triglochin_trichophora:0.0144343089)67:0.0046073399)51:0.0036542190,376497_Triglochin_minutissima:0.0253253414)62:0.0077383971,376500_Triglochin_stowardii:0.0000010000)63:0.0109616389)99:0.1320315338,376498_Aff_Plantago:0.1584104152)76:0.0899320969)72:0.0599040905,(376509_Zantedeschia_aethiopica:0.0703963945,376510_Lemna_disperma:0.1963967493)94:0.1042531179)64:0.0311696860)83:0.0964292852,376457_Heterozostera_nigricaulis:0.2029716847)92:0.0830931003,((((376474_Potamogeton_crispus:0.0286306192,(376481_Potamogeton_tepperi:0.0045322474,376482_Potamogeton_tricarinatus:0.0000010000)99:0.0044426058)96:0.0137839910,376477_Potamogeton_octandrus:0.0129702266)40:0.0060610019,376478_Potamogeton_perfoliatus:0.0000023364)94:0.0358336511,376489_Stuckenia_pectinata:0.0287486334)77:0.0461274244)100:0.1181565728,(((376420_Althenia_cylindrocarpa:0.0050400365,(376422_Althenia_patentifolia:0.0000022368,376423_Althenia_preissii:0.0683319640)69:0.0085867152)71:0.0155134389,376483_Ruppia_maritima:0.0489728703)78:0.0164660027,376421_Althenia_marina:0.0132163581)33:0.0000023205)96:0.0211108285,376424_Althenia_sp:0.0225711641)
(376418_Althenia_australis:0.0107960828,((((((((376419_Althenia_bilocularis:0.0000010000,376484_Ruppia_megacarpa:0.0000010000)97:0.0160536415,376485_Ruppia_polycarpa:0.0000010000)100:0.0867478601,(((376425_Amphibolis_antarctica:0.0000010000,376426_Amphibolis_griffithii:0.0000010000)100:0.0390046313,(376492_Thalassodendron_ciliatum:0.0269218727,376493_Thalassodendron_pachyrhizum:0.0000010000)92:0.0212005691)56:0.0000022938,376490_Syringodium_isoetifolium:0.0429419781)92:0.0496126128)81:0.0256564212,((376466_Posidonia_angustifolia:0.0000010000,376467_Posidonia_australis:0.0000010000)70:0.0000010000,(((376468_Posidonia_coriacea:0.0000010000,376471_Posidonia_robertsoniae:0.0000010000)75:0.0000010000,376470_Posidonia_ostenfeldii:0.0053327105)66:0.0000010000,376469_Posidonia_denhartogii:0.0052929926)83:0.0052853888)99:0.0560451612)85:0.0443985477,(376429_Aponogeton_elongatus:0.1035568068,376509_Zantedeschia_aethiopica:0.1033101495)66:0.0315441404)73:0.0313475069,(((376432_Blyxa_octandra:0.0244210145,376433_Blyxa_japonica:0.0000010000)100:0.0620612643,376461_Limnobium_laevigatum:0.0721935613)100:0.0780226151,((((376494_Triglochin_hexagona:0.0329584858,376501_Triglochin_trichophora:0.0053259152)44:0.0000010000,(376497_Triglochin_minutissima:0.0000010000,376500_Triglochin_stowardii:0.0000010000)53:0.0000010000)52:0.0000010000,((376495_Triglochin_isingiana:0.0000010000,376499_Triglochin_nana:0.0000010000)95:0.0053123122,376502_Triglochin_turrifera:0.0107436080)70:0.0053743114)86:0.0161346626,376496_Triglochin_longicarpa:0.0000022938)100:0.1056887529)86:0.0373818452)98:0.0650485505,((((376474_Potamogeton_crispus:0.0255909423,(376481_Potamogeton_tepperi:0.0058246745,376482_Potamogeton_tricarinatus:0.0000010000)99:0.0099386652)95:0.0113641106,(376477_Potamogeton_octandrus:0.0062590280,376478_Potamogeton_perfoliatus:0.0098357209)79:0.0052109600)85:0.0153473593,376489_Stuckenia_pectinata:0.0293252223)84:0.0128357244,376505_Zannichellia_palustris:0.0618652015)61:0.0162356629)96:0.0432625437,(((376420_Althenia_cylindrocarpa:0.0052437982,(376422_Althenia_patentifolia:0.0000010000,376423_Althenia_preissii:0.0178035692)82:0.0108725483)95:0.0155710109,376483_Ruppia_maritima:0.0121600651)84:0.0162228202,376421_Althenia_marina:0.0115924035)50:0.0000010000)86:0.0107912462,376424_Althenia_sp:0.0053750766)
(376420_Althenia_cylindrocarpa:0.0170124612,376421_Althenia_marina:0.0277793351,(((((((376435_Cycnogeton_alcockia:0.0000010000,376441_Cycnogeton_procerum:0.0000010000)96:0.0474969063,(376494_Triglochin_hexagona:0.0547350894,(((376495_Triglochin_isingiana:0.0084482145,376499_Triglochin_nana:0.0000010000)90:0.0086359363,376502_Triglochin_turrifera:0.0358947869)74:0.0171341735,376500_Triglochin_stowardii:0.0000010000)61:0.0094575068)100:0.1048917989)87:0.0522421558,376484_Ruppia_megacarpa:0.1076287123)35:0.0077213714,(376446_Egeria_densa:0.0838842687,((376451_Halophila_decipiens:0.1214113361,((376498_Aff_Plantago:0.1992003583,376508_Ceratophyllum_demersum:0.1171110450)99:0.1317332984,376509_Zantedeschia_aethiopica:0.1359467087)57:0.0498233200)41:0.0407038729,376459_Hydrilla_verticillata:0.1267671705)36:0.0219109437)47:0.0624003512)98:0.1122995110,(376457_Heterozostera_nigricaulis:0.0000027584,376458_Heterozostera_polychlamys:0.0072180784)92:0.0361752537)94:0.0726497683,376481_Potamogeton_tepperi:0.0000010000)72:0.0167857885,376474_Potamogeton_crispus:0.0219337137)99:0.0557810078)
(376494_Triglochin_hexagona:0.0941222829,((376495_Triglochin_isingiana:0.0151039013,376499_Triglochin_nana:0.0054578770)80:0.0296212015,376502_Triglochin_turrifera:0.0463701425)58:0.0303069810,376500_Triglochin_stowardii:0.0233565051)
(376420_Althenia_cylindrocarpa:0.0169223527,376421_Althenia_marina:0.0288859706,((((((((376435_Cycnogeton_alcockia:0.0000010000,376441_Cycnogeton_procerum:0.0000010000)97:0.0565813213,(376494_Triglochin_hexagona:0.0541557988,(((376495_Triglochin_isingiana:0.0090064292,376499_Triglochin_nana:0.0000010000)85:0.0089643190,376502_Triglochin_turrifera:0.0357629016)78:0.0177519893,376500_Triglochin_stowardii:0.0000010000)64:0.0096540068)100:0.0962048320)85:0.0537889315,(376446_Egeria_densa:0.0786013502,(376451_Halophila_decipiens:0.1396540130,376459_Hydrilla_verticillata:0.1186255640)64:0.0443666271)44:0.0522494704)32:0.0389844112,376484_Ruppia_megacarpa:0.0984827467)37:0.0218095931,(376508_Ceratophyllum_demersum:0.2072549503,376509_Zantedeschia_aethiopica:0.1625091696)46:0.0396050592)86:0.0917968493,(376457_Heterozostera_nigricaulis:0.0000027580,376458_Heterozostera_polychlamys:0.0072158996)80:0.0235910596)89:0.0819429908,376481_Potamogeton_tepperi:0.0000027478)66:0.0176696822,376474_Potamogeton_crispus:0.0218346240)97:0.0577466855)
(376420_Althenia_cylindrocarpa:0.1050720467,376421_Althenia_marina:0.0422251976,((((376435_Cycnogeton_alcockia:0.1344787000,376441_Cycnogeton_procerum:0.0261407507)100:0.2086142476,(((376446_Egeria_densa:0.0911479376,(376451_Halophila_decipiens:0.1397303724,376459_Hydrilla_verticillata:0.1314409560)56:0.0396147791)46:0.0535061391,(((376480_Potamogeton_sulcatus:0.3593664564,376498_Aff_Plantago:0.0772867317)93:0.1623457734,376508_Ceratophyllum_demersum:0.2511171398)69:0.1228918584,376509_Zantedeschia_aethiopica:0.2283296213)45:0.0565494943)41:0.0568172963,376484_Ruppia_megacarpa:0.1034692230)29:0.0282863241)86:0.1286990109,(376457_Heterozostera_nigricaulis:0.0053209948,376458_Heterozostera_polychlamys:0.0095257935)99:0.2089895600)99:0.1317299529,(376474_Potamogeton_crispus:0.0354977673,376481_Potamogeton_tepperi:0.0000029041)81:0.0404893171)95:0.0717825032)
(376418_Althenia_australis:0.0040010373,(((376420_Althenia_cylindrocarpa:0.0043492399,376422_Althenia_patentifolia:0.0098773587)80:0.0063645259,376423_Althenia_preissii:0.0067757949)88:0.0043196373,(376421_Althenia_marina:0.0103669230,(((((((((376425_Amphibolis_antarctica:0.0000024072,376426_Amphibolis_griffithii:0.0040622151)100:0.0218780475,(376492_Thalassodendron_ciliatum:0.0109012088,376493_Thalassodendron_pachyrhizum:0.0000025523)100:0.0216221657)97:0.0072416779,376490_Syringodium_isoetifolium:0.0273637796)100:0.0583584620,(((376466_Posidonia_angustifolia:0.0000010000,376467_Posidonia_australis:0.0000021271)100:0.0206675647,376471_Posidonia_robertsoniae:0.0000025426)98:0.0505265664,376483_Ruppia_maritima:0.1129203867)63:0.0103972188)100:0.0578494348,(((((376427_Aponogeton_bullosus:0.0090735010,376430_Aponogeton_tofus:0.0127507077)100:0.1032190000,376498_Aff_Plantago:0.2207258755)81:0.0418600694,((376432_Blyxa_octandra:0.1501049723,(((376463_Najas_tenuifolia:0.1242990421,376491_Thalassia_hemprichii:0.0664388191)56:0.0336111185,((376503_Vallisneria_australis:0.0099119878,376506_Vallisneria_nana:0.0000010000)93:0.0108023268,376504_Vallisneria_caulescens:0.0308720268)97:0.0895109439)71:0.0306191495,376464_Ottelia_alismoides:0.0799709150)49:0.0074046549)77:0.0440250140,((376460_Hydrocleys_nymphoides:0.0859491428,376488_Sagittaria_platyphylla:0.1220687115)99:0.0705893715,376461_Limnobium_laevigatum:0.1361476846)80:0.0373717626)92:0.0535559268)75:0.0267491167,(376509_Zantedeschia_aethiopica:0.0556607838,376511_Typhonium_alismifolium:0.0798191126)100:0.1069955373)80:0.0211372308,(((376435_Cycnogeton_alcockia:0.0000010000,376436_Cycnogeton_dubium:0.0149978803)80:0.0028930845,(376439_Cycnogeton_microtuberosum:0.0187725684,376441_Cycnogeton_procerum:0.0034556811)70:0.0046645806)96:0.0278247880,(376494_Triglochin_hexagona:0.0227619612,((376495_Triglochin_isingiana:0.0000024065,376499_Triglochin_nana:0.0041758657)97:0.0153564276,(((376496_Triglochin_longicarpa:0.0383782506,376501_Triglochin_trichophora:0.0000010000)71:0.0000022882,376500_Triglochin_stowardii:0.0079033725)85:0.0155353642,(376497_Triglochin_minutissima:0.0154818474,376502_Triglochin_turrifera:0.0094591710)81:0.0065531086)83:0.0026818212)99:0.0178185686)100:0.1136094608)95:0.0532089322)77:0.0155061329)90:0.0309335754,(376457_Heterozostera_nigricaulis:0.0075203069,376458_Heterozostera_polychlamys:0.0168254394)100:0.0893624781)100:0.0682399481,((((((376473_Potamogeton_australiensis:0.0000010000,376478_Potamogeton_perfoliatus:0.0105768958)98:0.0033167026,376479_Potamogeton_reduncus:0.0000010000)38:0.0000025412,376475_Potamogeton_drummondii:0.0000025404)89:0.0092282511,(376481_Potamogeton_tepperi:0.0018812193,376482_Potamogeton_tricarinatus:0.0000010000)79:0.0000010000)99:0.0023923855,376480_Potamogeton_sulcatus:0.0000010000)100:0.0106881932,(376476_Potamogeton_ochreatus:0.0027271726,376477_Potamogeton_octandrus:0.0147250966)100:0.0234813803)100:0.0155596648)99:0.0092103864,376489_Stuckenia_pectinata:0.0165166667)100:0.0169806838,376505_Zannichellia_palustris:0.0427911498)100:0.0324040391)80:0.0019370797)100:0.0167240496,376424_Althenia_sp:0.0070507930)
(376418_Althenia_australis:0.0357075725,((376420_Althenia_cylindrocarpa:0.0030406566,376422_Althenia_patentifolia:0.0090318965)90:0.0053084929,376423_Althenia_preissii:0.0050696677)99:0.0077838634,(376421_Althenia_marina:0.0088309147,((((((((((376425_Amphibolis_antarctica:0.0016153641,376426_Amphibolis_griffithii:0.0040591972)100:0.0343326990,(376492_Thalassodendron_ciliatum:0.0169466401,376493_Thalassodendron_pachyrhizum:0.0000010000)100:0.0311293621)82:0.0063477966,376490_Syringodium_isoetifolium:0.0324981871)100:0.0671841867,(((376466_Posidonia_angustifolia:0.0000022146,376467_Posidonia_australis:0.1683288003)98:0.0099906590,376471_Posidonia_robertsoniae:0.0000010000)100:0.0663834859,376483_Ruppia_maritima:0.1056834966)66:0.0134744679)100:0.0635786901,(((376435_Cycnogeton_alcockia:0.0000010000,376436_Cycnogeton_dubium:0.0145983681)80:0.0092825688,(376439_Cycnogeton_microtuberosum:0.0181225387,376441_Cycnogeton_procerum:0.0055854880)89:0.0135729554)99:0.0293783762,(376494_Triglochin_hexagona:0.0388731073,(((376495_Triglochin_isingiana:0.0000010000,376499_Triglochin_nana:0.0035303985)100:0.0216810975,(376497_Triglochin_minutissima:0.0136772017,376502_Triglochin_turrifera:0.0186439543)65:0.0069125607)16:0.0062788628,(376496_Triglochin_longicarpa:0.0499350582,(376500_Triglochin_stowardii:0.0078045049,376501_Triglochin_trichophora:0.0054396861)46:0.0000010000)33:0.0088662612)95:0.0226510368)100:0.1359422392)97:0.0658694977)83:0.0196812039,(((376430_Aponogeton_tofus:0.1192630621,376498_Aff_Plantago:0.2480861589)79:0.0402160031,(((376432_Blyxa_octandra:0.0789547880,376446_Egeria_densa:0.0478288886)95:0.0679870437,(((376463_Najas_tenuifolia:0.1425165634,376491_Thalassia_hemprichii:0.0601703402)89:0.0530638856,((376503_Vallisneria_australis:0.0119512531,376506_Vallisneria_nana:0.0043789021)89:0.0204945724,376504_Vallisneria_caulescens:0.0177988287)97:0.1037264128)74:0.0423559401,376464_Ottelia_alismoides:0.0699741168)54:0.0134999489)86:0.0562419605,((376460_Hydrocleys_nymphoides:0.0759007998,376488_Sagittaria_platyphylla:0.1310125831)100:0.0670991573,376461_Limnobium_laevigatum:0.1614765028)82:0.0499575840)91:0.0561816734)92:0.0468869033,(376509_Zantedeschia_aethiopica:0.0931433686,376511_Typhonium_alismifolium:0.0725088206)100:0.1117195351)88:0.0292841984)99:0.0447917716,(376457_Heterozostera_nigricaulis:0.0144009046,376458_Heterozostera_polychlamys:0.0143467650)100:0.1596476468)100:0.0745432286,((((((376473_Potamogeton_australiensis:0.0000010000,376478_Potamogeton_perfoliatus:0.0142177700)96:0.0065350124,376479_Potamogeton_reduncus:0.0000010000)84:0.0000027147,376475_Potamogeton_drummondii:0.0000010000)80:0.0000010000,(376481_Potamogeton_tepperi:0.0015973165,376482_Potamogeton_tricarinatus:0.0000010000)85:0.0000010000)95:0.0020057264,376480_Potamogeton_sulcatus:0.0018783547)100:0.0089949938,(376476_Potamogeton_ochreatus:0.0021538577,376477_Potamogeton_octandrus:0.0102086264)100:0.0227941945)100:0.0199022064)97:0.0073358105,376489_Stuckenia_pectinata:0.0291380832)100:0.0204149601,376505_Zannichellia_palustris:0.0538826993)100:0.0329785759)93:0.0053757950)
(376418_Althenia_australis:0.0037952145,((((376420_Althenia_cylindrocarpa:0.0074339872,376422_Althenia_patentifolia:0.0075573180)72:0.0075930091,(((((((((376425_Amphibolis_antarctica:0.0000010000,376426_Amphibolis_griffithii:0.0043030968)100:0.0232548678,(376492_Thalassodendron_ciliatum:0.0080663191,376493_Thalassodendron_pachyrhizum:0.0000010000)100:0.0227629528)98:0.0081551288,376490_Syringodium_isoetifolium:0.0264004229)100:0.0520524897,(((376466_Posidonia_angustifolia:0.0000010000,376467_Posidonia_australis:0.0000010000)100:0.0233132415,376471_Posidonia_robertsoniae:0.0000010000)99:0.0594383968,376483_Ruppia_maritima:0.1043717343)92:0.0170709230)100:0.0614184438,(((((376427_Aponogeton_bullosus:0.0073743193,376430_Aponogeton_tofus:0.0145272621)100:0.1041752892,376498_Aff_Plantago:0.1988409974)78:0.0449988129,((376432_Blyxa_octandra:0.1592242029,(((376463_Najas_tenuifolia:0.0907018374,((376503_Vallisneria_australis:0.0101154792,376506_Vallisneria_nana:0.0000024090)92:0.0109421416,376504_Vallisneria_caulescens:0.0284713505)95:0.0742839800)47:0.0200389977,376491_Thalassia_hemprichii:0.0824731169)50:0.0299170001,376464_Ottelia_alismoides:0.0880663745)47:0.0123066080)69:0.0295508141,((376460_Hydrocleys_nymphoides:0.0824432113,376488_Sagittaria_platyphylla:0.1159005289)99:0.0568541277,376461_Limnobium_laevigatum:0.1363314311)94:0.0498180456)96:0.0589889206)64:0.0287984332,(376509_Zantedeschia_aethiopica:0.0329482304,376511_Typhonium_alismifolium:0.0791896485)100:0.0918044779)60:0.0218067383,((((376435_Cycnogeton_alcockia:0.0036027251,376436_Cycnogeton_dubium:0.0149724299)66:0.0005424357,376441_Cycnogeton_procerum:0.0031205684)94:0.0036225498,376439_Cycnogeton_microtuberosum:0.0184390074)99:0.0251705992,(376494_Triglochin_hexagona:0.0224342923,((376495_Triglochin_isingiana:0.0000010000,376499_Triglochin_nana:0.0043321165)99:0.0164067425,(((376496_Triglochin_longicarpa:0.0390902950,376501_Triglochin_trichophora:0.0000010000)72:0.0000024370,376500_Triglochin_stowardii:0.0083936248)87:0.0166926500,(376497_Triglochin_minutissima:0.0152403825,376502_Triglochin_turrifera:0.0096015499)81:0.0065133168)87:0.0026388907)99:0.0190644233)100:0.1156149064)79:0.0474508858)46:0.0095526226)73:0.0282750481,(376457_Heterozostera_nigricaulis:0.0080326646,376458_Heterozostera_polychlamys:0.0168934785)100:0.0830520830)100:0.0706517001,((((((376473_Potamogeton_australiensis:0.0000010000,376478_Potamogeton_perfoliatus:0.0106786883)98:0.0026763317,376475_Potamogeton_drummondii:0.0000021687)63:0.0346959792,376479_Potamogeton_reduncus:0.0000010000)75:0.0000010000,(376481_Potamogeton_tepperi:0.0020066150,376482_Potamogeton_tricarinatus:0.0000010000)65:0.0000010000)98:0.0023593710,376480_Potamogeton_sulcatus:0.0000010000)100:0.0105893693,(376476_Potamogeton_ochreatus:0.0025396195,376477_Potamogeton_octandrus:0.0148450024)100:0.0217666632)99:0.0151748174)98:0.0103873360,376489_Stuckenia_pectinata:0.0152842199)99:0.0172638368,376505_Zannichellia_palustris:0.0457321979)100:0.0317328823)62:0.0024803967,376421_Althenia_marina:0.0119534323)55:0.0000029227,376423_Althenia_preissii:0.0066139063)100:0.0171309985,376424_Althenia_sp:0.0250487222)
(376416_Alisma_lanceolatum:0.0764587130,((((((((376418_Althenia_australis:0.0000010000,376424_Althenia_sp:0.0000010000)100:0.0086607790,376421_Althenia_marina:0.0000010000)98:0.0042471089,(376420_Althenia_cylindrocarpa:0.0069194238,376422_Althenia_patentifolia:0.0042750329)99:0.0132940058)98:0.0291863138,(((((376425_Amphibolis_antarctica:0.0000010000,376426_Amphibolis_griffithii:0.0067979395)91:0.0148201418,(((376483_Ruppia_maritima:0.0117859591,376485_Ruppia_polycarpa:0.0000028421)98:0.0254017754,376484_Ruppia_megacarpa:0.0107783365)92:0.0603905866,(376490_Syringodium_isoetifolium:0.0395888939,(376492_Thalassodendron_ciliatum:0.0000010000,376493_Thalassodendron_pachyrhizum:0.0000010000)96:0.0141912194)65:0.0060769002)69:0.0095501403)80:0.0566164508,((376451_Halophila_decipiens:0.0649306399,376461_Limnobium_laevigatum:0.0837425894)82:0.1001426366,((376509_Zantedeschia_aethiopica:0.0257267290,376511_Typhonium_alismifolium:0.0997366158)59:0.0000024306,376510_Lemna_disperma:0.1736039974)72:0.0456483235)52:0.0224682281)30:0.0375169420,(((376457_Heterozostera_nigricaulis:0.0000024402,376458_Heterozostera_polychlamys:0.0283598344)93:0.0844254511,(376469_Posidonia_denhartogii:0.0000021769,376471_Posidonia_robertsoniae:0.0115707189)91:0.0412778410)77:0.0210237572,(376498_Aff_Plantago:0.1723133651,376508_Ceratophyllum_demersum:0.1305111243)57:0.0825717109)16:0.0201773261)26:0.0145718641,((((376435_Cycnogeton_alcockia:0.0000010000,376436_Cycnogeton_dubium:0.0000010000)98:0.0155587649,376437_Cycnogeton_huegelii:0.0000010000)67:0.0000029759,376441_Cycnogeton_procerum:0.0287196438)98:0.0458797044,(376494_Triglochin_hexagona:0.0251393827,(((376495_Triglochin_isingiana:0.0000010000,376499_Triglochin_nana:0.0000010000)100:0.0601337537,376500_Triglochin_stowardii:0.0405957117)95:0.0060068232,376502_Triglochin_turrifera:0.0137432712)97:0.0182326337)95:0.0595455037)59:0.0481037984)70:0.0299907427)49:0.0068465388,376505_Zannichellia_palustris:0.0312610020)58:0.0112277770,376489_Stuckenia_pectinata:0.0148069231)44:0.0054669034,((376473_Potamogeton_australiensis:0.0000010000,(376474_Potamogeton_crispus:0.0000010000,(376475_Potamogeton_drummondii:0.0000010000,((((376476_Potamogeton_ochreatus:0.0048560626,376479_Potamogeton_reduncus:0.0000010000)25:0.0000025185,376478_Potamogeton_perfoliatus:0.0000010000)16:0.0000026602,376480_Potamogeton_sulcatus:0.0000010000)12:0.0000028963,376482_Potamogeton_tricarinatus:0.0000020270)7:0.0000028661)12:0.0067047117)32:0.0000025835)32:0.0000028236,376481_Potamogeton_tepperi:0.0000025391)89:0.0164299489)78:0.0376776186,376491_Thalassia_hemprichii:0.1000468885)92:0.0347787173,376488_Sagittaria_platyphylla:0.0527669627)
(376416_Alisma_lanceolatum:0.0413581289,(((((((((((376418_Althenia_australis:0.0000024588,376424_Althenia_sp:0.0000025159)99:0.0178638209,376421_Althenia_marina:0.0147443764)89:0.0124166240,(376420_Althenia_cylindrocarpa:0.0062256972,376422_Althenia_patentifolia:0.0075472713)99:0.0176538869)89:0.0333579202,376505_Zannichellia_palustris:0.0722750027)86:0.0304006469,(((376473_Potamogeton_australiensis:0.0000022370,376481_Potamogeton_tepperi:0.0000022380)81:0.0084761709,376482_Potamogeton_tricarinatus:0.0046674470)40:0.0000022545,(((376474_Potamogeton_crispus:0.0087725868,(376475_Potamogeton_drummondii:0.0000010000,376480_Potamogeton_sulcatus:0.0000028144)92:0.0332099379)50:0.0306201328,376478_Potamogeton_perfoliatus:0.0446908251)57:0.0216146600,(376476_Potamogeton_ochreatus:0.0064419183,376479_Potamogeton_reduncus:0.0000010000)25:0.0000028171)41:0.0000027720)94:0.0244070272)55:0.0007915786,376489_Stuckenia_pectinata:0.0111807736)74:0.0455562282,(376509_Zantedeschia_aethiopica:0.0215661592,376511_Typhonium_alismifolium:0.0819742323)100:0.1603428996)35:0.0173347822,((((((376425_Amphibolis_antarctica:0.0000010000,376426_Amphibolis_griffithii:0.0109278150)95:0.0443521485,(376492_Thalassodendron_ciliatum:0.0000010000,376493_Thalassodendron_pachyrhizum:0.0000010000)98:0.0260154957)84:0.0178944325,((376483_Ruppia_maritima:0.0232334524,376485_Ruppia_polycarpa:0.0000029950)99:0.0257711148,376484_Ruppia_megacarpa:0.0081391173)95:0.0709816165)68:0.0173515232,376490_Syringodium_isoetifolium:0.0359590724)85:0.0373218308,(376469_Posidonia_denhartogii:0.0197706642,376471_Posidonia_robertsoniae:0.0000024522)100:0.1270846423)51:0.0302496080,(((((376435_Cycnogeton_alcockia:0.0000010000,376436_Cycnogeton_dubium:0.0000010000)98:0.0145281006,376437_Cycnogeton_huegelii:0.0000020067)46:0.0000026009,(376439_Cycnogeton_microtuberosum:0.0123168348,376441_Cycnogeton_procerum:0.0000021926)100:0.0390344290)96:0.0445769866,(376494_Triglochin_hexagona:0.0219600525,(((376495_Triglochin_isingiana:0.0000010000,376499_Triglochin_nana:0.0000010000)100:0.0511665780,376500_Triglochin_stowardii:0.0419283270)97:0.0063081026,376502_Triglochin_turrifera:0.0126957377)96:0.0172747940)98:0.0853202406)62:0.0421459710,(((((376451_Halophila_decipiens:0.0000023989,376454_Halophila_decipiens:0.0000010000)100:0.1121733036,376461_Limnobium_laevigatum:0.0565911159)33:0.0154087523,376459_Hydrilla_verticillata:0.0709498520)96:0.0628076135,376510_Lemna_disperma:0.2730076627)74:0.0737534526,(376498_Aff_Plantago:0.1858000132,376508_Ceratophyllum_demersum:0.1487170458)82:0.0212738302)52:0.0560333741)59:0.0387301074)28:0.0236729005)37:0.0360014424,(376457_Heterozostera_nigricaulis:0.1028261321,376458_Heterozostera_polychlamys:0.1472691070)61:0.0159213939)51:0.0364616001,376488_Sagittaria_platyphylla:0.0427288465)54:0.0161315389,376491_Thalassia_hemprichii:0.1420738411)59:0.0317703342,(376450_Halophila_capricorni:0.0000022642,376455_Halophila_spinulosa:0.0973829315)100:0.4082105700)
(376416_Alisma_lanceolatum:0.0764173163,((((((((376418_Althenia_australis:0.0000010000,376424_Althenia_sp:0.0000010000)100:0.0086287948,376421_Althenia_marina:0.0000010000)98:0.0042730519,(376420_Althenia_cylindrocarpa:0.0069342484,376422_Althenia_patentifolia:0.0042566759)99:0.0132170658)98:0.0366915208,((((((376425_Amphibolis_antarctica:0.0000010000,376426_Amphibolis_griffithii:0.0068380515)91:0.0150003796,((((376483_Ruppia_maritima:0.0118118026,376485_Ruppia_polycarpa:0.0000028851)97:0.0235944424,376484_Ruppia_megacarpa:0.0126974812)94:0.0676567871,376490_Syringodium_isoetifolium:0.0410375676)33:0.0011458807,(376492_Thalassodendron_ciliatum:0.0000010000,376493_Thalassodendron_pachyrhizum:0.0000010000)94:0.0140792810)67:0.0166884757)73:0.0118283908,376508_Ceratophyllum_demersum:0.1669462442)57:0.0408104348,(((376451_Halophila_decipiens:0.0000010000,376454_Halophila_decipiens:0.0000010000)99:0.0457320149,(376459_Hydrilla_verticillata:0.0929707967,376461_Limnobium_laevigatum:0.0630161658)87:0.0327919932)90:0.1073423243,((376509_Zantedeschia_aethiopica:0.0274304275,376511_Typhonium_alismifolium:0.0728387075)68:0.0077187406,376510_Lemna_disperma:0.1670623672)82:0.0435944134)58:0.0207918133)46:0.0449762209,((((376435_Cycnogeton_alcockia:0.0000010000,376436_Cycnogeton_dubium:0.0000010000)99:0.0162989171,376437_Cycnogeton_huegelii:0.0000022285)68:0.0000020672,(376439_Cycnogeton_microtuberosum:0.0140439840,376441_Cycnogeton_procerum:0.0000027258)96:0.0284598707)97:0.0365940334,(376494_Triglochin_hexagona:0.0246154222,(((376495_Triglochin_isingiana:0.0000010000,376499_Triglochin_nana:0.0000010000)100:0.0139389651,376500_Triglochin_stowardii:0.0242406291)98:0.0077765498,376502_Triglochin_turrifera:0.0138002227)97:0.0207543061)99:0.0813827709)75:0.0451652886)31:0.0048741503,((376457_Heterozostera_nigricaulis:0.0000024061,376458_Heterozostera_polychlamys:0.0288495437)98:0.0845993067,(376469_Posidonia_denhartogii:0.0000021258,376471_Posidonia_robertsoniae:0.0118713656)91:0.0386581891)75:0.0426843259)75:0.0355370469)33:0.0038617654,376505_Zannichellia_palustris:0.0304209613)60:0.0121643800,376489_Stuckenia_pectinata:0.0143625294)44:0.0053263795,(((376473_Potamogeton_australiensis:0.0000010000,((((376474_Potamogeton_crispus:0.0000010000,(376479_Potamogeton_reduncus:0.0000010000,376482_Potamogeton_tricarinatus:0.0000025391)32:0.0000025403)24:0.0000012954,376475_Potamogeton_drummondii:0.0000010000)6:0.0000013909,376478_Potamogeton_perfoliatus:0.0000010000)6:0.0000011130,376480_Potamogeton_sulcatus:0.0000010000)30:0.0000022055)25:0.0000020688,376476_Potamogeton_ochreatus:0.0000010000)50:0.0051883504,376481_Potamogeton_tepperi:0.0000022311)94:0.0160420203)73:0.0378944681,376491_Thalassia_hemprichii:0.1006046555)96:0.0352023139,376488_Sagittaria_platyphylla:0.0525934389)
(376418_Althenia_australis:0.0342560234,376421_Althenia_marina:0.0062207699,((((((((((376425_Amphibolis_antarctica:0.0000010000,376426_Amphibolis_griffithii:0.0043901080)100:0.0640952632,376493_Thalassodendron_pachyrhizum:0.0454069930)92:0.0122872536,376492_Thalassodendron_ciliatum:0.0132569605)100:0.0650940184,(376466_Posidonia_angustifolia:0.0000027964,(376468_Posidonia_coriacea:0.0056596118,376471_Posidonia_robertsoniae:0.0000010000)100:0.0461744168)96:0.0288557926)98:0.0761012470,((((376427_Aponogeton_bullosus:0.0954369647,(((376446_Egeria_densa:0.1215405704,((376450_Halophila_capricorni:0.0000010000,376453_Halophila_ovalis:0.0100874168)100:0.1081350964,376461_Limnobium_laevigatum:0.0910189604)90:0.0220624657)81:0.0134403551,376491_Thalassia_hemprichii:0.0418671458)77:0.0193668890,376451_Halophila_decipiens:0.0823550672)64:0.0186903740)53:0.0226404970,(376509_Zantedeschia_aethiopica:0.0826366454,(376510_Lemna_disperma:0.1225495830,376511_Typhonium_alismifolium:0.0541013439)81:0.0197684471)77:0.0334703422)66:0.0378045059,((376435_Cycnogeton_alcockia:0.0147398620,(376439_Cycnogeton_microtuberosum:0.0035899462,376441_Cycnogeton_procerum:0.0144403946)83:0.0022368282)100:0.0563579742,(376494_Triglochin_hexagona:0.0165593701,(((376495_Triglochin_isingiana:0.0000010000,376499_Triglochin_nana:0.0000010000)100:0.0254027480,((376496_Triglochin_longicarpa:0.0104978124,376497_Triglochin_minutissima:0.0179464156)62:0.0066716462,376501_Triglochin_trichophora:0.0249302559)36:0.0000024666)31:0.0000023418,(376500_Triglochin_stowardii:0.0005759760,376502_Triglochin_turrifera:0.0105820314)87:0.0069582104)90:0.0230456385)100:0.0879260337)78:0.0420212804)34:0.0090537770,(376457_Heterozostera_nigricaulis:0.0095342594,376458_Heterozostera_polychlamys:0.0000010000)100:0.1919579423)59:0.0238384081)100:0.0797834310,376478_Potamogeton_perfoliatus:0.0000024116)83:0.0037274031,376476_Potamogeton_ochreatus:0.0164804937)50:0.0000029733,((((376473_Potamogeton_australiensis:0.0032779462,376474_Potamogeton_crispus:0.0040550871)55:0.0000010000,(376480_Potamogeton_sulcatus:0.0000010000,376482_Potamogeton_tricarinatus:0.0000010000)63:0.0000010000)47:0.0000010000,376481_Potamogeton_tepperi:0.0000010000)27:0.0000010000,376475_Potamogeton_drummondii:0.0000010000)94:0.0119405899)78:0.0121495606,376489_Stuckenia_pectinata:0.0327594181)95:0.0157826727,376505_Zannichellia_palustris:0.0457110287)100:0.0286586416)
(376416_Alisma_lanceolatum:0.0784666278,(((((((((((((376418_Althenia_australis:0.0000010000,376424_Althenia_sp:0.0153309747)100:0.0322821814,(376420_Althenia_cylindrocarpa:0.0414270298,376421_Althenia_marina:0.0073899428)73:0.0000023031)99:0.0261367209,376505_Zannichellia_palustris:0.0439189664)97:0.0132500243,376489_Stuckenia_pectinata:0.0347435404)88:0.0173795689,376474_Potamogeton_crispus:0.0041524407)45:0.0000025658,((((376473_Potamogeton_australiensis:0.0000010000,376480_Potamogeton_sulcatus:0.0000010000)10:0.0000010000,376481_Potamogeton_tepperi:0.0000010000)7:0.0000010000,376475_Potamogeton_drummondii:0.0000010000)94:0.0000027943,376482_Potamogeton_tricarinatus:0.0034669404)95:0.0034812569)80:0.0038218461,376478_Potamogeton_perfoliatus:0.0000021763)92:0.0329332681,376476_Potamogeton_ochreatus:0.2601806147)95:0.0394877085,((((376425_Amphibolis_antarctica:0.0035400533,376426_Amphibolis_griffithii:0.0075642275)100:0.0732228893,(376492_Thalassodendron_ciliatum:0.0182959291,376493_Thalassodendron_pachyrhizum:0.1267632076)72:0.0138077518)86:0.0119638981,(376483_Ruppia_maritima:0.0255983866,376485_Ruppia_polycarpa:0.0506043100)100:0.1202648372)81:0.0298373640,(376466_Posidonia_angustifolia:0.0000010000,(376468_Posidonia_coriacea:0.0255588943,376471_Posidonia_robertsoniae:0.0231518952)86:0.0033970585)97:0.0499184921)89:0.0726356640)70:0.0395140079,(((376435_Cycnogeton_alcockia:0.0197883307,376439_Cycnogeton_microtuberosum:0.0000021464)100:0.0065074725,376441_Cycnogeton_procerum:0.0000023502)100:0.0561122107,(376494_Triglochin_hexagona:0.0368720803,(((376495_Triglochin_isingiana:0.0000010000,376499_Triglochin_nana:0.0000010000)99:0.0140376654,((376496_Triglochin_longicarpa:0.0184195357,376497_Triglochin_minutissima:0.0130538492)76:0.0099699105,376500_Triglochin_stowardii:0.0162337780)72:0.0091792489)75:0.0156362795,376502_Triglochin_turrifera:0.0076922936)74:0.0140015403)96:0.0728477908)96:0.0513654069)53:0.0252854436,(376498_Aff_Plantago:0.1389180705,376508_Ceratophyllum_demersum:0.1604492200)88:0.0455614320)37:0.0160913476,((376509_Zantedeschia_aethiopica:0.0483769810,376511_Typhonium_alismifolium:0.0518660443)45:0.0167623469,376510_Lemna_disperma:0.1298462547)74:0.0376949942)25:0.0064304404,(376427_Aponogeton_bullosus:0.1200883522,(((((376446_Egeria_densa:0.0111024982,376490_Syringodium_isoetifolium:0.8147251613)67:0.0936812350,(376450_Halophila_capricorni:0.0073614281,(376453_Halophila_ovalis:0.0090092902,376504_Vallisneria_caulescens:0.1271365727)24:0.0000021829)68:0.0796666349)65:0.0382352825,376461_Limnobium_laevigatum:0.0822203760)69:0.0184553781,376491_Thalassia_hemprichii:0.0421481522)65:0.0237851273,376451_Halophila_decipiens:0.0671722899)47:0.0151813752)46:0.0212732967)72:0.0818422743,(376457_Heterozostera_nigricaulis:0.0000010000,376458_Heterozostera_polychlamys:0.0000010000)100:0.2137892402)
(376416_Alisma_lanceolatum:0.1105464215,(((((((((((376418_Althenia_australis:0.0000010000,376424_Althenia_sp:0.0083024354)100:0.0195573463,376421_Althenia_marina:0.0112734136)83:0.0000020033,376420_Althenia_cylindrocarpa:0.0251059009)96:0.0211010562,376476_Potamogeton_ochreatus:0.0785037582)72:0.0109645120,(376489_Stuckenia_pectinata:0.0121321782,376505_Zannichellia_palustris:0.0500528035)54:0.0000021218)70:0.0121114336,((((((376474_Potamogeton_crispus:0.0090072180,376479_Potamogeton_reduncus:0.0000010000)73:0.0000010000,376480_Potamogeton_sulcatus:0.0000010000)70:0.0000024983,376482_Potamogeton_tricarinatus:0.0291230493)26:0.0000024142,376478_Potamogeton_perfoliatus:0.0000010000)22:0.0000027309,376481_Potamogeton_tepperi:0.0000010000)26:0.0000027716,376475_Potamogeton_drummondii:0.0000010000)74:0.0034141826)78:0.0062807254,376473_Potamogeton_australiensis:0.0000023573)98:0.0577216210,((((((376425_Amphibolis_antarctica:0.0000010000,376426_Amphibolis_griffithii:0.0057931699)100:0.0284361478,376493_Thalassodendron_pachyrhizum:0.0556366840)93:0.0157558641,376492_Thalassodendron_ciliatum:0.0211423782)74:0.0102026230,(376483_Ruppia_maritima:0.0581139659,376485_Ruppia_polycarpa:0.0591996822)99:0.1205911479)58:0.0336742210,(376468_Posidonia_coriacea:0.0000028980,376471_Posidonia_robertsoniae:0.0000020822)97:0.0293053905)62:0.0128558612,376466_Posidonia_angustifolia:0.0354138504)73:0.0613133377)57:0.0307015705,((376427_Aponogeton_bullosus:0.1285896295,((376435_Cycnogeton_alcockia:0.0207501348,376439_Cycnogeton_microtuberosum:0.0062656838)99:0.0284288521,376441_Cycnogeton_procerum:0.0062046088)97:0.0888808957)24:0.0218930558,((376446_Egeria_densa:0.1281065062,376461_Limnobium_laevigatum:0.0826228244)82:0.0148750901,376491_Thalassia_hemprichii:0.0566822437)69:0.0331225881)9:0.0163145288)19:0.0303877218,((376494_Triglochin_hexagona:0.0241200851,(((376495_Triglochin_isingiana:0.0000020944,376499_Triglochin_nana:0.0000020871)99:0.0093650553,((376496_Triglochin_longicarpa:0.0239397303,376497_Triglochin_minutissima:0.0222953276)79:0.0100967507,376500_Triglochin_stowardii:0.0089668080)85:0.0455810207)74:0.0045202183,376502_Triglochin_turrifera:0.0045332008)73:0.0088306598)89:0.0671840218,376498_Aff_Plantago:0.0623346329)57:0.0370204222)24:0.0201448558,((((376451_Halophila_decipiens:0.1274571914,376511_Typhonium_alismifolium:0.0473992328)45:0.0132991508,376510_Lemna_disperma:0.1007831793)39:0.0133354040,376509_Zantedeschia_aethiopica:0.0848283426)37:0.0213331233,376508_Ceratophyllum_demersum:0.0545649121)19:0.0012754792)58:0.0467302855,(376457_Heterozostera_nigricaulis:0.0000010000,376458_Heterozostera_polychlamys:0.0000010000)100:0.1450311852)
(376420_Althenia_cylindrocarpa:0.0486626638,376421_Althenia_marina:0.0190912599,((((((376426_Amphibolis_griffithii:0.0629910550,376446_Egeria_densa:0.2367727447)55:0.0363172835,(((((376466_Posidonia_angustifolia:0.0000010000,376472_Posidonia_sinuosa:0.0265384089)74:0.0061030400,376471_Posidonia_robertsoniae:0.0060889482)17:0.0000010000,(376467_Posidonia_australis:0.0060947308,376468_Posidonia_coriacea:0.0184052748)6:0.0000010000)8:0.0000010000,376469_Posidonia_denhartogii:0.0122248539)20:0.0000010000,376470_Posidonia_ostenfeldii:0.0060947306)91:0.0360977206)44:0.0214341407,((376435_Cycnogeton_alcockia:0.0139908392,376441_Cycnogeton_procerum:0.0089614467)99:0.0598521853,(376494_Triglochin_hexagona:0.0312254123,(((((376495_Triglochin_isingiana:0.0000010000,376499_Triglochin_nana:0.0000010000)92:0.0045439153,(376496_Triglochin_longicarpa:0.0657306842,376497_Triglochin_minutissima:0.0113925688)63:0.0005887983)59:0.0045027703,376502_Triglochin_turrifera:0.0044965194)49:0.0000020478,376500_Triglochin_stowardii:0.0089635734)66:0.0045577233,376501_Triglochin_trichophora:0.0091685466)72:0.0215394546)100:0.0886725514)71:0.0326740631)93:0.1900884224,(376459_Hydrilla_verticillata:0.0626072000,(376463_Najas_tenuifolia:0.0983215280,((376503_Vallisneria_australis:0.0500162997,376504_Vallisneria_caulescens:0.0185601787)74:0.0095537126,376506_Vallisneria_nana:0.0000022689)99:0.1065365997)92:0.0591661561)100:0.1645808289)77:0.0620482934,(376509_Zantedeschia_aethiopica:0.0907358842,376510_Lemna_disperma:0.0990054162)79:0.0343643642)62:0.0810642914,376508_Ceratophyllum_demersum:0.1546046126)100:0.2069325885)
(376420_Althenia_cylindrocarpa:0.0968242599,376421_Althenia_marina:0.0151975796,((((376426_Amphibolis_griffithii:0.0678551019,((376435_Cycnogeton_alcockia:0.0113111991,376441_Cycnogeton_procerum:0.0116474572)100:0.0775748707,(376494_Triglochin_hexagona:0.0312907867,(((((376495_Triglochin_isingiana:0.0000010000,376499_Triglochin_nana:0.0000010000)97:0.0069572763,(376496_Triglochin_longicarpa:0.0638698324,376497_Triglochin_minutissima:0.1631175289)58:0.0027107354)58:0.0035195938,376502_Triglochin_turrifera:0.0107345494)55:0.0000010000,376500_Triglochin_stowardii:0.0069683423)72:0.0034948309,376501_Triglochin_trichophora:0.0105620770)85:0.0353830356)100:0.1117908445)91:0.0652130647)82:0.0617562445,((((376466_Posidonia_angustifolia:0.0125850781,(376468_Posidonia_coriacea:0.0167913978,376471_Posidonia_robertsoniae:0.0168886047)68:0.0000010000)53:0.0041877466,(376469_Posidonia_denhartogii:0.0108299495,376472_Posidonia_sinuosa:0.0184332753)32:0.0000021425)39:0.0000010000,376467_Posidonia_australis:0.0042641689)99:0.0911970288,376470_Posidonia_ostenfeldii:0.0470041119)100:0.2125854448)64:0.0434410239,((376433_Blyxa_japonica:0.2937811572,376446_Egeria_densa:0.1027430033)99:0.0947486656,(376459_Hydrilla_verticillata:0.1393984194,(376463_Najas_tenuifolia:0.0706301006,((376503_Vallisneria_australis:0.0270191086,376506_Vallisneria_nana:0.0300198827)90:0.0277403418,376504_Vallisneria_caulescens:0.0067922551)100:0.1619075215)79:0.0298318465)89:0.0707219086)99:0.1046054266)72:0.0447877668,(376508_Ceratophyllum_demersum:0.2994636847,(376509_Zantedeschia_aethiopica:0.1359584453,376510_Lemna_disperma:0.1145032685)99:0.0963486228)66:0.0622736331)100:0.2077784496)
(376420_Althenia_cylindrocarpa:0.0506624075,376421_Althenia_marina:0.0184240696,(((376426_Amphibolis_griffithii:0.0997745606,(((((376466_Posidonia_angustifolia:0.0000010000,376472_Posidonia_sinuosa:0.0264878100)71:0.0060924462,376471_Posidonia_robertsoniae:0.0060815220)18:0.0000010000,(376469_Posidonia_denhartogii:0.0122080720,376470_Posidonia_ostenfeldii:0.0060856805)28:0.0000010000)19:0.0000010000,376468_Posidonia_coriacea:0.0183801872)46:0.0000010000,376467_Posidonia_australis:0.0060840568)93:0.0388911505)81:0.0305173812,((376433_Blyxa_japonica:0.0744589334,376446_Egeria_densa:0.0428935380)99:0.0837941891,((376459_Hydrilla_verticillata:0.0388376001,((376503_Vallisneria_australis:0.0288922769,376506_Vallisneria_nana:0.0000010000)82:0.0098260396,376504_Vallisneria_caulescens:0.0212978796)98:0.0769010355)48:0.0144028642,376463_Najas_tenuifolia:0.1179295145)89:0.0522169685)100:0.1440927432)52:0.0305060231,(((376435_Cycnogeton_alcockia:0.0120427398,376441_Cycnogeton_procerum:0.0117665557)95:0.0414136278,(376494_Triglochin_hexagona:0.0311052999,(((((376495_Triglochin_isingiana:0.0000010000,376499_Triglochin_nana:0.0000010000)91:0.0060894882,376497_Triglochin_minutissima:0.0120047730)91:0.0061570574,376502_Triglochin_turrifera:0.0000010000)56:0.0000010000,376500_Triglochin_stowardii:0.0119604074)87:0.0058936185,376501_Triglochin_trichophora:0.0122513440)96:0.0334671960)100:0.1259726046)48:0.0400859819,(376509_Zantedeschia_aethiopica:0.0889384183,376510_Lemna_disperma:0.0892011235)99:0.1014724828)31:0.0144383652)100:0.1923270499)
(376418_Althenia_australis:0.0000010000,376420_Althenia_cylindrocarpa:0.0118919745,((376422_Althenia_patentifolia:0.0026213058,((((((((((376425_Amphibolis_antarctica:0.0000010000,376426_Amphibolis_griffithii:0.0000010000)100:0.0392090956,(376492_Thalassodendron_ciliatum:0.0304545511,376493_Thalassodendron_pachyrhizum:0.0695397199)87:0.0118574398)100:0.0618948582,(376471_Posidonia_robertsoniae:0.0103418926,((376483_Ruppia_maritima:0.0197574396,376485_Ruppia_polycarpa:0.0177931922)95:0.0047126751,376484_Ruppia_megacarpa:0.0135554487)100:0.0645082582)86:0.0194237453)86:0.0249375178,376470_Posidonia_ostenfeldii:0.0181441089)81:0.0309871287,(((376430_Aponogeton_tofus:0.1391718467,376506_Vallisneria_nana:0.1741333267)50:0.0423278094,376488_Sagittaria_platyphylla:0.1422733072)25:0.0131939883,(376509_Zantedeschia_aethiopica:0.0427363371,376511_Typhonium_alismifolium:0.0810037180)99:0.0642295841)45:0.0241732420)56:0.0414561877,(((376435_Cycnogeton_alcockia:0.0401937848,376438_Cycnogeton_lineare:0.0050826192)76:0.0022120322,(376439_Cycnogeton_microtuberosum:0.0062011385,376441_Cycnogeton_procerum:0.0081549494)99:0.0224319827)99:0.0429138303,(376494_Triglochin_hexagona:0.0452350663,(((((376495_Triglochin_isingiana:0.0022687914,376499_Triglochin_nana:0.0067871042)98:0.0163211081,376502_Triglochin_turrifera:0.0135493649)68:0.0052387809,(376496_Triglochin_longicarpa:0.0138460303,376501_Triglochin_trichophora:0.0224248140)44:0.0072733422)39:0.0000021274,376497_Triglochin_minutissima:0.0345027900)61:0.0091071529,376500_Triglochin_stowardii:0.0098898492)99:0.0593828481)100:0.0950045731)95:0.0584363185)98:0.1396444829,(376461_Limnobium_laevigatum:0.0967548468,(376498_Aff_Plantago:0.1796476773,376510_Lemna_disperma:0.2494358122)66:0.0442663006)99:0.1385612859)100:0.1260117140,(((376475_Potamogeton_drummondii:0.0000010000,376482_Potamogeton_tricarinatus:0.0000010000)68:0.0000010000,(376480_Potamogeton_sulcatus:0.0170348871,376481_Potamogeton_tepperi:0.0403165353)34:0.0000010000)22:0.0000010000,376476_Potamogeton_ochreatus:0.0000010000)95:0.0222615373)97:0.0283222430,376489_Stuckenia_pectinata:0.0113584981)96:0.0123047199,376505_Zannichellia_palustris:0.0138287029)100:0.0352100827)99:0.0176048009,376424_Althenia_sp:0.0233513997)100:0.0492699738)
(376418_Althenia_australis:0.0637830924,(376422_Althenia_patentifolia:0.0221719491,((((((((((376425_Amphibolis_antarctica:0.0000010000,376426_Amphibolis_griffithii:0.0000010000)100:0.0432430797,(376444_Cymodocea_serrulata:0.0406329134,(376492_Thalassodendron_ciliatum:0.0550251116,376493_Thalassodendron_pachyrhizum:0.0557233240)98:0.0125958696)87:0.0030412683)100:0.0732375240,(376471_Posidonia_robertsoniae:0.0372403069,((376483_Ruppia_maritima:0.0153289703,376485_Ruppia_polycarpa:0.0226044374)95:0.0064647158,376484_Ruppia_megacarpa:0.0158313979)100:0.0468675699)87:0.0085518236)80:0.0103214530,(376469_Posidonia_denhartogii:0.0000010000,376470_Posidonia_ostenfeldii:0.0000010000)99:0.0558975148)86:0.0303717455,(((376430_Aponogeton_tofus:0.1333589948,(376503_Vallisneria_australis:0.0000010000,376506_Vallisneria_nana:0.0000010000)100:0.1697820198)38:0.0328884267,376488_Sagittaria_platyphylla:0.1490520944)43:0.0579903664,(376509_Zantedeschia_aethiopica:0.0665949454,376511_Typhonium_alismifolium:0.1522386625)64:0.0542380481)76:0.0348060207)64:0.0376616408,(376461_Limnobium_laevigatum:0.1033978977,376498_Aff_Plantago:0.1995806940)86:0.0594757148)68:0.0314068283,((((376435_Cycnogeton_alcockia:0.0000021816,376438_Cycnogeton_lineare:0.0070403891)51:0.0000021237,376437_Cycnogeton_huegelii:0.0116479977)96:0.0229502783,(376439_Cycnogeton_microtuberosum:0.0069181608,376441_Cycnogeton_procerum:0.0105664775)98:0.0177005984)99:0.0421519235,(376494_Triglochin_hexagona:0.0429949190,((((((376495_Triglochin_isingiana:0.0026391489,376499_Triglochin_nana:0.0054228781)98:0.0137646412,376502_Triglochin_turrifera:0.0140980219)80:0.0135874571,376500_Triglochin_stowardii:0.0140655861)51:0.0000010000,376497_Triglochin_minutissima:0.0410114954)63:0.0066926111,376496_Triglochin_longicarpa:0.0216136288)22:0.0000010000,376501_Triglochin_trichophora:0.0284557633)100:0.0670173992)100:0.1066810170)89:0.0447042554)100:0.1921448512,((((376475_Potamogeton_drummondii:0.0000010000,376481_Potamogeton_tepperi:0.0051190449)5:0.0000010000,376482_Potamogeton_tricarinatus:0.0000010000)31:0.0000010000,376480_Potamogeton_sulcatus:0.0135616901)17:0.0000010000,376476_Potamogeton_ochreatus:0.0119678282)97:0.0451890591)97:0.0198665384,376489_Stuckenia_pectinata:0.0227747499)98:0.0112056798,376505_Zannichellia_palustris:0.0313571245)100:0.0549506070)100:0.0234044085,376424_Althenia_sp:0.0275885442)
(376418_Althenia_australis:0.1350295032,(376422_Althenia_patentifolia:0.0116520848,((((((((((376425_Amphibolis_antarctica:0.0096453378,376426_Amphibolis_griffithii:0.0000010000)100:0.0354179143,(376492_Thalassodendron_ciliatum:0.0341956703,376493_Thalassodendron_pachyrhizum:0.0706175169)92:0.0110453283)100:0.0663152844,(376471_Posidonia_robertsoniae:0.0221848663,((376483_Ruppia_maritima:0.0181948714,376485_Ruppia_polycarpa:0.0190716702)94:0.0075734106,376484_Ruppia_megacarpa:0.0116248084)100:0.0462594913)78:0.0149985587)83:0.0225749900,376470_Posidonia_ostenfeldii:0.0201410914)84:0.0378019093,((376430_Aponogeton_tofus:0.1599665045,(376488_Sagittaria_platyphylla:0.1353595430,376506_Vallisneria_nana:0.1527517930)34:0.0205913959)35:0.0141969739,(376509_Zantedeschia_aethiopica:0.0441341864,376511_Typhonium_alismifolium:0.0965291281)99:0.0702270748)48:0.0254100380)52:0.0317887715,(((376435_Cycnogeton_alcockia:0.0134848515,376438_Cycnogeton_lineare:0.1173036532)98:0.0397751054,(376439_Cycnogeton_microtuberosum:0.0042864033,376441_Cycnogeton_procerum:0.0132290266)91:0.0173739080)99:0.0400280967,(376494_Triglochin_hexagona:0.0339125703,(((((376495_Triglochin_isingiana:0.0026233586,376499_Triglochin_nana:0.0051488641)99:0.0173495258,376502_Triglochin_turrifera:0.0134866134)59:0.0055747596,(376496_Triglochin_longicarpa:0.0138109843,376501_Triglochin_trichophora:0.0203156477)34:0.0065848219)33:0.0000021843,376497_Triglochin_minutissima:0.0467096929)61:0.0117280450,376500_Triglochin_stowardii:0.0067108474)99:0.0590969025)100:0.0985980795)96:0.0599945166)87:0.0821317661,376461_Limnobium_laevigatum:0.2203836441)92:0.0871441580,(((376475_Potamogeton_drummondii:0.0000010000,376482_Potamogeton_tricarinatus:0.0000010000)69:0.0000010000,(376480_Potamogeton_sulcatus:0.0169993984,376481_Potamogeton_tepperi:0.1022857192)48:0.0000027352)35:0.0000023403,376476_Potamogeton_ochreatus:0.0000010000)72:0.0309916545)68:0.0184623183,376489_Stuckenia_pectinata:0.0129215514)71:0.0076962100,376505_Zannichellia_palustris:0.0079489613)73:0.0311296005)73:0.0113492916,376424_Althenia_sp:0.0237929811)
(376416_Alisma_lanceolatum:0.0254495314,(((((((((((376418_Althenia_australis:0.0026325091,376424_Althenia_sp:0.0203770106)98:0.0199488126,376421_Althenia_marina:0.0000010000)85:0.0073161771,((376420_Althenia_cylindrocarpa:0.0042245164,376423_Althenia_preissii:0.0128013728)80:0.0000023579,376422_Althenia_patentifolia:0.0188591603)99:0.0172146514)99:0.0304699557,376505_Zannichellia_palustris:0.0651620345)97:0.0264514713,(((((376473_Potamogeton_australiensis:0.0052716622,((376475_Potamogeton_drummondii:0.0000010000,(376480_Potamogeton_sulcatus:0.0000010000,376481_Potamogeton_tepperi:0.0000022929)32:0.0000010000)23:0.0000010000,376479_Potamogeton_reduncus:0.0000010000)29:0.0000010000)37:0.0026399475,376482_Potamogeton_tricarinatus:0.0056528543)65:0.0044571508,376474_Potamogeton_crispus:0.0037575233)94:0.0074392797,((376476_Potamogeton_ochreatus:0.0108351091,376477_Potamogeton_octandrus:0.0064548563)44:0.0000010000,376478_Potamogeton_perfoliatus:0.0064925257)40:0.0000010000)95:0.0231885957,376489_Stuckenia_pectinata:0.0241442546)97:0.0072517200)98:0.0729860480,((((376495_Triglochin_isingiana:0.0000010000,376499_Triglochin_nana:0.0028046782)100:0.0080955884,(376501_Triglochin_trichophora:0.0202146869,376502_Triglochin_turrifera:0.0313037216)95:0.0115221707)95:0.0031860720,(376497_Triglochin_minutissima:0.0226101100,376500_Triglochin_stowardii:0.0027628128)51:0.0028472519)72:0.0129472276,376496_Triglochin_longicarpa:0.0306145002)100:0.1365918733)84:0.0440775632,((((376435_Cycnogeton_alcockia:0.0072109880,376438_Cycnogeton_lineare:0.0064507374)52:0.0000010000,376439_Cycnogeton_microtuberosum:0.0128968810)88:0.0071159251,376441_Cycnogeton_procerum:0.0031460714)100:0.0653080779,376462_Maundia_triglochinoides:0.1366930378)49:0.0088222420)63:0.0167107996,(((((376419_Althenia_bilocularis:0.0000010000,376484_Ruppia_megacarpa:0.0000010000)99:0.0097201956,376483_Ruppia_maritima:0.0110595631)98:0.0093917665,(376485_Ruppia_polycarpa:0.0185772190,376487_Ruppia_tuberosa:0.0886520980)96:0.0204286380)100:0.0900536532,(376466_Posidonia_angustifolia:0.0000010000,((376467_Posidonia_australis:0.0000010000,((376469_Posidonia_denhartogii:0.0000010000,(376470_Posidonia_ostenfeldii:0.0057847079,376471_Posidonia_robertsoniae:0.0000010000)98:0.0000010000)42:0.0028110564,376472_Posidonia_sinuosa:0.0027929127)13:0.0000010000)14:0.0000010000,376468_Posidonia_coriacea:0.0000010000)15:0.0000010000)99:0.0256592557)85:0.0135095198,((376425_Amphibolis_antarctica:0.0052519841,376426_Amphibolis_griffithii:0.0030669303)99:0.0115322491,((376444_Cymodocea_serrulata:0.0181447907,376490_Syringodium_isoetifolium:0.0363373703)96:0.0062354449,(376492_Thalassodendron_ciliatum:0.0112331359,376493_Thalassodendron_pachyrhizum:0.0000021974)99:0.0189591569)97:0.0122920052)100:0.0615419623)100:0.0489140342)82:0.0286461995,(376427_Aponogeton_bullosus:0.0178562911,376429_Aponogeton_elongatus:0.0000010000)100:0.1207933405)37:0.0084010416,(376508_Ceratophyllum_demersum:0.1778249390,376509_Zantedeschia_aethiopica:0.1292556592)94:0.0768073210)75:0.0104619384,(((((376432_Blyxa_octandra:0.0059422765,376433_Blyxa_japonica:0.0000010000)100:0.0599535549,376464_Ottelia_alismoides:0.0360148714)97:0.0275706373,376461_Limnobium_laevigatum:0.1221117522)66:0.0142975328,376446_Egeria_densa:0.1807984649)70:0.0152931033,((376450_Halophila_capricorni:0.0936594804,376491_Thalassia_hemprichii:0.0834245797)87:0.0332468335,376504_Vallisneria_caulescens:0.1238405012)70:0.0199882661)95:0.0372751854)100:0.1275979578,376488_Sagittaria_platyphylla:0.0369539106)
(376416_Alisma_lanceolatum:0.0142186161,((((((((((((376418_Althenia_australis:0.0051041494,376424_Althenia_sp:0.0214154892)100:0.0210809288,376421_Althenia_marina:0.0027133649)89:0.0069129343,((376420_Althenia_cylindrocarpa:0.0078583254,376423_Althenia_preissii:0.2852001088)76:0.0000021347,376422_Althenia_patentifolia:0.0199634317)98:0.0202402078)99:0.0349307579,376505_Zannichellia_palustris:0.0650071193)99:0.0287290639,((((((376473_Potamogeton_australiensis:0.0040370937,(376475_Potamogeton_drummondii:0.0000010000,376480_Potamogeton_sulcatus:0.0000010000)83:0.0000010000)91:0.0000024595,376479_Potamogeton_reduncus:0.0000029134)98:0.0130517868,((376476_Potamogeton_ochreatus:0.0176964781,376477_Potamogeton_octandrus:0.0480931694)80:0.0082851847,376478_Potamogeton_perfoliatus:0.0207484332)74:0.0164667850)99:0.1360668442,376474_Potamogeton_crispus:0.0000026520)92:0.0090260895,(376481_Potamogeton_tepperi:0.0024715185,376482_Potamogeton_tricarinatus:0.0050165618)94:0.0037692167)100:0.0330862244,376489_Stuckenia_pectinata:0.0231756701)99:0.0109218954)100:0.0657963953,(376494_Triglochin_hexagona:0.0598931032,((((((376495_Triglochin_isingiana:0.0000010000,376499_Triglochin_nana:0.0024676214)100:0.0040788594,376502_Triglochin_turrifera:0.0245363877)76:0.0112411250,376501_Triglochin_trichophora:0.0310411727)78:0.0047994370,376500_Triglochin_stowardii:0.0038528414)60:0.0092387921,376497_Triglochin_minutissima:0.0168008308)74:0.0121243343,376496_Triglochin_longicarpa:0.0297026564)92:0.0299849362)100:0.1262290699)80:0.0539556252,(((((376419_Althenia_bilocularis:0.0000010000,376484_Ruppia_megacarpa:0.0000010000)99:0.0090273727,376483_Ruppia_maritima:0.0098621490)98:0.0084242378,(376485_Ruppia_polycarpa:0.0252618713,376487_Ruppia_tuberosa:0.0662719752)96:0.0204616590)100:0.0984420927,((((376466_Posidonia_angustifolia:0.0000010000,376468_Posidonia_coriacea:0.0000010000)76:0.0000010000,376467_Posidonia_australis:0.0000010000)67:0.0000010000,(376469_Posidonia_denhartogii:0.0000010000,(376470_Posidonia_ostenfeldii:0.0000010000,376471_Posidonia_robertsoniae:0.0000010000)99:0.0050447653)33:0.0000022075)51:0.0000010000,376472_Posidonia_sinuosa:0.0024914729)99:0.0285462523)96:0.0202845597,((376425_Amphibolis_antarctica:0.0045822961,376426_Amphibolis_griffithii:0.0027819459)100:0.0128312575,((376444_Cymodocea_serrulata:0.0174763968,376490_Syringodium_isoetifolium:0.0341676542)97:0.0062126504,(376492_Thalassodendron_ciliatum:0.0121896005,376493_Thalassodendron_pachyrhizum:0.0027252665)100:0.0198001502)97:0.0103794656)100:0.0552522025)99:0.0458148068)64:0.0242031750,(((376435_Cycnogeton_alcockia:0.0089795401,376441_Cycnogeton_procerum:0.0041787798)92:0.0196288415,376438_Cycnogeton_lineare:0.0182778944)89:0.0046858953,376439_Cycnogeton_microtuberosum:0.0077231664)100:0.0570477651)60:0.0143527377,376462_Maundia_triglochinoides:0.1283273283)69:0.0294382274,((((((376432_Blyxa_octandra:0.0050619524,376433_Blyxa_japonica:0.0233816364)99:0.0291846046,(376457_Heterozostera_nigricaulis:0.0361402095,376458_Heterozostera_polychlamys:0.0000010000)100:0.2142704355)63:0.0186319627,376464_Ottelia_alismoides:0.0351305224)88:0.0209972473,376461_Limnobium_laevigatum:0.1441381855)58:0.0158626966,376446_Egeria_densa:0.1739736141)50:0.0118412670,(376450_Halophila_capricorni:0.1043021495,(376491_Thalassia_hemprichii:0.0876858889,376504_Vallisneria_caulescens:0.2002017569)56:0.0322753563)81:0.0462695373)92:0.0642413685)66:0.0267494169,(((376463_Najas_tenuifolia:0.2836055957,376498_Aff_Plantago:0.0973179455)77:0.1260731515,376508_Ceratophyllum_demersum:0.1212624518)75:0.0445786596,(376509_Zantedeschia_aethiopica:0.0594666398,376511_Typhonium_alismifolium:0.1317723767)100:0.1316555850)67:0.0452955847)81:0.0635399344,((376427_Aponogeton_bullosus:0.0207404544,376429_Aponogeton_elongatus:0.0000010000)86:0.0000010000,376430_Aponogeton_tofus:0.0110317605)100:0.2027453651)100:0.2281599995,376488_Sagittaria_platyphylla:0.1036679045)
(376416_Alisma_lanceolatum:0.0255284448,(((((((((((376418_Althenia_australis:0.0054532447,376424_Althenia_sp:0.0203994271)100:0.0196558658,376421_Althenia_marina:0.0000025088)94:0.0077422056,((376420_Althenia_cylindrocarpa:0.0041489482,376423_Althenia_preissii:0.0128339625)89:0.0000024812,376422_Althenia_patentifolia:0.0199756567)99:0.0181544939)100:0.0282772067,376505_Zannichellia_palustris:0.0622809618)98:0.0294725324,(((((((((376473_Potamogeton_australiensis:0.0052511549,(376481_Potamogeton_tepperi:0.0026493423,376482_Potamogeton_tricarinatus:0.0055751029)61:0.0000022292)27:0.0000021036,376480_Potamogeton_sulcatus:0.0000010000)34:0.0000020507,376475_Potamogeton_drummondii:0.0000010000)32:0.0000010000,376479_Potamogeton_reduncus:0.0000010000)51:0.0044788264,376474_Potamogeton_crispus:0.0036846625)87:0.0076197622,376477_Potamogeton_octandrus:0.0064638980)19:0.0000022558,376478_Potamogeton_perfoliatus:0.0065070290)25:0.0000025661,376476_Potamogeton_ochreatus:0.0109143164)86:0.0238092468,376489_Stuckenia_pectinata:0.0226905203)90:0.0072043145)92:0.0679205879,(376494_Triglochin_hexagona:0.0571104058,(((376495_Triglochin_isingiana:0.0000010000,376499_Triglochin_nana:0.0028348923)98:0.0061292211,((376496_Triglochin_longicarpa:0.0389403547,376497_Triglochin_minutissima:0.0138340214)71:0.0096148482,376500_Triglochin_stowardii:0.0029082614)67:0.0082419968)52:0.0072490878,(376501_Triglochin_trichophora:0.0218143455,376502_Triglochin_turrifera:0.0268285550)80:0.0052293777)81:0.0456319986)100:0.1128613422)72:0.0508682796,(((376435_Cycnogeton_alcockia:0.0063335431,(376438_Cycnogeton_lineare:0.0064629896,376439_Cycnogeton_microtuberosum:0.0129134541)50:0.0000010000)89:0.0063130463,376441_Cycnogeton_procerum:0.0000020118)99:0.0801490773,376462_Maundia_triglochinoides:0.1333513415)61:0.0097955926)56:0.0125457502,(((((376419_Althenia_bilocularis:0.0000010000,376484_Ruppia_megacarpa:0.0000022378)99:0.0106743208,376483_Ruppia_maritima:0.0111962883)99:0.0106682942,(376485_Ruppia_polycarpa:0.0168185551,376487_Ruppia_tuberosa:0.0860779641)97:0.0208327555)100:0.0945974105,((((376466_Posidonia_angustifolia:0.0000010000,(376469_Posidonia_denhartogii:0.0000010000,(376470_Posidonia_ostenfeldii:0.0057656765,376471_Posidonia_robertsoniae:0.0000010000)99:0.0000010000)46:0.0028021551)46:0.0000010000,376468_Posidonia_coriacea:0.0000010000)38:0.0000010000,376467_Posidonia_australis:0.0000010000)77:0.0027807873,376472_Posidonia_sinuosa:0.0000029512)99:0.0260632153)85:0.0148691592,((376425_Amphibolis_antarctica:0.0051075074,376426_Amphibolis_griffithii:0.0031692983)100:0.0159227205,((376444_Cymodocea_serrulata:0.0180658260,376490_Syringodium_isoetifolium:0.0358381384)95:0.0062021317,(376492_Thalassodendron_ciliatum:0.0112828761,376493_Thalassodendron_pachyrhizum:0.0026426958)100:0.0190796377)94:0.0108834364)100:0.0698686351)95:0.0504176749)59:0.0285200660,(376508_Ceratophyllum_demersum:0.1680084159,376509_Zantedeschia_aethiopica:0.1298885829)93:0.0806662395)48:0.0082973431,(376427_Aponogeton_bullosus:0.0178812775,376429_Aponogeton_elongatus:0.0000010000)100:0.1206680753)56:0.0183912245,((((((376432_Blyxa_octandra:0.0059530850,376433_Blyxa_japonica:0.0000010000)100:0.0591256107,376464_Ottelia_alismoides:0.0356531339)73:0.0005310261,376457_Heterozostera_nigricaulis:0.2491802279)45:0.0230602419,376461_Limnobium_laevigatum:0.1359565310)35:0.0162729352,376446_Egeria_densa:0.1037201677)37:0.0138432622,((376450_Halophila_capricorni:0.0985477157,376491_Thalassia_hemprichii:0.0781136828)90:0.0349955827,376504_Vallisneria_caulescens:0.1222865354)66:0.0217094397)68:0.0403106949)100:0.1241702927,376488_Sagittaria_platyphylla:0.0364604660)
(376416_Alisma_lanceolatum:0.0047422212,376417_Alisma_plantago_aquatica:0.0000021288,((((((((((((376418_Althenia_australis:0.0096637889,376424_Althenia_sp:0.0000010000)100:0.0145408204,(((376420_Althenia_cylindrocarpa:0.0000010000,376423_Althenia_preissii:0.0096024187)88:0.0000010000,376422_Althenia_patentifolia:0.0000010000)99:0.0134341389,376421_Althenia_marina:0.0279561710)99:0.0117323839)96:0.0094886980,376505_Zannichellia_palustris:0.0339153575)96:0.0191072979,(((376473_Potamogeton_australiensis:0.0000010000,((376474_Potamogeton_crispus:0.0065528650,376476_Potamogeton_ochreatus:0.0000010000)87:0.0100594584,376482_Potamogeton_tricarinatus:0.0000199133)65:0.0046953504)45:0.0000025691,((376479_Potamogeton_reduncus:0.0107540993,376481_Potamogeton_tepperi:0.0047488809)50:0.0000021546,376480_Potamogeton_sulcatus:0.0000024565)62:0.0094636861)36:0.0000021573,376475_Potamogeton_drummondii:0.0047233470)99:0.0144321050)93:0.0095485270,376489_Stuckenia_pectinata:0.0092605972)99:0.0645667732,(((376427_Aponogeton_bullosus:0.0000010000,376429_Aponogeton_elongatus:0.0000022242)67:0.0000028763,376430_Aponogeton_tofus:0.0000010000)100:0.0773687661,((376457_Heterozostera_nigricaulis:0.0000010000,376458_Heterozostera_polychlamys:0.0000010000)86:0.0000029203,376507_Zostera_muelleri:0.0214279142)100:0.1609199739)32:0.0023870001)66:0.0368533853,((((((376425_Amphibolis_antarctica:0.0000025696,376426_Amphibolis_griffithii:0.0104998559)100:0.0269270420,376490_Syringodium_isoetifolium:0.0123352364)75:0.0085063639,(376492_Thalassodendron_ciliatum:0.0072908641,376493_Thalassodendron_pachyrhizum:0.0301922501)95:0.0142196938)98:0.0394418977,((376483_Ruppia_maritima:0.0403277951,376487_Ruppia_tuberosa:0.0046151825)57:0.0465246222,376485_Ruppia_polycarpa:0.0299931522)99:0.1159259599)35:0.0008942543,(376466_Posidonia_angustifolia:0.0000010000,((376468_Posidonia_coriacea:0.0000010000,(376469_Posidonia_denhartogii:0.0000010000,376471_Posidonia_robertsoniae:0.0000010000)69:0.0000010000)86:0.0000025702,376470_Posidonia_ostenfeldii:0.0000010000)97:0.0115827572)99:0.0396049574)58:0.0576272060,376462_Maundia_triglochinoides:0.0464028325)42:0.0176206797)35:0.0206953470,(((((376432_Blyxa_octandra:0.0000020696,376433_Blyxa_japonica:0.0104106503)98:0.0328520040,376446_Egeria_densa:0.0509687747)98:0.0478529689,(376451_Halophila_decipiens:0.0712902387,376491_Thalassia_hemprichii:0.0204726858)97:0.0405627244)35:0.0097422410,376461_Limnobium_laevigatum:0.0892686063)100:0.0690265792,(376503_Vallisneria_australis:0.1191357675,376509_Zantedeschia_aethiopica:0.1597723129)68:0.0719074765)6:0.0227316086)17:0.0198723335,((((376435_Cycnogeton_alcockia:0.0000010000,376438_Cycnogeton_lineare:0.0093364054)21:0.0000010000,(376436_Cycnogeton_dubium:0.0046010171,376441_Cycnogeton_procerum:0.0092048372)51:0.0000010000)21:0.0000020353,376437_Cycnogeton_huegelii:0.0093916246)35:0.0044128212,376439_Cycnogeton_microtuberosum:0.0337858666)77:0.0233399621)47:0.0231641860,(376494_Triglochin_hexagona:0.0104276005,(((376495_Triglochin_isingiana:0.0000029222,(((376497_Triglochin_minutissima:0.0121749417,376501_Triglochin_trichophora:0.0178178217)53:0.0062433522,376502_Triglochin_turrifera:0.0059279102)63:0.0088819101,376499_Triglochin_nana:0.0047120468)64:0.0000022441)56:0.0000021001,376500_Triglochin_stowardii:0.0047193280)75:0.0048677254,376496_Triglochin_longicarpa:0.0104127122)98:0.0249154157)100:0.0409052132)63:0.0225559502,376508_Ceratophyllum_demersum:0.1274785198)53:0.0358637077,(376488_Sagittaria_platyphylla:0.0554451905,376498_Aff_Plantago:0.1893034298)51:0.0324248638)100:0.0692086153)
(376416_Alisma_lanceolatum:0.0089840533,376417_Alisma_plantago_aquatica:0.0000010000,(((((((((((((376418_Althenia_australis:0.1121951857,376424_Althenia_sp:0.0039900196)97:0.0144819610,(((376420_Althenia_cylindrocarpa:0.0000010000,376422_Althenia_patentifolia:0.0000010000)84:0.0000010000,376423_Althenia_preissii:0.0075121826)100:0.0209231196,376421_Althenia_marina:0.0216587184)99:0.0134077617)97:0.0312091898,376505_Zannichellia_palustris:0.0557243311)94:0.0311438220,(((376473_Potamogeton_australiensis:0.0000010000,((376479_Potamogeton_reduncus:0.0077800475,376481_Potamogeton_tepperi:0.0037737258)31:0.0000015827,376480_Potamogeton_sulcatus:0.0000010000)53:0.0075440396)18:0.0000010000,((376474_Potamogeton_crispus:0.0055884150,376476_Potamogeton_ochreatus:0.0000010000)96:0.0095699343,376482_Potamogeton_tricarinatus:0.0037624723)13:0.0000010000)25:0.0000010000,376475_Potamogeton_drummondii:0.0041635940)99:0.0225150752)82:0.0149431733,376489_Stuckenia_pectinata:0.0129201211)99:0.1084631683,((376457_Heterozostera_nigricaulis:0.0000010000,376458_Heterozostera_polychlamys:0.0000010000)62:0.0000010000,376507_Zostera_muelleri:0.0204718015)100:0.1748082004)69:0.0151683404,((376427_Aponogeton_bullosus:0.0000010000,376430_Aponogeton_tofus:0.0000010000)100:0.0468121642,376429_Aponogeton_elongatus:0.0595260400)99:0.0767901247)90:0.0616713305,((((376425_Amphibolis_antarctica:0.0347570173,(376426_Amphibolis_griffithii:0.2354480969,376490_Syringodium_isoetifolium:0.0244994952)45:0.0246205116)39:0.0087396970,(376492_Thalassodendron_ciliatum:0.0189213594,376493_Thalassodendron_pachyrhizum:0.0049669955)100:0.0121963520)87:0.0654281384,(376466_Posidonia_angustifolia:0.0000010000,(376468_Posidonia_coriacea:0.0000010000,((376469_Posidonia_denhartogii:0.0251850068,376471_Posidonia_robertsoniae:0.0000010000)73:0.0000010000,376470_Posidonia_ostenfeldii:0.0000010000)55:0.0000010000)86:0.0054732226)99:0.0526617959)91:0.0905379280,376462_Maundia_triglochinoides:0.0463787212)81:0.0311357986)74:0.0307836817,((376435_Cycnogeton_alcockia:0.0000010000,(((376436_Cycnogeton_dubium:0.0107519060,376441_Cycnogeton_procerum:0.0083946203)44:0.0000010000,376438_Cycnogeton_lineare:0.0086294323)47:0.0000026910,376437_Cycnogeton_huegelii:0.0115789817)33:0.0000022304)98:0.0257957841,376439_Cycnogeton_microtuberosum:0.0400344600)89:0.0542311021)48:0.0278384792,(((((376432_Blyxa_octandra:0.0000027870,376433_Blyxa_japonica:0.0077693648)99:0.0558403914,376446_Egeria_densa:0.0915730319)100:0.0912130017,(376451_Halophila_decipiens:0.0914092241,376491_Thalassia_hemprichii:0.0270802826)98:0.0433559886)86:0.0148656364,376461_Limnobium_laevigatum:0.0795995710)100:0.0741097088,376503_Vallisneria_australis:0.2146210795)55:0.0492275450)41:0.0259690184,(376494_Triglochin_hexagona:0.0244398135,((((376495_Triglochin_isingiana:0.0000010000,376499_Triglochin_nana:0.0036167204)98:0.0077497087,376502_Triglochin_turrifera:0.0111754419)72:0.0038065155,((376496_Triglochin_longicarpa:0.0043521726,376497_Triglochin_minutissima:0.0356074068)56:0.0083860744,376501_Triglochin_trichophora:0.0309921148)61:0.0039345156)60:0.0040440490,376500_Triglochin_stowardii:0.0153481333)96:0.0396868504)100:0.0825620674)60:0.0346455044,(376498_Aff_Plantago:0.1913144049,376508_Ceratophyllum_demersum:0.1101879479)96:0.0627616808)98:0.0692727035,376488_Sagittaria_platyphylla:0.1004955157)100:0.0794277440)
(376416_Alisma_lanceolatum:0.0047401810,376417_Alisma_plantago_aquatica:0.0000010000,(((((((((((((376418_Althenia_australis:0.0096644412,376424_Althenia_sp:0.0000027466)100:0.0145389259,(((376420_Althenia_cylindrocarpa:0.0000010000,376423_Althenia_preissii:0.0096067161)90:0.0000010000,376422_Althenia_patentifolia:0.0000010000)99:0.0133612257,376421_Althenia_marina:0.0279073079)96:0.0118333824)87:0.0094873416,376505_Zannichellia_palustris:0.0339020187)87:0.0190931097,((376473_Potamogeton_australiensis:0.0000010000,(376480_Potamogeton_sulcatus:0.0000010000,376481_Potamogeton_tepperi:0.0046384084)94:0.0000021279)37:0.0092392124,(((376474_Potamogeton_crispus:0.0063476788,376476_Potamogeton_ochreatus:0.0000022026)66:0.0098077185,(376479_Potamogeton_reduncus:0.0107665561,376482_Potamogeton_tricarinatus:0.0000021168)34:0.0000167112)84:0.0045878586,376475_Potamogeton_drummondii:0.0046114480)18:0.0000010000)97:0.0141670996)82:0.0095284466,376489_Stuckenia_pectinata:0.0092690878)96:0.0639808180,((376427_Aponogeton_bullosus:0.0000023595,376429_Aponogeton_elongatus:0.0000023368)71:0.0000026980,376430_Aponogeton_tofus:0.0000010000)100:0.0784112643)60:0.0067405119,((376457_Heterozostera_nigricaulis:0.0000010000,376458_Heterozostera_polychlamys:0.0000010000)74:0.0000010000,376507_Zostera_muelleri:0.0214277507)100:0.1586898207)75:0.0346493969,((((((376425_Amphibolis_antarctica:0.0000023580,376426_Amphibolis_griffithii:0.0105130929)99:0.0263263625,376490_Syringodium_isoetifolium:0.0128040266)93:0.0073719699,(376492_Thalassodendron_ciliatum:0.0076193388,376493_Thalassodendron_pachyrhizum:0.0543606493)97:0.0154731568)99:0.0425144118,(376466_Posidonia_angustifolia:0.0000010000,(((376468_Posidonia_coriacea:0.0000010000,376471_Posidonia_robertsoniae:0.0000010000)85:0.0000010000,376469_Posidonia_denhartogii:0.0000010000)78:0.0000028966,376470_Posidonia_ostenfeldii:0.0926088685)97:0.0114842401)98:0.0336396285)90:0.0107692742,(376483_Ruppia_maritima:0.0320345590,376487_Ruppia_tuberosa:0.0128119717)100:0.1436290832)84:0.0564162421,376462_Maundia_triglochinoides:0.0452860834)56:0.0168590033)65:0.0219729931,(((((376432_Blyxa_octandra:0.0000010000,376433_Blyxa_japonica:0.0107245020)99:0.0342102206,376446_Egeria_densa:0.0510454934)98:0.0443360716,(376451_Halophila_decipiens:0.0711246517,376491_Thalassia_hemprichii:0.0209006194)97:0.0422767471)71:0.0123669085,376461_Limnobium_laevigatum:0.0847676788)98:0.0578888096,376503_Vallisneria_australis:0.1950874248)55:0.0289901692)48:0.0211971177,((((376435_Cycnogeton_alcockia:0.0000010000,(376437_Cycnogeton_huegelii:0.0093891831,376438_Cycnogeton_lineare:0.0093361394)43:0.0000021214)41:0.0000023552,376441_Cycnogeton_procerum:0.0092084820)13:0.0000010000,376436_Cycnogeton_dubium:0.0046019037)51:0.0071000133,376439_Cycnogeton_microtuberosum:0.0309922638)64:0.0219547270)66:0.0230507476,(376494_Triglochin_hexagona:0.0103808565,(((376495_Triglochin_isingiana:0.0000010000,376500_Triglochin_stowardii:0.0047231020)56:0.0000010000,(((376497_Triglochin_minutissima:0.0147110791,376502_Triglochin_turrifera:0.0087854723)42:0.0067240847,376501_Triglochin_trichophora:0.0130134234)59:0.0061295818,376499_Triglochin_nana:0.0000010000)61:0.0047156803)81:0.0045878687,376496_Triglochin_longicarpa:0.0104204198)99:0.0234598210)100:0.0392391086)70:0.0207238665,376508_Ceratophyllum_demersum:0.1696033257)99:0.0406411453,376488_Sagittaria_platyphylla:0.0779694600)100:0.0674651866)
(376418_Althenia_australis:0.0095893972,((((376420_Althenia_cylindrocarpa:0.0000010000,376423_Althenia_preissii:0.0025347896)99:0.0060749121,376422_Althenia_patentifolia:0.0203105736)100:0.0221819005,(((((((376425_Amphibolis_antarctica:0.0021659046,376426_Amphibolis_griffithii:0.0000010000)100:0.0335277697,(376490_Syringodium_isoetifolium:0.0328824882,(376492_Thalassodendron_ciliatum:0.0110296654,376493_Thalassodendron_pachyrhizum:0.0064651582)100:0.0205015461)66:0.0098721467)100:0.0817369899,(((376483_Ruppia_maritima:0.0081893003,376487_Ruppia_tuberosa:0.0112556501)99:0.0230739644,376485_Ruppia_polycarpa:0.0573207735)77:0.0008827977,376484_Ruppia_megacarpa:0.0257932066)100:0.1096418350)65:0.0223132650,(((376466_Posidonia_angustifolia:0.0061626710,(376471_Posidonia_robertsoniae:0.0030727761,376472_Posidonia_sinuosa:0.0000010000)95:0.0000010000)69:0.0030714866,376468_Posidonia_coriacea:0.0000025094)84:0.0033583685,376467_Posidonia_australis:0.0027879985)100:0.0604180448)94:0.0503586819,(((((((376433_Blyxa_japonica:0.0642658490,376464_Ottelia_alismoides:0.0536172143)99:0.0427604286,376446_Egeria_densa:0.0604443840)100:0.0706933818,376461_Limnobium_laevigatum:0.1036481839)42:0.0195921134,(((((376450_Halophila_capricorni:0.0102861554,376454_Halophila_decipiens:0.0000021040)72:0.0044834998,376451_Halophila_decipiens:0.0000010000)99:0.0064483148,376453_Halophila_ovalis:0.0000010000)100:0.1198950702,376506_Vallisneria_nana:0.1358275453)67:0.0382238815,376491_Thalassia_hemprichii:0.0313434699)45:0.0168426775)99:0.0734577631,(376509_Zantedeschia_aethiopica:0.0936330910,376511_Typhonium_alismifolium:0.0507734132)100:0.1115005686)60:0.0483480367,((((376435_Cycnogeton_alcockia:0.0112740214,(376436_Cycnogeton_dubium:0.0000010000,376441_Cycnogeton_procerum:0.0021996403)60:0.0000010000)54:0.0000010000,376438_Cycnogeton_lineare:0.0860461212)96:0.0112093851,376439_Cycnogeton_microtuberosum:0.0176433157)100:0.0768424459,(376494_Triglochin_hexagona:0.0566969699,(((376495_Triglochin_isingiana:0.0000010000,376499_Triglochin_nana:0.0023339311)100:0.0139241904,(((376496_Triglochin_longicarpa:0.0146625806,376497_Triglochin_minutissima:0.0234177254)74:0.0068218846,376502_Triglochin_turrifera:0.0120253126)63:0.0030314884,376500_Triglochin_stowardii:0.0084511750)72:0.0080851410)64:0.0102869629,376501_Triglochin_trichophora:0.0039401537)100:0.0573912817)100:0.1264285178)97:0.0648129887)43:0.0208687199,(376498_Aff_Plantago:0.1725939745,376508_Ceratophyllum_demersum:0.1819221093)52:0.0507339578)79:0.0295700283)94:0.0583607755,((376457_Heterozostera_nigricaulis:0.0021084697,376458_Heterozostera_polychlamys:0.0023641795)99:0.0276109612,376507_Zostera_muelleri:0.0000021211)100:0.1077486118)100:0.1103749986,((((376473_Potamogeton_australiensis:0.0056596814,376476_Potamogeton_ochreatus:0.0098355999)73:0.0000020677,((376475_Potamogeton_drummondii:0.0025622469,376480_Potamogeton_sulcatus:0.0000010000)66:0.0000010000,(376479_Potamogeton_reduncus:0.0000010000,(376481_Potamogeton_tepperi:0.0000010000,376482_Potamogeton_tricarinatus:0.0000010000)83:0.0000020871)88:0.0133849558)98:0.0080307244)99:0.0184095917,376489_Stuckenia_pectinata:0.0211185827)100:0.0368799510,376505_Zannichellia_palustris:0.0550992726)96:0.0130123173)98:0.0196042758)98:0.0068393707,376421_Althenia_marina:0.0178714220)99:0.0153719465,376424_Althenia_sp:0.0112153914)
(376418_Althenia_australis:0.0105681950,((((376420_Althenia_cylindrocarpa:0.0048683224,376423_Althenia_preissii:0.0104502094)93:0.0034564843,376422_Althenia_patentifolia:0.0266906947)100:0.0282685823,((((((((((376425_Amphibolis_antarctica:0.0000010000,376426_Amphibolis_griffithii:0.0000010000)100:0.0434491322,376444_Cymodocea_serrulata:0.0246803151)84:0.0069245400,(376490_Syringodium_isoetifolium:0.0304805066,(376492_Thalassodendron_ciliatum:0.0082296862,376493_Thalassodendron_pachyrhizum:0.0101441729)100:0.0212067342)98:0.0061147976)100:0.0555692212,(((376466_Posidonia_angustifolia:0.0057343963,(376471_Posidonia_robertsoniae:0.0000010000,376472_Posidonia_sinuosa:0.0000010000)97:0.0000022319)79:0.0028577325,376468_Posidonia_coriacea:0.0000023148)99:0.0057338345,376467_Posidonia_australis:0.0000010000)100:0.1122795923)98:0.0382356846,((376483_Ruppia_maritima:0.0163572645,(376484_Ruppia_megacarpa:0.0430569281,376485_Ruppia_polycarpa:0.0583956903)72:0.0159527959)76:0.0642860395,376487_Ruppia_tuberosa:0.0322071701)100:0.1197089275)96:0.0279590830,376462_Maundia_triglochinoides:0.1673525351)89:0.0280194037,((((376435_Cycnogeton_alcockia:0.0000020660,376436_Cycnogeton_dubium:0.0160322857)38:0.0000028810,376438_Cycnogeton_lineare:0.0798640760)27:0.0049477869,(376439_Cycnogeton_microtuberosum:0.0373356145,376441_Cycnogeton_procerum:0.0046782492)42:0.0038339458)100:0.1376043228,(376494_Triglochin_hexagona:0.0855797028,(((376495_Triglochin_isingiana:0.0038053915,376499_Triglochin_nana:0.0018401931)100:0.0171812610,(((376496_Triglochin_longicarpa:0.0334031357,376497_Triglochin_minutissima:0.0186174006)98:0.0079734532,376502_Triglochin_turrifera:0.0170234474)88:0.0023125014,376500_Triglochin_stowardii:0.0073456969)99:0.0067085586)97:0.0180082667,376501_Triglochin_trichophora:0.0047513962)100:0.0822569615)100:0.0898077931)98:0.0715545664)68:0.0292712935,(((((((376433_Blyxa_japonica:0.0823228642,376464_Ottelia_alismoides:0.0338274003)99:0.0417118994,376446_Egeria_densa:0.0625749622)96:0.0411576869,(376461_Limnobium_laevigatum:0.1425177070,376463_Najas_tenuifolia:0.2229918028)53:0.0295359376)87:0.0504735038,((((376450_Halophila_capricorni:0.0107035660,(376451_Halophila_decipiens:0.0000010000,376454_Halophila_decipiens:0.0000010000)100:0.0063743229)100:0.0056652477,376453_Halophila_ovalis:0.0057357892)100:0.0342446856,376455_Halophila_spinulosa:0.0113352729)100:0.0748403334,376491_Thalassia_hemprichii:0.0598446264)90:0.0435648230)91:0.0364632869,(((376459_Hydrilla_verticillata:0.2111287596,376504_Vallisneria_caulescens:0.1069671087)77:0.0597723255,376503_Vallisneria_australis:0.1911499857)73:0.0240963067,376506_Vallisneria_nana:0.0482414600)92:0.0950739025)93:0.1104588654,(376488_Sagittaria_platyphylla:0.2770808771,((376498_Aff_Plantago:0.2182282623,376508_Ceratophyllum_demersum:0.2191303048)81:0.0559505461,((376509_Zantedeschia_aethiopica:0.0978573609,376511_Typhonium_alismifolium:0.0798581179)96:0.0353484824,376510_Lemna_disperma:0.2154448767)99:0.0752962552)59:0.0236357231)48:0.0194655489)88:0.0824341981,((376457_Heterozostera_nigricaulis:0.0021757614,376458_Heterozostera_polychlamys:0.0024409752)100:0.0180033468,376507_Zostera_muelleri:0.0000026176)100:0.0914344125)60:0.0315172732)100:0.1498812132,(((376473_Potamogeton_australiensis:0.0050590670,((((376475_Potamogeton_drummondii:0.0064588438,376479_Potamogeton_reduncus:0.0033583039)58:0.0000010000,376480_Potamogeton_sulcatus:0.0000010000)19:0.0000010000,376482_Potamogeton_tricarinatus:0.0000010000)11:0.0000010000,376481_Potamogeton_tepperi:0.0000010000)100:0.0071096188)99:0.0072933526,376476_Potamogeton_ochreatus:0.0117177777)97:0.0322313733,376489_Stuckenia_pectinata:0.0451608181)81:0.0169325664)99:0.0289006714,376505_Zannichellia_palustris:0.0502121187)100:0.0320667427)99:0.0026438125,376421_Althenia_marina:0.0170126235)100:0.0311082568,376424_Althenia_sp:0.0092678638)
(376418_Althenia_australis:0.0070330129,((((376420_Althenia_cylindrocarpa:0.0000010000,376423_Althenia_preissii:0.0066230085)95:0.0028430386,376422_Althenia_patentifolia:0.0189759333)100:0.0226744798,(((((((((376425_Amphibolis_antarctica:0.0000010000,376426_Amphibolis_griffithii:0.0000010000)100:0.0217456551,(376490_Syringodium_isoetifolium:0.0290592503,(376492_Thalassodendron_ciliatum:0.0030083766,376493_Thalassodendron_pachyrhizum:0.0061268487)100:0.0106413096)97:0.0115239967)99:0.0387729232,(((376483_Ruppia_maritima:0.0098939354,376487_Ruppia_tuberosa:0.0222359920)100:0.0188089197,376485_Ruppia_polycarpa:0.0468776126)96:0.0024641680,376484_Ruppia_megacarpa:0.0214876493)100:0.0640072644)66:0.0003154568,(376427_Aponogeton_bullosus:0.0000021308,376429_Aponogeton_elongatus:0.0159497665)100:0.1171799894)53:0.0214360610,((376466_Posidonia_angustifolia:0.0000022070,376469_Posidonia_denhartogii:0.0000026569)100:0.0433111999,(376467_Posidonia_australis:0.0000022257,((376468_Posidonia_coriacea:0.0000010000,376472_Posidonia_sinuosa:0.0000010000)94:0.0000029460,376471_Posidonia_robertsoniae:0.0000010000)96:0.0039872670)93:0.0027914588)99:0.0380195185)73:0.0358488670,(((((((376433_Blyxa_japonica:0.0585195432,376464_Ottelia_alismoides:0.0382091133)90:0.0253315909,376446_Egeria_densa:0.0382706612)86:0.0244955892,(376461_Limnobium_laevigatum:0.0394094045,376463_Najas_tenuifolia:0.0882661069)95:0.0472924978)79:0.0242014556,376491_Thalassia_hemprichii:0.0185688433)69:0.0115013659,((((((376450_Halophila_capricorni:0.0080977469,376453_Halophila_ovalis:0.0080108653)67:0.0081709540,376454_Halophila_decipiens:0.0000021773)75:0.0108816544,376451_Halophila_decipiens:0.0000022147)83:0.0076237234,376452_Halophila_minor:0.0000022921)88:0.0158363438,376455_Halophila_spinulosa:0.0153595296)100:0.0682975481,376506_Vallisneria_nana:0.0787405734)89:0.0314804207)100:0.0931756053,(376462_Maundia_triglochinoides:0.0534432703,(376488_Sagittaria_platyphylla:0.1702821512,((376498_Aff_Plantago:0.1462911563,376508_Ceratophyllum_demersum:0.1380844025)52:0.0353913687,(376509_Zantedeschia_aethiopica:0.0571107723,376511_Typhonium_alismifolium:0.0731854291)100:0.0900459880)62:0.0181824616)54:0.0119237617)40:0.0124829283)34:0.0197550139,(((376435_Cycnogeton_alcockia:0.0000010000,((376436_Cycnogeton_dubium:0.0151569942,376441_Cycnogeton_procerum:0.0061446021)85:0.0000028728,376438_Cycnogeton_lineare:0.1688544684)65:0.0000024823)91:0.0073403466,376439_Cycnogeton_microtuberosum:0.0174535275)100:0.0542499027,(376494_Triglochin_hexagona:0.0518008228,(((((376495_Triglochin_isingiana:0.0000010000,376499_Triglochin_nana:0.0000010000)100:0.0149057782,376501_Triglochin_trichophora:0.0042296032)65:0.0064856031,(376496_Triglochin_longicarpa:0.0198716680,376497_Triglochin_minutissima:0.0158806928)100:0.0198704641)55:0.0075637415,376500_Triglochin_stowardii:0.0075479867)54:0.0051543517,376502_Triglochin_turrifera:0.0091993146)98:0.0228052162)100:0.0994196635)98:0.0522076946)50:0.0216353030)90:0.0318356569,((376457_Heterozostera_nigricaulis:0.0029840657,376458_Heterozostera_polychlamys:0.0031938655)100:0.0120480185,376507_Zostera_muelleri:0.0049328427)100:0.0570442382)99:0.0787039471,((((376473_Potamogeton_australiensis:0.0043243869,((376474_Potamogeton_crispus:0.0000010000,376477_Potamogeton_octandrus:0.0000010000)40:0.0000010000,376478_Potamogeton_perfoliatus:0.0000010000)92:0.0056005330)94:0.0099347976,((376475_Potamogeton_drummondii:0.0033051399,(376480_Potamogeton_sulcatus:0.0000024673,376482_Potamogeton_tricarinatus:0.0000026746)62:0.0000575487)59:0.0062916327,(376479_Potamogeton_reduncus:0.0048192718,376481_Potamogeton_tepperi:0.0000010000)48:0.0000022308)84:0.0100827843)78:0.0000024237,376476_Potamogeton_ochreatus:0.0119803722)95:0.0161380646,376489_Stuckenia_pectinata:0.0191688000)93:0.0114454800)93:0.0115614475,376505_Zannichellia_palustris:0.0284367049)96:0.0224586810)67:0.0000025021,376421_Althenia_marina:0.0066352443)100:0.0152596144,376424_Althenia_sp:0.0082998684)
(376420_Althenia_cylindrocarpa:0.0600850573,(((((376421_Althenia_marina:0.1070558601,(((((376425_Amphibolis_antarctica:0.0238129941,376426_Amphibolis_griffithii:0.0488830971)100:0.0468311480,(376490_Syringodium_isoetifolium:0.0475711760,(376492_Thalassodendron_ciliatum:0.0260440024,376493_Thalassodendron_pachyrhizum:0.0217758256)90:0.0186802953)89:0.0131871505)98:0.0749721169,(376483_Ruppia_maritima:0.0000021910,((376484_Ruppia_megacarpa:0.0180055260,376487_Ruppia_tuberosa:0.0846986558)71:0.0146958714,376485_Ruppia_polycarpa:0.0246032195)65:0.0213465363)99:0.0879479178)86:0.0317067578,376467_Posidonia_australis:0.0262065590)85:0.0443020031,(((((((376427_Aponogeton_bullosus:0.1074746959,(376498_Aff_Plantago:0.0994999570,376502_Triglochin_turrifera:0.0536513178)98:0.0564597699)62:0.1011895937,376508_Ceratophyllum_demersum:0.1576347836)71:0.0778824096,376430_Aponogeton_tofus:0.0474742640)57:0.0348658598,(((376433_Blyxa_japonica:0.0578401268,376461_Limnobium_laevigatum:0.1078368051)92:0.0517356868,(((376450_Halophila_capricorni:0.0080671799,376454_Halophila_decipiens:0.0000025558)99:0.0509944571,376455_Halophila_spinulosa:0.0938938769)90:0.0539618469,376491_Thalassia_hemprichii:0.0452464887)41:0.0324845138)39:0.0446931253,(376503_Vallisneria_australis:0.0413322149,376506_Vallisneria_nana:0.0000023022)97:0.0783433807)91:0.0487132804)23:0.0351131714,(376509_Zantedeschia_aethiopica:0.0482459946,376511_Typhonium_alismifolium:0.0546573050)87:0.0641906923)25:0.0365809154,376510_Lemna_disperma:0.1384007160)82:0.0502733914,(376441_Cycnogeton_procerum:0.0555698430,376500_Triglochin_stowardii:0.2602298389)76:0.0589531948)58:0.0242332236)73:0.0610617079)89:0.0129831558,376505_Zannichellia_palustris:0.1143875915)31:0.0225699431,((376478_Potamogeton_perfoliatus:0.0000010000,376481_Potamogeton_tepperi:0.0075824763)73:0.0022469284,376482_Potamogeton_tricarinatus:0.0000027801)92:0.0184088163)95:0.0740839417,376424_Althenia_sp:0.0425922865)98:0.0792180691,376422_Althenia_patentifolia:0.0000010000)97:0.0322192656,376423_Althenia_preissii:0.0689653710)
(376420_Althenia_cylindrocarpa:0.0778593820,376423_Althenia_preissii:0.0519336570,(376424_Althenia_sp:0.0338792143,((((((376425_Amphibolis_antarctica:0.0274707717,376426_Amphibolis_griffithii:0.0173751846)100:0.0494763480,(376492_Thalassodendron_ciliatum:0.0235412037,376493_Thalassodendron_pachyrhizum:0.0003910591)83:0.0255457894)56:0.0174095625,376490_Syringodium_isoetifolium:0.0368699746)99:0.1008685878,(((((376427_Aponogeton_bullosus:0.1002021767,((376498_Aff_Plantago:0.0853967030,376502_Triglochin_turrifera:0.1271109557)99:0.1107938947,376508_Ceratophyllum_demersum:0.1857989963)81:0.0738305630)48:0.0202164516,376430_Aponogeton_tofus:0.0789076582)36:0.0330184857,(((376433_Blyxa_japonica:0.1637041233,(376503_Vallisneria_australis:0.0555475441,376506_Vallisneria_nana:0.0796976830)99:0.0904065941)97:0.0833029625,(((376450_Halophila_capricorni:0.0771166975,376454_Halophila_decipiens:0.0000028985)100:0.1404342767,376491_Thalassia_hemprichii:0.0470171299)100:0.0872664345,376461_Limnobium_laevigatum:0.1430109224)97:0.0568179562)91:0.0572093670,((376509_Zantedeschia_aethiopica:0.0573873427,376511_Typhonium_alismifolium:0.0583945948)99:0.0596176037,376510_Lemna_disperma:0.1382591870)56:0.0284956381)42:0.0430193802)86:0.0777822560,((376483_Ruppia_maritima:0.0350503028,(376484_Ruppia_megacarpa:0.0406397164,376487_Ruppia_tuberosa:0.0151962795)98:0.0516850530)88:0.0422193778,376485_Ruppia_polycarpa:0.1014073977)84:0.0680814203)8:0.0081396139,376467_Posidonia_australis:0.0355129216)18:0.0250986131)71:0.0596856781,376500_Triglochin_stowardii:0.2896962450)96:0.0342374907,((376478_Potamogeton_perfoliatus:0.0887625870,376481_Potamogeton_tepperi:0.0027851431)88:0.0191625597,376482_Potamogeton_tricarinatus:0.0281945193)96:0.0563560167)197:0.0467665253)199:0.0758080484)
(376420_Althenia_cylindrocarpa:0.0193890896,(((((376421_Althenia_marina:0.2044961742,(((((376425_Amphibolis_antarctica:0.0036551348,376426_Amphibolis_griffithii:0.0035524260)100:0.0400394429,(376490_Syringodium_isoetifolium:0.0423239584,(376492_Thalassodendron_ciliatum:0.0258028685,376493_Thalassodendron_pachyrhizum:0.0221162259)93:0.0207796739)91:0.0125315108)98:0.0690354207,(376483_Ruppia_maritima:0.0000025450,((376484_Ruppia_megacarpa:0.0300064520,376485_Ruppia_polycarpa:0.0161197012)55:0.0047094771,376487_Ruppia_tuberosa:0.0316677368)73:0.0148273521)99:0.0832652803)90:0.0315422845,376467_Posidonia_australis:0.0259557818)93:0.0431484486,(((376427_Aponogeton_bullosus:0.0000020825,376500_Triglochin_stowardii:0.1426663723)43:0.1048251656,376441_Cycnogeton_procerum:0.0505342411)42:0.0571957050,((((376430_Aponogeton_tofus:0.0299554025,(376502_Triglochin_turrifera:0.1786147855,376508_Ceratophyllum_demersum:0.1244100657)99:0.0913029596)96:0.0731044234,((((376433_Blyxa_japonica:0.0559279815,376461_Limnobium_laevigatum:0.1050178672)96:0.0458779758,(((376450_Halophila_capricorni:0.0332288491,376454_Halophila_decipiens:0.0194636634)98:0.0286799161,376455_Halophila_spinulosa:0.0769252947)97:0.0530288064,376491_Thalassia_hemprichii:0.0498319326)83:0.0424070732)82:0.0535271328,376503_Vallisneria_australis:0.0459081549)43:0.0079038665,376506_Vallisneria_nana:0.0000025841)76:0.0466832889)38:0.0264562356,(376509_Zantedeschia_aethiopica:0.0458033749,376511_Typhonium_alismifolium:0.0605950373)92:0.0636935221)63:0.0445767016,376510_Lemna_disperma:0.1256071633)55:0.0482368985)59:0.0394505947)64:0.0413397805)93:0.0456789393,376505_Zannichellia_palustris:0.0862893822)44:0.0203912809,((376478_Potamogeton_perfoliatus:0.0000010000,376481_Potamogeton_tepperi:0.0000022211)97:0.0124256105,376482_Potamogeton_tricarinatus:0.0000029718)76:0.0028531186)95:0.0834169426,376424_Althenia_sp:0.0000020350)99:0.0440988439,376422_Althenia_patentifolia:0.0000010000)98:0.0349417041,376423_Althenia_preissii:0.0000023149)
(376476_Potamogeton_ochreatus:0.0000010000,376478_Potamogeton_perfoliatus:0.0000010000,(376479_Potamogeton_reduncus:0.0455345358,376508_Ceratophyllum_demersum:0.1291431926)34:0.0000010000)
(376476_Potamogeton_ochreatus:0.0329975224,376478_Potamogeton_perfoliatus:0.0113879378,(376479_Potamogeton_reduncus:0.0000010000,376508_Ceratophyllum_demersum:0.5019084964)35:0.0000010000)
(376476_Potamogeton_ochreatus:0.0000010000,376478_Potamogeton_perfoliatus:0.0000010000,(376479_Potamogeton_reduncus:0.0455345358,376508_Ceratophyllum_demersum:0.1291431911)31:0.0000010000)
(376426_Amphibolis_griffithii:0.0000010000,(376432_Blyxa_octandra:0.0426261629,(((((376435_Cycnogeton_alcockia:0.0000010000,376441_Cycnogeton_procerum:0.0000010000)94:0.0358461807,(376510_Lemna_disperma:0.1491718336,376511_Typhonium_alismifolium:0.0278350182)72:0.0509572228)6:0.0000021651,(((376457_Heterozostera_nigricaulis:0.0128076076,376458_Heterozostera_polychlamys:0.0000010000)70:0.0000010000,376505_Zannichellia_palustris:0.0914185663)36:0.0124365842,376507_Zostera_muelleri:0.0000020250)68:0.0300646680)41:0.0270294607,((376460_Hydrocleys_nymphoides:0.1008372360,(376503_Vallisneria_australis:0.0000010000,376506_Vallisneria_nana:0.0120912699)97:0.0507805736)20:0.0096663511,376463_Najas_tenuifolia:0.0243142962)34:0.0235404110)71:0.0354529883,376498_Aff_Plantago:0.0125038245)57:0.0341688743)98:0.0588034652,376492_Thalassodendron_ciliatum:0.0236210455)
(376432_Blyxa_octandra:0.2706548459,((((((376457_Heterozostera_nigricaulis:0.0048051934,376458_Heterozostera_polychlamys:0.0000010000)92:0.0235837632,376507_Zostera_muelleri:0.0381178247)98:0.1757311013,(376460_Hydrocleys_nymphoides:0.2423477289,376511_Typhonium_alismifolium:0.2137864538)37:0.0748699335)35:0.0698304983,376510_Lemna_disperma:0.2569560903)58:0.1297268152,376505_Zannichellia_palustris:0.2090242077)43:0.0663231349,376498_Aff_Plantago:0.3590922861)41:0.0922798708,(376463_Najas_tenuifolia:0.2863039000,(376503_Vallisneria_australis:0.0258301122,376506_Vallisneria_nana:0.0227358222)99:0.2186463535)42:0.0650934390)
(376426_Amphibolis_griffithii:0.0000025898,((376432_Blyxa_octandra:0.0357256226,(((376435_Cycnogeton_alcockia:0.0000010000,376441_Cycnogeton_procerum:0.0000010000)88:0.0143918396,((((376457_Heterozostera_nigricaulis:0.0129494341,376458_Heterozostera_polychlamys:0.0000010000)52:0.0000010000,376507_Zostera_muelleri:0.0127433447)43:0.0123592088,376505_Zannichellia_palustris:0.0828674786)67:0.0256219218,(376510_Lemna_disperma:0.1553478662,376511_Typhonium_alismifolium:0.0295179084)76:0.0435425974)34:0.0267370046)45:0.0282180274,((376460_Hydrocleys_nymphoides:0.0968371316,376463_Najas_tenuifolia:0.0335132869)41:0.0139228459,(376503_Vallisneria_australis:0.0000010000,376506_Vallisneria_nana:0.0125112604)89:0.0298696694)41:0.0270955012)67:0.0289383020)39:0.0370137195,376498_Aff_Plantago:0.0177667059)98:0.0737896994,376492_Thalassodendron_ciliatum:0.0244291335)
(376418_Althenia_australis:0.1026887193,((((376426_Amphibolis_griffithii:0.0966787306,(376490_Syringodium_isoetifolium:0.0201916967,(376492_Thalassodendron_ciliatum:0.0031092849,376493_Thalassodendron_pachyrhizum:0.0051808339)74:0.0224860051)39:0.0051395159)65:0.0257792705,376444_Cymodocea_serrulata:0.0257926562)97:0.0942254338,(((376435_Cycnogeton_alcockia:0.0000120021,376438_Cycnogeton_lineare:0.0059607391)54:0.0030129552,376441_Cycnogeton_procerum:0.0000010000)81:0.0311530467,376439_Cycnogeton_microtuberosum:0.0311221838)100:0.2035845401)87:0.0985118050,376462_Maundia_triglochinoides:0.0484596460)100:0.2219501555,376505_Zannichellia_palustris:0.0058861500)
(376426_Amphibolis_griffithii:0.1599106688,(((((((376435_Cycnogeton_alcockia:0.0000020272,376438_Cycnogeton_lineare:0.0084366311)24:0.0000021454,376439_Cycnogeton_microtuberosum:0.0427459521)51:0.0046023597,376441_Cycnogeton_procerum:0.0000026902)99:0.2158796069,(376446_Egeria_densa:0.2224435859,376462_Maundia_triglochinoides:0.2879751349)57:0.0941853410)81:0.1213468480,376490_Syringodium_isoetifolium:0.0026737413)84:0.0572177055,376492_Thalassodendron_ciliatum:0.0000021686)78:0.0151045353,376493_Thalassodendron_pachyrhizum:0.0066542234)86:0.0373122097,376444_Cymodocea_serrulata:0.0747690019)
(376418_Althenia_australis:0.1037223701,((((376426_Amphibolis_griffithii:0.0656265206,(376492_Thalassodendron_ciliatum:0.0000020662,376493_Thalassodendron_pachyrhizum:0.0000010000)60:0.0000020613)55:0.0085861118,376490_Syringodium_isoetifolium:0.0252431774)81:0.0488886687,(((((376435_Cycnogeton_alcockia:0.0000010000,376441_Cycnogeton_procerum:0.0000010000)78:0.0059595600,376438_Cycnogeton_lineare:0.0061911520)70:0.0140542295,376439_Cycnogeton_microtuberosum:0.0348432083)86:0.0507050945,376446_Egeria_densa:0.1125222883)83:0.0308412214,376444_Cymodocea_serrulata:0.0000010000)63:0.0093793683)80:0.0562091804,376462_Maundia_triglochinoides:0.0753512315)100:0.1182969116,376505_Zannichellia_palustris:0.0145270138)
(376418_Althenia_australis:0.0058085020,((376420_Althenia_cylindrocarpa:0.0226536161,376423_Althenia_preissii:0.0196045701)100:0.0337834341,(376421_Althenia_marina:0.0373391738,((376422_Althenia_patentifolia:0.0195547386,376487_Ruppia_tuberosa:0.0204916033)100:0.0294210471,((((((((((376425_Amphibolis_antarctica:0.0770563082,376426_Amphibolis_griffithii:0.0059072949)100:0.0329585884,(376492_Thalassodendron_ciliatum:0.0155684755,376493_Thalassodendron_pachyrhizum:0.0142690954)100:0.0200784334)85:0.0042380454,(376444_Cymodocea_serrulata:0.0342083957,376490_Syringodium_isoetifolium:0.0135313595)91:0.0121101593)100:0.0474982023,((((376466_Posidonia_angustifolia:0.0000021821,376467_Posidonia_australis:0.0000022019)98:0.0024229460,(376469_Posidonia_denhartogii:0.0056009379,376470_Posidonia_ostenfeldii:0.0000028071)94:0.0000028909)94:0.0097364943,(376468_Posidonia_coriacea:0.0015094215,376471_Posidonia_robertsoniae:0.0000010000)80:0.0000026502)84:0.0017046134,376472_Posidonia_sinuosa:0.0000020530)100:0.0374999445)94:0.0190645390,((376483_Ruppia_maritima:0.0142804423,376484_Ruppia_megacarpa:0.0191116243)92:0.0035742398,376485_Ruppia_polycarpa:0.0207416276)100:0.0725072254)100:0.0485783574,(((376427_Aponogeton_bullosus:0.0000010000,(376429_Aponogeton_elongatus:0.0000010000,376430_Aponogeton_tofus:0.0050819095)100:0.0028925323)100:0.1201299209,((((((376433_Blyxa_japonica:0.0734593549,376446_Egeria_densa:0.0628250688)99:0.0372704103,376461_Limnobium_laevigatum:0.0551614235)63:0.0187806370,(((((376450_Halophila_capricorni:0.0000022768,376451_Halophila_decipiens:0.0000010000)98:0.0074994265,376453_Halophila_ovalis:0.0832173114)95:0.0155331697,(376455_Halophila_spinulosa:0.0192129819,376456_Halophila_tricostata:0.0000010000)99:0.0126881039)99:0.0426698737,376491_Thalassia_hemprichii:0.0572269132)100:0.0942721544,(376463_Najas_tenuifolia:0.0787856541,((376503_Vallisneria_australis:0.0000010000,376506_Vallisneria_nana:0.0000021359)100:0.0151788307,376504_Vallisneria_caulescens:0.0150478087)100:0.1855690823)88:0.0194192380)93:0.0314843912)58:0.0155048803,376459_Hydrilla_verticillata:0.1105708151)99:0.0355351882,((376509_Zantedeschia_aethiopica:0.0582908763,376511_Typhonium_alismifolium:0.0654142682)79:0.0279822540,376510_Lemna_disperma:0.1651397703)100:0.0609789822)81:0.0237584965,((376488_Sagittaria_platyphylla:0.0995861579,376498_Aff_Plantago:0.1451404854)84:0.0374979097,376508_Ceratophyllum_demersum:0.1659398043)90:0.0552779435)72:0.0214833632)63:0.0208979983,((((376435_Cycnogeton_alcockia:0.0066552514,376441_Cycnogeton_procerum:0.0034851661)100:0.0040722626,376436_Cycnogeton_dubium:0.0000024604)81:0.0133967599,(376438_Cycnogeton_lineare:0.0097096050,376439_Cycnogeton_microtuberosum:0.0096700461)72:0.0068463614)92:0.0307565380,(376494_Triglochin_hexagona:0.0232223689,((((((376495_Triglochin_isingiana:0.0014284337,376499_Triglochin_nana:0.0014545288)100:0.0104086961,376500_Triglochin_stowardii:0.0044650428)97:0.0018986955,376502_Triglochin_turrifera:0.0164139687)68:0.0018035162,376501_Triglochin_trichophora:0.0133731518)69:0.0036454996,376496_Triglochin_longicarpa:0.0110464996)67:0.0033895393,376497_Triglochin_minutissima:0.0438144012)95:0.0174761288)100:0.0883316751)100:0.0701819022)70:0.0191060268)54:0.0137343005,376462_Maundia_triglochinoides:0.0857937770)99:0.0365938647,((376457_Heterozostera_nigricaulis:0.0046836460,376458_Heterozostera_polychlamys:0.0010281412)100:0.0179916496,376507_Zostera_muelleri:0.0117902030)100:0.1277209298)100:0.0888174889,(((((376473_Potamogeton_australiensis:0.0019585683,((((376475_Potamogeton_drummondii:0.0000010000,376481_Potamogeton_tepperi:0.0000010000)83:0.0000020021,376482_Potamogeton_tricarinatus:0.0059123198)90:0.0000020313,376479_Potamogeton_reduncus:0.0000010000)54:0.0034825056,376480_Potamogeton_sulcatus:0.0019842509)98:0.0017266777)100:0.0052269515,376478_Potamogeton_perfoliatus:0.0138510043)99:0.0019557295,376474_Potamogeton_crispus:0.0029063342)99:0.0045929333,376476_Potamogeton_ochreatus:0.0087638426)99:0.0124259809,376489_Stuckenia_pectinata:0.1103387245)96:0.0039412428)99:0.0265800386,376505_Zannichellia_palustris:0.0331640432)100:0.0427581084)35:0.0029742890)49:0.0045114459)100:0.0358339816,376424_Althenia_sp:0.0029208408)
(376418_Althenia_australis:0.0042695254,((((376420_Althenia_cylindrocarpa:0.0250546088,376423_Althenia_preissii:0.0147462547)99:0.0362116665,(376422_Althenia_patentifolia:0.0189611747,376487_Ruppia_tuberosa:0.0211290570)99:0.0254766870)73:0.0034517515,(((((((((((376425_Amphibolis_antarctica:0.1029979311,376426_Amphibolis_griffithii:0.0042607540)100:0.0378466390,(376492_Thalassodendron_ciliatum:0.0136855537,376493_Thalassodendron_pachyrhizum:0.0163147770)100:0.0174345219)93:0.0038812704,(376444_Cymodocea_serrulata:0.0298763690,376490_Syringodium_isoetifolium:0.0214990059)94:0.0113965489)100:0.0419399616,((376466_Posidonia_angustifolia:0.0000010000,376467_Posidonia_australis:0.0000010000)99:0.0023511086,((((376468_Posidonia_coriacea:0.0000487877,376469_Posidonia_denhartogii:0.0055837472)31:0.0014190875,376470_Posidonia_ostenfeldii:0.0077696338)26:0.0000023866,376471_Posidonia_robertsoniae:0.0000010000)92:0.0016823619,376472_Posidonia_sinuosa:0.0000010000)95:0.0025727251)100:0.0320718815)98:0.0251661845,(((376483_Ruppia_maritima:0.0000021347,376486_Ruppia_sp:0.0035407753)99:0.0151654725,376484_Ruppia_megacarpa:0.0172716075)80:0.0037972862,376485_Ruppia_polycarpa:0.0146970955)100:0.0779467689)100:0.0481301441,(((((376435_Cycnogeton_alcockia:0.0124688382,376441_Cycnogeton_procerum:0.0039949388)99:0.0024486036,376436_Cycnogeton_dubium:0.0030255317)100:0.0179267270,(376438_Cycnogeton_lineare:0.0094120552,376439_Cycnogeton_microtuberosum:0.0091536238)96:0.0078730285)97:0.0293096017,(376494_Triglochin_hexagona:0.0226735346,(((((376495_Triglochin_isingiana:0.0014250013,376499_Triglochin_nana:0.0014509826)100:0.0103697474,376500_Triglochin_stowardii:0.0044157323)98:0.0019564898,376502_Triglochin_turrifera:0.0159916954)77:0.0019809100,376501_Triglochin_trichophora:0.0214015344)59:0.0000022470,376496_Triglochin_longicarpa:0.0166923042)84:0.0216796951)100:0.0918534006)100:0.0728395551,376462_Maundia_triglochinoides:0.0945509960)20:0.0116639987)35:0.0232050820,((376427_Aponogeton_bullosus:0.0000022309,(376429_Aponogeton_elongatus:0.0000021052,376430_Aponogeton_tofus:0.0049975894)100:0.0028394625)100:0.1212161422,(((((376446_Egeria_densa:0.1247142033,((((376450_Halophila_capricorni:0.0098338376,376453_Halophila_ovalis:0.0929353816)97:0.0150649302,(376455_Halophila_spinulosa:0.0188273788,376456_Halophila_tricostata:0.0000010000)100:0.0124876448)99:0.0390755387,376491_Thalassia_hemprichii:0.0620327023)100:0.0949099425,(376463_Najas_tenuifolia:0.0887730062,((376503_Vallisneria_australis:0.0000010000,376506_Vallisneria_nana:0.0102657482)98:0.0089289091,376504_Vallisneria_caulescens:0.0149362274)100:0.1658442414)59:0.0117414901)58:0.0171192440)44:0.0178866941,376459_Hydrilla_verticillata:0.1030719403)50:0.0052611306,376461_Limnobium_laevigatum:0.0815258511)98:0.0308592009,((376509_Zantedeschia_aethiopica:0.0606800760,376511_Typhonium_alismifolium:0.0654309068)63:0.0320773899,376510_Lemna_disperma:0.1590149434)99:0.0569783573)86:0.0279667550,((376488_Sagittaria_platyphylla:0.1141407933,376498_Aff_Plantago:0.1441961100)81:0.0359358617,376508_Ceratophyllum_demersum:0.1615989078)90:0.0540107450)69:0.0197644648)61:0.0209475590)95:0.0288958273,((376457_Heterozostera_nigricaulis:0.0046406161,376458_Heterozostera_polychlamys:0.0010796433)99:0.0150105080,376507_Zostera_muelleri:0.0104669896)100:0.1238349308)100:0.0792234212,376489_Stuckenia_pectinata:0.1178599594)87:0.0032045517,((((((376473_Potamogeton_australiensis:0.0028926444,376480_Potamogeton_sulcatus:0.0000010000)66:0.0028906174,376479_Potamogeton_reduncus:0.0000010000)60:0.0000019248,((376475_Potamogeton_drummondii:0.0000010000,376481_Potamogeton_tepperi:0.0000010000)94:0.0000010000,376482_Potamogeton_tricarinatus:0.0056142976)85:0.0000021025)100:0.0076825097,376478_Potamogeton_perfoliatus:0.0139029275)98:0.0021333381,376474_Potamogeton_crispus:0.0026298790)99:0.0045818020,376476_Potamogeton_ochreatus:0.0087429891)99:0.0111117893)100:0.0277151098,376505_Zannichellia_palustris:0.0312653400)100:0.0340413051)94:0.0095840953,376421_Althenia_marina:0.0313599017)100:0.0332384508,376424_Althenia_sp:0.0000010000)
(376416_Alisma_lanceolatum:0.0437824321,(((((((((((376418_Althenia_australis:0.0047621554,376424_Althenia_sp:0.0015918498)100:0.0339373880,376421_Althenia_marina:0.0400958613)78:0.0080423461,((376420_Althenia_cylindrocarpa:0.0194965183,376423_Althenia_preissii:0.0191862398)100:0.0311228238,(376422_Althenia_patentifolia:0.0168285195,376487_Ruppia_tuberosa:0.0209906373)100:0.0243455323)75:0.0050131563)100:0.0386287719,376505_Zannichellia_palustris:0.0292764627)100:0.0293631645,(((((376473_Potamogeton_australiensis:0.0019509566,((((376475_Potamogeton_drummondii:0.0000010000,376481_Potamogeton_tepperi:0.0000010000)79:0.0000021168,376482_Potamogeton_tricarinatus:0.0062313500)90:0.0000029861,376479_Potamogeton_reduncus:0.0000010000)61:0.0057119328,376480_Potamogeton_sulcatus:0.0020078611)97:0.0018840910)99:0.0057186332,376478_Potamogeton_perfoliatus:0.0139914863)97:0.0018687857,376474_Potamogeton_crispus:0.0025967341)93:0.0038777044,(376476_Potamogeton_ochreatus:0.0049342543,376477_Potamogeton_octandrus:0.0040030472)94:0.0049600209)99:0.0113638198,376489_Stuckenia_pectinata:0.0962721906)96:0.0057168962)100:0.0717081271,((376457_Heterozostera_nigricaulis:0.0051564408,376458_Heterozostera_polychlamys:0.0009774958)100:0.0240062189,376507_Zostera_muelleri:0.0137519145)100:0.1188945701)97:0.0305328061,((((((376425_Amphibolis_antarctica:0.1245536595,376426_Amphibolis_griffithii:0.0031333062)100:0.0344084896,(376492_Thalassodendron_ciliatum:0.0130525676,376493_Thalassodendron_pachyrhizum:0.0140532038)100:0.0151073442)88:0.0048545425,(376444_Cymodocea_serrulata:0.0427980220,376490_Syringodium_isoetifolium:0.0134237356)91:0.0105349050)100:0.0420947135,((376466_Posidonia_angustifolia:0.0000010000,((((376468_Posidonia_coriacea:0.0000010000,376471_Posidonia_robertsoniae:0.0000010000)99:0.0000016347,376470_Posidonia_ostenfeldii:0.0000010000)48:0.0000046727,376469_Posidonia_denhartogii:0.0058050602)94:0.0018244515,376472_Posidonia_sinuosa:0.0000025566)98:0.0029018474)65:0.0000010000,376467_Posidonia_australis:0.0000010000)100:0.0336346019)85:0.0206268191,((376483_Ruppia_maritima:0.0000026296,376486_Ruppia_sp:0.0040029251)98:0.0132106533,(376484_Ruppia_megacarpa:0.0163040984,376485_Ruppia_polycarpa:0.0170329386)92:0.0041378472)100:0.0716604011)100:0.0465590228,((((((376435_Cycnogeton_alcockia:0.0047994199,376437_Cycnogeton_huegelii:0.0080526095)87:0.0000025865,376441_Cycnogeton_procerum:0.0037550023)95:0.0026441847,376436_Cycnogeton_dubium:0.0000027381)91:0.0088522253,(376438_Cycnogeton_lineare:0.0097859050,376439_Cycnogeton_microtuberosum:0.0090674201)95:0.0133291730)98:0.0249040476,(376494_Triglochin_hexagona:0.0192578469,(((376495_Triglochin_isingiana:0.0015499761,376499_Triglochin_nana:0.0015761881)100:0.0095207957,376500_Triglochin_stowardii:0.0046382190)88:0.0000020213,((376496_Triglochin_longicarpa:0.0094929602,376501_Triglochin_trichophora:0.0118772822)98:0.0022750058,(376497_Triglochin_minutissima:0.0273988645,376502_Triglochin_turrifera:0.0148704677)74:0.0021038556)73:0.0121093196)95:0.0227973558)100:0.0660959453)100:0.0677718342,376462_Maundia_triglochinoides:0.0875212922)20:0.0122239769)18:0.0162084534)59:0.0226174243,(376427_Aponogeton_bullosus:0.0000029370,(376429_Aponogeton_elongatus:0.0000010000,376430_Aponogeton_tofus:0.0025705398)100:0.0031259500)100:0.1186161134)77:0.0207568081,((((((376432_Blyxa_octandra:0.0000026878,376433_Blyxa_japonica:0.0122283986)100:0.0588915742,376464_Ottelia_alismoides:0.0098359635)97:0.0243273001,376446_Egeria_densa:0.0561694886)100:0.0440688029,376461_Limnobium_laevigatum:0.0519142220)66:0.0206687579,((((((376450_Halophila_capricorni:0.0000025816,376451_Halophila_decipiens:0.0000010000)86:0.0279660762,376453_Halophila_ovalis:0.0915260001)95:0.0188005460,(376455_Halophila_spinulosa:0.0440320989,376456_Halophila_tricostata:0.0000010000)99:0.0100561602)99:0.0347259603,376491_Thalassia_hemprichii:0.0591869342)100:0.0920990909,(376463_Najas_tenuifolia:0.0861901848,((376503_Vallisneria_australis:0.0000010000,376506_Vallisneria_nana:0.0000022797)100:0.0123606622,376504_Vallisneria_caulescens:0.0157084182)100:0.1393394825)55:0.0075074609)75:0.0340184563,376459_Hydrilla_verticillata:0.0942921774)53:0.0098399102)98:0.0373887734,((376509_Zantedeschia_aethiopica:0.0586538442,376511_Typhonium_alismifolium:0.0653106476)88:0.0336299214,376510_Lemna_disperma:0.1598205179)99:0.0610835640)87:0.0275584298)85:0.0475877605,376508_Ceratophyllum_demersum:0.1656541066)87:0.0329744022,376498_Aff_Plantago:0.1417275951)100:0.0755386608,376488_Sagittaria_platyphylla:0.0371656166)
(376416_Alisma_lanceolatum:0.0000010000,376417_Alisma_plantago_aquatica:0.0000010000,((((((((((((376425_Amphibolis_antarctica:0.0000010000,376426_Amphibolis_griffithii:0.0000010000)90:0.0000024192,(376469_Posidonia_denhartogii:0.1090457337,(376484_Ruppia_megacarpa:0.0447565511,376485_Ruppia_polycarpa:0.0470756285)98:0.0550452405)49:0.0395000034)40:0.0378930955,376493_Thalassodendron_pachyrhizum:0.0000020358)40:0.0338934421,376490_Syringodium_isoetifolium:0.0305769710)83:0.0647129617,(376457_Heterozostera_nigricaulis:0.0105069755,376458_Heterozostera_polychlamys:0.0000024532)100:0.1219504553)42:0.0446991104,376498_Aff_Plantago:0.1623417961)37:0.0599260562,((((((376439_Cycnogeton_microtuberosum:0.0112035770,376441_Cycnogeton_procerum:0.0176150090)95:0.0897334784,376494_Triglochin_hexagona:0.0000023329)42:0.0252740474,((376495_Triglochin_isingiana:0.0000010000,376499_Triglochin_nana:0.0000010000)99:0.0181782590,(376500_Triglochin_stowardii:0.0000024498,376502_Triglochin_turrifera:0.0240090071)47:0.0118961681)41:0.0000029353)88:0.0865525093,(376509_Zantedeschia_aethiopica:0.0516035560,376511_Typhonium_alismifolium:0.0323974733)63:0.0192783716)52:0.0137426160,376510_Lemna_disperma:0.0389271764)51:0.0308024207,((376476_Potamogeton_ochreatus:0.0000010000,376481_Potamogeton_tepperi:0.0000010000)96:0.0384996604,376489_Stuckenia_pectinata:0.0404851303)93:0.0807237687)27:0.0140299527)77:0.0569712176,376446_Egeria_densa:0.0227347743)69:0.0428463594,((376432_Blyxa_octandra:0.0120651608,376464_Ottelia_alismoides:0.0357329616)61:0.0117536231,376433_Blyxa_japonica:0.0119492286)46:0.0031070328)79:0.0382966957,376488_Sagittaria_platyphylla:0.0454685692)61:0.0124390731,376460_Hydrocleys_nymphoides:0.0426105704)63:0.0192418135,((((376455_Halophila_spinulosa:0.0358179644,376491_Thalassia_hemprichii:0.0108959937)99:0.0517675055,(376503_Vallisneria_australis:0.0122374651,376504_Vallisneria_caulescens:0.0000010000)86:0.0366641323)79:0.0094682355,376463_Najas_tenuifolia:0.0553428204)86:0.0378336014,376461_Limnobium_laevigatum:0.0349247332)70:0.0077707089)99:0.0440511032)
(376475_Potamogeton_drummondii:0.0000010000,(((376476_Potamogeton_ochreatus:0.2019111428,376489_Stuckenia_pectinata:0.0488161072)66:0.0995316916,376481_Potamogeton_tepperi:0.0000010000)75:0.0951419014,376482_Potamogeton_tricarinatus:0.0000022252)40:0.0000024514,376478_Potamogeton_perfoliatus:0.0179551451)
(376416_Alisma_lanceolatum:0.0000010000,376417_Alisma_plantago_aquatica:0.0000010000,((((((((((((((((376425_Amphibolis_antarctica:0.0000010000,376426_Amphibolis_griffithii:0.0000010000)88:0.0000025611,(((376457_Heterozostera_nigricaulis:0.0122467781,376458_Heterozostera_polychlamys:0.0000024814)99:0.1166241088,376490_Syringodium_isoetifolium:0.0518354398)40:0.0096932239,376493_Thalassodendron_pachyrhizum:0.0087490319)43:0.0269045689)51:0.0389689052,(376484_Ruppia_megacarpa:0.0427588033,376485_Ruppia_polycarpa:0.0531051401)97:0.0615549684)23:0.0267801857,376469_Posidonia_denhartogii:0.0514879605)97:0.0923683607,(376439_Cycnogeton_microtuberosum:0.0120425283,376441_Cycnogeton_procerum:0.0120366543)86:0.0391926127)26:0.0244068465,376494_Triglochin_hexagona:0.0000024901)23:0.0248277735,376502_Triglochin_turrifera:0.0000026047)18:0.0122034889,376500_Triglochin_stowardii:0.0000024071)17:0.0103123320,(376495_Triglochin_isingiana:0.0000010000,376499_Triglochin_nana:0.0000010000)98:0.0361945084)66:0.0849334944,(376509_Zantedeschia_aethiopica:0.0635483554,376511_Typhonium_alismifolium:0.0471551675)37:0.0014412286)53:0.0134015299,376510_Lemna_disperma:0.0453935127)82:0.0667436771,376460_Hydrocleys_nymphoides:0.0249868414)42:0.0059345601,((((376455_Halophila_spinulosa:0.0376600935,376491_Thalassia_hemprichii:0.0121290145)93:0.0134013575,(376503_Vallisneria_australis:0.0126073730,376504_Vallisneria_caulescens:0.0000028961)98:0.0401810161)93:0.0126923274,376463_Najas_tenuifolia:0.0446118979)93:0.0182946628,376461_Limnobium_laevigatum:0.0477340929)85:0.0268365743)39:0.0150580679,376488_Sagittaria_platyphylla:0.0478159849)39:0.0099033494,(376432_Blyxa_octandra:0.0127803640,(376464_Ottelia_alismoides:0.0000025013,376498_Aff_Plantago:0.2135995933)59:0.0248485010)57:0.0124274200)26:0.0000022796,(376433_Blyxa_japonica:0.0127041820,376446_Egeria_densa:0.0567626744)35:0.0000021148)97:0.0383400888)
(376416_Alisma_lanceolatum:0.0000010000,376417_Alisma_plantago_aquatica:0.0000010000,(((((((((((((376425_Amphibolis_antarctica:0.0000010000,376426_Amphibolis_griffithii:0.0000010000)99:0.0783975152,376490_Syringodium_isoetifolium:0.0960352630)91:0.0692880994,376493_Thalassodendron_pachyrhizum:0.0565971696)92:0.1323125679,(((376457_Heterozostera_nigricaulis:0.0000024873,376458_Heterozostera_polychlamys:0.0075076470)100:0.1654187472,376498_Aff_Plantago:0.2460066583)84:0.1543163482,(376484_Ruppia_megacarpa:0.0454843877,376485_Ruppia_polycarpa:0.0684690606)97:0.0817040843)44:0.0822714412)57:0.0644896615,376469_Posidonia_denhartogii:0.2715943188)83:0.2064965325,(376439_Cycnogeton_microtuberosum:0.0446814958,376441_Cycnogeton_procerum:0.0780426326)94:0.0652310091)61:0.0735130545,376509_Zantedeschia_aethiopica:0.1016177055)58:0.0898864038,((((((((376451_Halophila_decipiens:0.1169974668,376453_Halophila_ovalis:0.4711682433)76:0.1277200777,(376483_Ruppia_maritima:0.6301341210,376486_Ruppia_sp:0.1769646776)95:0.2063056608)74:0.1402157501,376456_Halophila_tricostata:0.1529305858)100:0.6254261182,376495_Triglochin_isingiana:0.0000021577)30:0.0338111263,(376500_Triglochin_stowardii:0.0286720789,376502_Triglochin_turrifera:0.0494101982)86:0.0366760023)23:0.0602386662,376494_Triglochin_hexagona:0.1058646573)26:0.0408160559,376499_Triglochin_nana:0.0233988892)56:0.1529637007,376511_Typhonium_alismifolium:0.2178724452)42:0.0579571340)56:0.0373296989,376510_Lemna_disperma:0.0573162092)95:0.1114093918,((((376455_Halophila_spinulosa:0.0500605805,376491_Thalassia_hemprichii:0.0209242988)100:0.2198288156,376461_Limnobium_laevigatum:0.1326672441)56:0.0267550805,376463_Najas_tenuifolia:0.1938030978)83:0.0411525366,(376503_Vallisneria_australis:0.0762515376,376504_Vallisneria_caulescens:0.0348516513)100:0.1149882160)78:0.0294926522)81:0.0383763738,(((376432_Blyxa_octandra:0.0175839872,376464_Ottelia_alismoides:0.1533876055)52:0.0231445751,376433_Blyxa_japonica:0.0378048337)51:0.0385595827,376446_Egeria_densa:0.0920724410)75:0.0239713125)76:0.0496327873,376488_Sagittaria_platyphylla:0.0458400195)69:0.0228293636,376460_Hydrocleys_nymphoides:0.0633773005)100:0.0582806913)
(376418_Althenia_australis:0.0000010000,((376421_Althenia_marina:0.0197747966,((((((((376430_Aponogeton_tofus:0.1488602202,376461_Limnobium_laevigatum:0.0629035325)28:0.0242741254,376494_Triglochin_hexagona:0.0750727545)28:0.0351333866,376497_Triglochin_minutissima:0.1487187592)34:0.0701458087,(376441_Cycnogeton_procerum:0.1607041319,((376495_Triglochin_isingiana:0.0397490323,376500_Triglochin_stowardii:0.0126035483)69:0.0080641395,(376496_Triglochin_longicarpa:0.0000010000,(376501_Triglochin_trichophora:0.0000021110,376502_Triglochin_turrifera:0.0111541808)28:0.0000026078)67:0.0276441751)65:0.1057560664)65:0.1032242139)34:0.0861446040,(376457_Heterozostera_nigricaulis:0.0144889530,376458_Heterozostera_polychlamys:0.0207636862)100:0.1818148209)22:0.0455133708,((376460_Hydrocleys_nymphoides:0.1154267818,376498_Aff_Plantago:0.0566780736)93:0.1004351073,376485_Ruppia_polycarpa:0.0999648319)26:0.0529283808)98:0.0828889263,376505_Zannichellia_palustris:0.1289999283)31:0.0131301818,((376475_Potamogeton_drummondii:0.0050772393,((376480_Potamogeton_sulcatus:0.0000010000,376482_Potamogeton_tricarinatus:0.0000010000)33:0.0000010000,376481_Potamogeton_tepperi:0.0000010000)83:0.0000010000)98:0.0174018954,376476_Potamogeton_ochreatus:0.0260933659)98:0.0376901604)100:0.0537038541)92:0.0246472804,(376422_Althenia_patentifolia:0.0043299076,376423_Althenia_preissii:0.0000010000)99:0.0174161701)100:0.0653837808,376424_Althenia_sp:0.0378947969)
(376421_Althenia_marina:0.0085098938,376423_Althenia_preissii:0.0420212029,(((((((((376430_Aponogeton_tofus:0.2255241778,376510_Lemna_disperma:0.3053052513)60:0.0812213161,((376433_Blyxa_japonica:0.0674996833,376491_Thalassia_hemprichii:0.0285559592)95:0.1050957138,376461_Limnobium_laevigatum:0.2064397821)54:0.0377201120)20:0.0303046831,((376483_Ruppia_maritima:0.0356721788,376484_Ruppia_megacarpa:0.0173071323)99:0.0745006801,376485_Ruppia_polycarpa:0.0335064672)99:0.1723160163)21:0.0220033135,(376460_Hydrocleys_nymphoides:0.1360225987,376498_Aff_Plantago:0.0539527723)99:0.1659940736)31:0.0374627648,((376435_Cycnogeton_alcockia:0.0196459375,376441_Cycnogeton_procerum:0.0474566701)100:0.0841028408,((376494_Triglochin_hexagona:0.0398571178,((376496_Triglochin_longicarpa:0.0269943708,376497_Triglochin_minutissima:0.0329958577)81:0.0000024542,376502_Triglochin_turrifera:0.0171664035)92:0.0031168806)79:0.0065349305,((376495_Triglochin_isingiana:0.0187348620,376500_Triglochin_stowardii:0.0305085728)90:0.0068696383,376501_Triglochin_trichophora:0.0386310394)91:0.0138569100)100:0.1298381858)76:0.0455056092)40:0.0499928531,376446_Egeria_densa:0.2192643926)52:0.0186074446,(376457_Heterozostera_nigricaulis:0.0196133636,376458_Heterozostera_polychlamys:0.1461105717)100:0.1353068487)97:0.0840136924,376505_Zannichellia_palustris:0.1217148829)100:0.1495979775,((((376475_Potamogeton_drummondii:0.0047635872,(376481_Potamogeton_tepperi:0.0000010000,376482_Potamogeton_tricarinatus:0.0000010000)95:0.0000010000)84:0.0058397956,376480_Potamogeton_sulcatus:0.0000023476)100:0.0371789852,376476_Potamogeton_ochreatus:0.0528206530)100:0.0616547324,376489_Stuckenia_pectinata:0.0422576375)90:0.0124659989)100:0.0493060045)
(376418_Althenia_australis:0.0000024476,(((376421_Althenia_marina:0.0238069368,(((((376475_Potamogeton_drummondii:0.0089707012,376481_Potamogeton_tepperi:0.0000010000)57:0.0000027589,376482_Potamogeton_tricarinatus:0.0000010000)24:0.0000010000,376480_Potamogeton_sulcatus:0.0000010000)98:0.0144091442,376476_Potamogeton_ochreatus:0.0260935505)96:0.0154462374,376489_Stuckenia_pectinata:0.0100625317)95:0.0313572490)81:0.0458753041,(((((((376430_Aponogeton_tofus:0.0944300481,((376483_Ruppia_maritima:0.0106387976,376485_Ruppia_polycarpa:0.0588869812)51:0.0000020511,376484_Ruppia_megacarpa:0.0262673455)98:0.1042973304)77:0.0312342111,376446_Egeria_densa:0.0600651289)32:0.0187466037,(376460_Hydrocleys_nymphoides:0.0634599467,376498_Aff_Plantago:0.0624600261)97:0.0423610510)41:0.0291570121,376461_Limnobium_laevigatum:0.0522572962)47:0.0306012770,(((376435_Cycnogeton_alcockia:0.0000010000,376438_Cycnogeton_lineare:0.0000010000)99:0.0589313161,376441_Cycnogeton_procerum:0.0214712757)67:0.0152897406,((((376494_Triglochin_hexagona:0.0330713305,((376496_Triglochin_longicarpa:0.0000022432,376497_Triglochin_minutissima:0.0122700943)95:0.0115702749,376502_Triglochin_turrifera:0.0114403544)94:0.0115665925)89:0.0107954335,376495_Triglochin_isingiana:0.0191974257)53:0.0047756997,376501_Triglochin_trichophora:0.0146141111)42:0.0000025865,376500_Triglochin_stowardii:0.0000020045)94:0.0509452220)53:0.0323312624)61:0.0305317395,(376457_Heterozostera_nigricaulis:0.0061763083,376458_Heterozostera_polychlamys:0.0370228019)100:0.0484673708)98:0.0430469730,376505_Zannichellia_palustris:0.0461160771)76:0.0161290308)100:0.0929687643,(376422_Althenia_patentifolia:0.0000010000,376423_Althenia_preissii:0.0000010000)98:0.0123579877)62:0.0074698311,376424_Althenia_sp:0.0097010156)
(376416_Alisma_lanceolatum:0.0000010000,376417_Alisma_plantago_aquatica:0.0000010000,((((((((((376418_Althenia_australis:0.0000027316,376424_Althenia_sp:0.0072636570)97:0.0221387516,(376420_Althenia_cylindrocarpa:0.0000010000,376423_Althenia_preissii:0.0205486132)87:0.0164034322)50:0.0000028317,((((((376473_Potamogeton_australiensis:0.0000010000,376475_Potamogeton_drummondii:0.0000010000)20:0.0000010000,(376479_Potamogeton_reduncus:0.0000010000,376482_Potamogeton_tricarinatus:0.0000010000)19:0.0000010000)49:0.0000028597,(376480_Potamogeton_sulcatus:0.0076245370,376481_Potamogeton_tepperi:0.0000021782)99:0.0076243375)69:0.0075929005,(376489_Stuckenia_pectinata:0.0068847203,376505_Zannichellia_palustris:0.0477157488)80:0.0190885949)65:0.0000022163,376478_Potamogeton_perfoliatus:0.0000010000)87:0.0090439658,376476_Potamogeton_ochreatus:0.0000010000)100:0.0437980384)44:0.0088465967,376421_Althenia_marina:0.0132856139)99:0.0659908992,((376457_Heterozostera_nigricaulis:0.0000010000,376458_Heterozostera_polychlamys:0.0000010000)100:0.0311263032,376507_Zostera_muelleri:0.0231316016)100:0.0738597911)86:0.0551571733,((((376419_Althenia_bilocularis:0.0000010000,(376484_Ruppia_megacarpa:0.0000010000,376485_Ruppia_polycarpa:0.0119796985)18:0.0000023864)60:0.0277456387,(376483_Ruppia_maritima:0.0000010000,376486_Ruppia_sp:0.0000010000)99:0.0286409723)97:0.0148741697,((376425_Amphibolis_antarctica:0.0000026642,376426_Amphibolis_griffithii:0.0047748249)98:0.0144279060,((376490_Syringodium_isoetifolium:0.0308007324,376508_Ceratophyllum_demersum:0.1948167375)45:0.0238409897,(376492_Thalassodendron_ciliatum:0.0197035977,376493_Thalassodendron_pachyrhizum:0.0046310230)99:0.0096002778)33:0.0000021314)47:0.0141502280)45:0.0178550559,(376466_Posidonia_angustifolia:0.0000010000,((376467_Posidonia_australis:0.0000010000,376472_Posidonia_sinuosa:0.0000010000)75:0.0000010000,(((376468_Posidonia_coriacea:0.0000010000,376470_Posidonia_ostenfeldii:0.0000010000)95:0.0000010000,376469_Posidonia_denhartogii:0.0000010000)99:0.0147818792,376471_Posidonia_robertsoniae:0.0073499560)42:0.0000010000)49:0.0000026215)100:0.0373975080)48:0.0524386396)49:0.0369033305,(((376435_Cycnogeton_alcockia:0.0220356619,((376494_Triglochin_hexagona:0.0097094069,(((376496_Triglochin_longicarpa:0.0000010000,376497_Triglochin_minutissima:0.0000010000)96:0.0000023358,376502_Triglochin_turrifera:0.0190702752)100:0.0047596868,376501_Triglochin_trichophora:0.0141299797)99:0.0050264155)98:0.0047648957,(376495_Triglochin_isingiana:0.0000020123,376499_Triglochin_nana:0.0000010000)99:0.0099547448)100:0.0470933215)46:0.0000010000,376436_Cycnogeton_dubium:0.0151018603)91:0.0167595868,(376439_Cycnogeton_microtuberosum:0.0000029513,376441_Cycnogeton_procerum:0.0153438260)76:0.0248240412)83:0.0250397882)55:0.0321305031,((376427_Aponogeton_bullosus:0.0000010000,376430_Aponogeton_tofus:0.0075632901)100:0.1331648633,(376498_Aff_Plantago:0.2062586055,376509_Zantedeschia_aethiopica:0.0496859154)97:0.0471267797)50:0.0210806879)51:0.0159305387,(376446_Egeria_densa:0.1119355661,(((((((376450_Halophila_capricorni:0.0077452591,((376451_Halophila_decipiens:0.0080057519,376454_Halophila_decipiens:0.0000020128)100:0.0076998329,376453_Halophila_ovalis:0.0233443727)46:0.0000028584)57:0.0000020987,(376455_Halophila_spinulosa:0.0000024389,376456_Halophila_tricostata:0.0000025083)100:0.0312446539)99:0.0310833667,376491_Thalassia_hemprichii:0.0083704034)76:0.0106335435,((376503_Vallisneria_australis:0.0075794626,376506_Vallisneria_nana:0.0076800792)91:0.0069418767,376504_Vallisneria_caulescens:0.0081860196)100:0.0528899850)57:0.0153924369,376459_Hydrilla_verticillata:0.0252796674)39:0.0120568261,376463_Najas_tenuifolia:0.0393474219)35:0.0076852221,376461_Limnobium_laevigatum:0.0479575849)57:0.0072172108)58:0.0235693183)94:0.0325698829,376488_Sagittaria_platyphylla:0.0873132504)100:0.0596597876)
(376416_Alisma_lanceolatum:0.0044465084,376417_Alisma_plantago_aquatica:0.0000027404,(((((((((((376418_Althenia_australis:0.0083987749,376424_Althenia_sp:0.0083222413)100:0.0390917742,376421_Althenia_marina:0.0263492299)99:0.0061316905,(376420_Althenia_cylindrocarpa:0.0039609042,376423_Althenia_preissii:0.0898583009)100:0.0389961089)96:0.0596938803,((((376473_Potamogeton_australiensis:0.0000010000,((376475_Potamogeton_drummondii:0.0000010000,(376480_Potamogeton_sulcatus:0.0035660835,376481_Potamogeton_tepperi:0.0037903920)99:0.0072193249)95:0.0042816316,376482_Potamogeton_tricarinatus:0.0000010000)80:0.0000028934)73:0.0008859952,376479_Potamogeton_reduncus:0.0115111173)93:0.0069524565,(376476_Potamogeton_ochreatus:0.0096637874,376478_Potamogeton_perfoliatus:0.0000010000)98:0.0098851480)96:0.0522464135,376489_Stuckenia_pectinata:0.0418327146)95:0.0454751320)87:0.0669665036,376505_Zannichellia_palustris:0.1307266377)100:0.1677101020,(((((376419_Althenia_bilocularis:0.0000010000,376484_Ruppia_megacarpa:0.0000021669)99:0.0237029854,(376483_Ruppia_maritima:0.0039587836,376486_Ruppia_sp:0.0037613885)99:0.0376385295)100:0.0810547591,376485_Ruppia_polycarpa:0.0522891714)100:0.0979917006,(((376425_Amphibolis_antarctica:0.0000010000,376426_Amphibolis_griffithii:0.0039506227)90:0.0170110391,376490_Syringodium_isoetifolium:0.0777782432)98:0.0107396752,(376492_Thalassodendron_ciliatum:0.0065807731,376493_Thalassodendron_pachyrhizum:0.0244953039)100:0.0357774947)99:0.0731861110)93:0.0366388992,((((376466_Posidonia_angustifolia:0.0000010000,376467_Posidonia_australis:0.0000010000)97:0.0083713522,376471_Posidonia_robertsoniae:0.0052194788)81:0.0000024231,(376468_Posidonia_coriacea:0.0000010000,(376469_Posidonia_denhartogii:0.1277857485,376470_Posidonia_ostenfeldii:0.0000010000)88:0.0000025562)99:0.0104387292)88:0.0060442010,376472_Posidonia_sinuosa:0.0000023733)99:0.0470970194)98:0.1008044253)89:0.0488265415,376508_Ceratophyllum_demersum:0.2594598885)57:0.0309904489,((376435_Cycnogeton_alcockia:0.0333395349,(376436_Cycnogeton_dubium:0.0536735610,(376439_Cycnogeton_microtuberosum:0.0000021434,376441_Cycnogeton_procerum:0.0135910939)100:0.0387498341)99:0.0608869494)61:0.0326351336,(376494_Triglochin_hexagona:0.0167296114,((376495_Triglochin_isingiana:0.0000020811,((376496_Triglochin_longicarpa:0.0312942917,376497_Triglochin_minutissima:0.0121537643)98:0.0346885645,376499_Triglochin_nana:0.0007114591)100:0.1134248976)59:0.0309713216,(376501_Triglochin_trichophora:0.0083354439,376502_Triglochin_turrifera:0.0239423249)96:0.0042360109)51:0.0083546407)99:0.1167571169)100:0.0856527761)85:0.0596905531,((376427_Aponogeton_bullosus:0.0000010000,376430_Aponogeton_tofus:0.0057259307)100:0.1632368086,((376498_Aff_Plantago:0.2727016070,376509_Zantedeschia_aethiopica:0.1333967692)72:0.0675736028,376511_Typhonium_alismifolium:0.2419223456)66:0.0407647231)86:0.0660030788)90:0.0505655524,((376446_Egeria_densa:0.2400485933,376461_Limnobium_laevigatum:0.2262515186)67:0.0398309639,((((((376450_Halophila_capricorni:0.0091207625,(376451_Halophila_decipiens:0.0411376007,376454_Halophila_decipiens:0.0000010000)96:0.0170854551)81:0.0000023855,(376453_Halophila_ovalis:0.0131943889,(376455_Halophila_spinulosa:0.0000010000,376456_Halophila_tricostata:0.0000010000)100:0.0677858768)84:0.0052509874)100:0.1034370925,376491_Thalassia_hemprichii:0.0256241436)99:0.0996190430,((376503_Vallisneria_australis:0.0101540683,376506_Vallisneria_nana:0.0133209106)82:0.0240827734,376504_Vallisneria_caulescens:0.0277435021)100:0.1935036878)82:0.0384632451,376463_Najas_tenuifolia:0.0998276971)55:0.0368368604,376459_Hydrilla_verticillata:0.1891328829)80:0.0687888079)91:0.0752662682)99:0.1024851677,376488_Sagittaria_platyphylla:0.1540795045)100:0.1425548409)
(376416_Alisma_lanceolatum:0.0000010000,376417_Alisma_plantago_aquatica:0.0000010000,((((((((((376418_Althenia_australis:0.0000010000,376424_Althenia_sp:0.0073297017)96:0.0223731728,(376420_Althenia_cylindrocarpa:0.0000028262,376423_Althenia_preissii:0.0203504638)84:0.0161433157)61:0.0000026612,((((((376473_Potamogeton_australiensis:0.0000010000,376475_Potamogeton_drummondii:0.0000010000)19:0.0000010000,(376479_Potamogeton_reduncus:0.0000010000,376482_Potamogeton_tricarinatus:0.0000010000)26:0.0000010000)69:0.0000010000,(376480_Potamogeton_sulcatus:0.0075695757,376481_Potamogeton_tepperi:0.0000010000)100:0.0075695793)100:0.0075387175,376489_Stuckenia_pectinata:0.0226936547)70:0.0000010000,376478_Potamogeton_perfoliatus:0.0000010000)81:0.0075482503,376476_Potamogeton_ochreatus:0.0000026982)99:0.0367023042)49:0.0073506999,376421_Althenia_marina:0.0138892969)99:0.0524191791,((376457_Heterozostera_nigricaulis:0.0000010000,376458_Heterozostera_polychlamys:0.0000010000)100:0.0309872794,376507_Zostera_muelleri:0.0230217187)100:0.0750208499)85:0.0442917552,(((((376419_Althenia_bilocularis:0.0000010000,376484_Ruppia_megacarpa:0.0000010000)78:0.0000010000,376485_Ruppia_polycarpa:0.0074256634)58:0.0161354046,(376483_Ruppia_maritima:0.0000010000,376486_Ruppia_sp:0.0000010000)100:0.0299157543)96:0.0081306305,((376425_Amphibolis_antarctica:0.0000010000,376426_Amphibolis_griffithii:0.0072873359)95:0.0146460154,(376490_Syringodium_isoetifolium:0.0690196924,(376492_Thalassodendron_ciliatum:0.0074275977,376493_Thalassodendron_pachyrhizum:0.0071992568)100:0.0072680108)37:0.0000010000)87:0.0135041421)80:0.0137901599,(((376466_Posidonia_angustifolia:0.0000010000,(376467_Posidonia_australis:0.0000010000,376472_Posidonia_sinuosa:0.0000010000)76:0.0000010000)52:0.0000010000,376471_Posidonia_robertsoniae:0.0072998927)52:0.0000010000,((376468_Posidonia_coriacea:0.0000010000,376470_Posidonia_ostenfeldii:0.0000010000)87:0.0000010000,376469_Posidonia_denhartogii:0.0000010000)99:0.0146781591)100:0.0473687638)88:0.0365693817)87:0.0330810602,(((376435_Cycnogeton_alcockia:0.0228130656,((376494_Triglochin_hexagona:0.0076662351,(((376496_Triglochin_longicarpa:0.0000010000,376497_Triglochin_minutissima:0.0000010000)88:0.0000010000,376502_Triglochin_turrifera:0.0305036865)100:0.0075305093,376501_Triglochin_trichophora:0.0074993856)99:0.0074790956)98:0.0075918010,(376495_Triglochin_isingiana:0.0000010000,376499_Triglochin_nana:0.0000010000)98:0.0075481801)100:0.0392163136)53:0.0000010000,376436_Cycnogeton_dubium:0.0150529628)91:0.0129404347,(376439_Cycnogeton_microtuberosum:0.0000020373,376441_Cycnogeton_procerum:0.0153209094)81:0.0256862514)82:0.0202328553)87:0.0289054235,((376427_Aponogeton_bullosus:0.0000010000,376430_Aponogeton_tofus:0.0075622250)100:0.1240000593,376509_Zantedeschia_aethiopica:0.0975521038)77:0.0391221373)56:0.0165480969,(376446_Egeria_densa:0.1029397214,(((((376450_Halophila_capricorni:0.0077226503,((376451_Halophila_decipiens:0.0079674467,376454_Halophila_decipiens:0.0000010000)100:0.0076678743,376453_Halophila_ovalis:0.0232178375)57:0.0000010000)66:0.0000010000,(376455_Halophila_spinulosa:0.0000010000,376456_Halophila_tricostata:0.0000010000)100:0.0310742861)99:0.0315209188,376491_Thalassia_hemprichii:0.0078284226)89:0.0155560968,((376503_Vallisneria_australis:0.0075000494,376506_Vallisneria_nana:0.0076533200)95:0.0073972509,376504_Vallisneria_caulescens:0.0076144422)100:0.0479855531)59:0.0080330481,((376459_Hydrilla_verticillata:0.0163425453,376461_Limnobium_laevigatum:0.0471224085)47:0.0150635929,376463_Najas_tenuifolia:0.0457357631)35:0.0072301363)58:0.0153060964)64:0.0296696190)95:0.0313455556,376488_Sagittaria_platyphylla:0.0793971171)100:0.0676783651)
(376416_Alisma_lanceolatum:0.1710968172,(((((((((376418_Althenia_australis:0.0058635692,376424_Althenia_sp:0.0084843851)100:0.0161748043,(((376420_Althenia_cylindrocarpa:0.0000010000,376422_Althenia_patentifolia:0.0000010000)100:0.0102505462,376423_Althenia_preissii:0.0179748785)99:0.0101944406,376421_Althenia_marina:0.0175999197)100:0.0121522554)94:0.0133711050,376505_Zannichellia_palustris:0.0325175694)98:0.0178579708,376489_Stuckenia_pectinata:0.0135104496)67:0.0068295791,(((376473_Potamogeton_australiensis:0.0000010000,((376475_Potamogeton_drummondii:0.0000010000,(376479_Potamogeton_reduncus:0.0000010000,376481_Potamogeton_tepperi:0.0000010000)94:0.0000010000)99:0.0021870224,376482_Potamogeton_tricarinatus:0.0000010000)66:0.0000010000)97:0.0059986476,376474_Potamogeton_crispus:0.0055378566)96:0.0124808543,376476_Potamogeton_ochreatus:0.0241593467)54:0.0031262167)100:0.0916486488,(((376457_Heterozostera_nigricaulis:0.0029317535,376458_Heterozostera_polychlamys:0.0036562187)99:0.0328392568,376507_Zostera_muelleri:0.0256100762)100:0.0582808582,376462_Maundia_triglochinoides:0.0780877892)73:0.0235744671)81:0.0244035956,((376435_Cycnogeton_alcockia:0.0053848396,(376439_Cycnogeton_microtuberosum:0.0000010000,376441_Cycnogeton_procerum:0.0031315798)99:0.0205869547)99:0.0388352720,(376494_Triglochin_hexagona:0.0348264150,((376495_Triglochin_isingiana:0.0028796492,376499_Triglochin_nana:0.0069009406)99:0.0154937405,(((376497_Triglochin_minutissima:0.0253340497,376500_Triglochin_stowardii:0.0351728578)85:0.0056400471,376501_Triglochin_trichophora:0.0164271176)72:0.0067192339,376502_Triglochin_turrifera:0.0246586498)90:0.0126132392)100:0.0629165707)100:0.0853027184)94:0.0336369044)64:0.0081648817,((((376425_Amphibolis_antarctica:0.0000010000,376426_Amphibolis_griffithii:0.0000010000)100:0.0344703595,376490_Syringodium_isoetifolium:0.0507474870)64:0.0081113383,(376492_Thalassodendron_ciliatum:0.0071290978,376493_Thalassodendron_pachyrhizum:0.0023837742)99:0.0189735461)100:0.0581670498,(376470_Posidonia_ostenfeldii:0.0453836892,((376483_Ruppia_maritima:0.0072992293,376484_Ruppia_megacarpa:0.0289331170)99:0.0385238139,376485_Ruppia_polycarpa:0.0376548772)100:0.0597247240)89:0.0315746969)100:0.0636520628)98:0.0381819513,(376508_Ceratophyllum_demersum:0.1649024911,(376509_Zantedeschia_aethiopica:0.0730359802,376511_Typhonium_alismifolium:0.1061523906)100:0.0654121038)98:0.0471378751)97:0.0263783239,(((376432_Blyxa_octandra:0.0162601508,376433_Blyxa_japonica:0.0027454599)100:0.0783234315,(376446_Egeria_densa:0.0487053175,376464_Ottelia_alismoides:0.0453340648)54:0.0314324570)98:0.0486063863,((((((376450_Halophila_capricorni:0.0043888612,376454_Halophila_decipiens:0.0659094311)95:0.0072643722,376453_Halophila_ovalis:0.0304795276)99:0.0150773709,376455_Halophila_spinulosa:0.0313003715)100:0.0387879906,376491_Thalassia_hemprichii:0.0308741447)99:0.0151096228,376459_Hydrilla_verticillata:0.1095820341)81:0.0248967331,(376463_Najas_tenuifolia:0.0787555863,((376503_Vallisneria_australis:0.0168890836,376504_Vallisneria_caulescens:0.0149514933)93:0.0135879658,376506_Vallisneria_nana:0.0274380712)100:0.0779701706)54:0.0176754152)59:0.0144697077)97:0.0397039808)
(376416_Alisma_lanceolatum:0.1058578233,(((((((((((376418_Althenia_australis:0.0103093220,376424_Althenia_sp:0.0257023964)100:0.0188117638,(((376420_Althenia_cylindrocarpa:0.0000021547,376422_Althenia_patentifolia:0.0000010000)100:0.0094973000,376423_Althenia_preissii:0.0305012060)100:0.0121216726,376421_Althenia_marina:0.0298548566)99:0.0128589112)95:0.0133695890,376505_Zannichellia_palustris:0.0362852252)99:0.0191759290,376489_Stuckenia_pectinata:0.0274826862)86:0.0062633400,(376473_Potamogeton_australiensis:0.0000010000,((376475_Potamogeton_drummondii:0.0000010000,(376479_Potamogeton_reduncus:0.0000010000,376481_Potamogeton_tepperi:0.0038757869)97:0.0000010000)100:0.0024648924,376482_Potamogeton_tricarinatus:0.0000010000)79:0.0000010000)100:0.0155544001)60:0.0019314115,376476_Potamogeton_ochreatus:0.0192389873)100:0.1040425140,(((376457_Heterozostera_nigricaulis:0.0031082898,376458_Heterozostera_polychlamys:0.0046650248)100:0.0298818411,376507_Zostera_muelleri:0.0269439113)100:0.0807764822,376462_Maundia_triglochinoides:0.0769290685)66:0.0221897620)59:0.0248138261,((((376425_Amphibolis_antarctica:0.0000010000,376426_Amphibolis_griffithii:0.0000010000)100:0.0371646929,(376444_Cymodocea_serrulata:0.0508365592,376490_Syringodium_isoetifolium:0.0358497299)96:0.0278417284)62:0.0092761662,(376492_Thalassodendron_ciliatum:0.0067715009,376493_Thalassodendron_pachyrhizum:0.0045027045)100:0.0226013404)100:0.0894950942,((376483_Ruppia_maritima:0.0255758971,376484_Ruppia_megacarpa:0.0198306771)98:0.0099957857,376485_Ruppia_polycarpa:0.0239485414)100:0.1305819319)98:0.0606158462)52:0.0159701414,(((376435_Cycnogeton_alcockia:0.0241623664,376438_Cycnogeton_lineare:0.1642273502)87:0.0301742872,(376439_Cycnogeton_microtuberosum:0.0315122305,376441_Cycnogeton_procerum:0.0021189373)99:0.0128270562)96:0.0384378663,(376494_Triglochin_hexagona:0.0375890452,((376495_Triglochin_isingiana:0.0031736574,376499_Triglochin_nana:0.0035585385)100:0.0303766261,(((376497_Triglochin_minutissima:0.0259208705,376500_Triglochin_stowardii:0.0220126497)89:0.0057532709,376501_Triglochin_trichophora:0.0222957434)64:0.0050969705,376502_Triglochin_turrifera:0.0290828049)79:0.0153833127)100:0.0535753918)100:0.1023913061)98:0.0498606948)90:0.0554885284,(376508_Ceratophyllum_demersum:0.1668339810,(376509_Zantedeschia_aethiopica:0.0830474758,376511_Typhonium_alismifolium:0.1492673879)100:0.0812551784)66:0.0532158807)46:0.0233106341,((((376432_Blyxa_octandra:0.0172302169,376433_Blyxa_japonica:0.0025896661)100:0.0699084202,(376446_Egeria_densa:0.0808868297,376464_Ottelia_alismoides:0.0517095106)89:0.0427128087)98:0.0497895024,(((((((376450_Halophila_capricorni:0.0014994719,376454_Halophila_decipiens:0.0667286025)100:0.0166392777,376455_Halophila_spinulosa:0.0543025389)51:0.0000022533,376452_Halophila_minor:0.0534416812)92:0.0106064714,376453_Halophila_ovalis:0.0378756613)100:0.0554900118,376491_Thalassia_hemprichii:0.0611987450)98:0.0189723126,376459_Hydrilla_verticillata:0.1019121031)90:0.0357597055,(376463_Najas_tenuifolia:0.0869681106,((376503_Vallisneria_australis:0.0091643148,376506_Vallisneria_nana:0.0236059785)95:0.0041500037,376504_Vallisneria_caulescens:0.0098754331)100:0.0876450071)94:0.0317208771)90:0.0248876549)86:0.0331202295,376461_Limnobium_laevigatum:0.2263951899)76:0.0118178616)78:0.0937644833,376498_Aff_Plantago:0.2452827386)
(376416_Alisma_lanceolatum:0.1705471486,(((((((((376418_Althenia_australis:0.0058660250,376424_Althenia_sp:0.0084838681)100:0.0161331437,(((376420_Althenia_cylindrocarpa:0.0000010000,376422_Althenia_patentifolia:0.0000010000)100:0.0112617266,376423_Althenia_preissii:0.0179584937)100:0.0112194912,376421_Althenia_marina:0.0172798364)100:0.0132937096)95:0.0146983962,376505_Zannichellia_palustris:0.0334710512)98:0.0201745141,376489_Stuckenia_pectinata:0.0132796553)76:0.0075574024,(((376473_Potamogeton_australiensis:0.0000010000,(((376475_Potamogeton_drummondii:0.0000010000,376481_Potamogeton_tepperi:0.0000010000)49:0.0000010000,376479_Potamogeton_reduncus:0.0000010000)100:0.0043388976,376482_Potamogeton_tricarinatus:0.0000010000)59:0.0000010000)95:0.0059940039,376474_Potamogeton_crispus:0.0055353166)96:0.0124485617,376476_Potamogeton_ochreatus:0.0241590626)52:0.0028437160)100:0.0904263870,(((376457_Heterozostera_nigricaulis:0.0027935775,376458_Heterozostera_polychlamys:0.0039145767)99:0.0355047166,376507_Zostera_muelleri:0.0246984310)100:0.0628029215,376462_Maundia_triglochinoides:0.0770837047)78:0.0262353720)88:0.0239769398,((376435_Cycnogeton_alcockia:0.0054546437,(376439_Cycnogeton_microtuberosum:0.0000010000,376441_Cycnogeton_procerum:0.0031054071)100:0.0202902031)100:0.0376935092,(376494_Triglochin_hexagona:0.0376637873,((376495_Triglochin_isingiana:0.0028542584,376499_Triglochin_nana:0.0068101304)99:0.0153080697,(((376497_Triglochin_minutissima:0.0249688493,376500_Triglochin_stowardii:0.0373031567)85:0.0055802427,376501_Triglochin_trichophora:0.0162449794)69:0.0065638646,376502_Triglochin_turrifera:0.0243712092)85:0.0124255206)100:0.0613513900)100:0.0842920375)96:0.0334337337)72:0.0086851580,((((376425_Amphibolis_antarctica:0.0000010000,376426_Amphibolis_griffithii:0.0000010000)100:0.0348834639,376490_Syringodium_isoetifolium:0.0507246429)64:0.0081528492,(376492_Thalassodendron_ciliatum:0.0070261873,376493_Thalassodendron_pachyrhizum:0.0023539246)98:0.0201622962)98:0.0607577338,(376470_Posidonia_ostenfeldii:0.0465551673,((376483_Ruppia_maritima:0.0075763928,376484_Ruppia_megacarpa:0.0290681603)100:0.0436604634,376485_Ruppia_polycarpa:0.0334690584)100:0.0534813312)87:0.0283824120)99:0.0613560799)99:0.0383832319,(376508_Ceratophyllum_demersum:0.1631808310,(376509_Zantedeschia_aethiopica:0.0765427119,376511_Typhonium_alismifolium:0.1040453434)100:0.0643865989)98:0.0463177227)96:0.0267375321,(((376432_Blyxa_octandra:0.0161864253,376433_Blyxa_japonica:0.0027465847)100:0.0778533449,(376446_Egeria_densa:0.0487394148,376464_Ottelia_alismoides:0.0452526013)60:0.0314250866)98:0.0481215741,((((((376450_Halophila_capricorni:0.0090525073,376454_Halophila_decipiens:0.0797195554)95:0.0159815719,376453_Halophila_ovalis:0.0215971244)98:0.0126638930,376455_Halophila_spinulosa:0.0324889044)98:0.0361625269,376491_Thalassia_hemprichii:0.0311237034)95:0.0153645816,376459_Hydrilla_verticillata:0.1093152520)80:0.0256028588,(376463_Najas_tenuifolia:0.0785087235,((376503_Vallisneria_australis:0.0126437944,376504_Vallisneria_caulescens:0.0154410511)91:0.0104035457,376506_Vallisneria_nana:0.0247668812)100:0.0797275813)54:0.0184477254)57:0.0148724926)94:0.0405272453)
(376416_Alisma_lanceolatum:0.0000010000,376417_Alisma_plantago_aquatica:0.0000010000,(((((((((376418_Althenia_australis:0.0187692656,376424_Althenia_sp:0.0189821124)97:0.0158930282,376421_Althenia_marina:0.0029337266)88:0.0035249309,(376420_Althenia_cylindrocarpa:0.0030631516,(376422_Althenia_patentifolia:0.0030862465,376423_Althenia_preissii:0.0061903819)99:0.0031467203)100:0.0154391885)98:0.0213627385,((((((376473_Potamogeton_australiensis:0.0061437033,376480_Potamogeton_sulcatus:0.0000010000)87:0.0000020338,((376475_Potamogeton_drummondii:0.0000010000,(376481_Potamogeton_tepperi:0.0000010000,376482_Potamogeton_tricarinatus:0.0000010000)82:0.0000010000)85:0.0030292365,376479_Potamogeton_reduncus:0.0000010000)79:0.0000024753)97:0.0092611645,376478_Potamogeton_perfoliatus:0.0092781978)72:0.0000022677,376476_Potamogeton_ochreatus:0.0000010000)54:0.0000010000,376474_Potamogeton_crispus:0.0118262209)79:0.0032306501,376489_Stuckenia_pectinata:0.0279305494)88:0.0140190005)87:0.0102050258,376505_Zannichellia_palustris:0.0747500725)99:0.0403490363,((((((((376435_Cycnogeton_alcockia:0.0000010000,376441_Cycnogeton_procerum:0.0000010000)34:0.0000010000,376439_Cycnogeton_microtuberosum:0.0000010000)43:0.0000010000,376436_Cycnogeton_dubium:0.0059635823)100:0.0665738965,(376494_Triglochin_hexagona:0.0240720281,(((((376495_Triglochin_isingiana:0.0030823135,376499_Triglochin_nana:0.0061804743)100:0.0188740763,376497_Triglochin_minutissima:0.0125347001)52:0.0030054166,(376496_Triglochin_longicarpa:0.0190905153,376502_Triglochin_turrifera:0.0229383267)74:0.0065503834)52:0.0033103429,376501_Triglochin_trichophora:0.0239763049)52:0.0032001544,376500_Triglochin_stowardii:0.0062892485)80:0.0119566248)100:0.0681760583)93:0.0251662191,376508_Ceratophyllum_demersum:0.1357467121)75:0.0245013277,(376509_Zantedeschia_aethiopica:0.0570193484,376511_Typhonium_alismifolium:0.0512348707)99:0.0807255944)47:0.0068121025,((((376446_Egeria_densa:0.0284019006,376464_Ottelia_alismoides:0.0416537811)94:0.0162352288,(((376450_Halophila_capricorni:0.0000010000,376451_Halophila_decipiens:0.0000010000)32:0.0000010000,376454_Halophila_decipiens:0.0000010000)78:0.0000010000,376453_Halophila_ovalis:0.0058773248)100:0.0535716933)40:0.0062135271,(376459_Hydrilla_verticillata:0.0539016285,(376491_Thalassia_hemprichii:0.0422026560,((376503_Vallisneria_australis:0.0058767006,376504_Vallisneria_caulescens:0.0000010000)100:0.0088882609,376506_Vallisneria_nana:0.0270677481)100:0.0651353607)61:0.0068812164)42:0.0051468733)66:0.0181499629,376463_Najas_tenuifolia:0.0453762301)99:0.0355609866)56:0.0196685026,((376457_Heterozostera_nigricaulis:0.0000010000,376458_Heterozostera_polychlamys:0.0099408694)100:0.0202066663,376507_Zostera_muelleri:0.0000024344)100:0.0941579816)82:0.0255720192)54:0.0197900976,((((376426_Amphibolis_griffithii:0.0293182433,376490_Syringodium_isoetifolium:0.0298262773)68:0.0079767035,(376492_Thalassodendron_ciliatum:0.0101357564,376493_Thalassodendron_pachyrhizum:0.0000010000)99:0.0137126664)100:0.0521578200,(((376483_Ruppia_maritima:0.0112733362,376487_Ruppia_tuberosa:0.0060015131)85:0.0057661722,376484_Ruppia_megacarpa:0.0245538676)75:0.0034526659,376485_Ruppia_polycarpa:0.0133568882)100:0.0414547975)70:0.0204996457,(((376466_Posidonia_angustifolia:0.0000010000,376467_Posidonia_australis:0.0000010000)21:0.0000010000,376470_Posidonia_ostenfeldii:0.0000010000)32:0.0000010000,(376468_Posidonia_coriacea:0.0000010000,376471_Posidonia_robertsoniae:0.0000010000)85:0.0000010000)99:0.0282179065)96:0.0303411180)98:0.0399385925,376460_Hydrocleys_nymphoides:0.0262256019)52:0.0133635101,376488_Sagittaria_platyphylla:0.0424932199)100:0.0464852774)
(376416_Alisma_lanceolatum:0.0000010000,376417_Alisma_plantago_aquatica:0.0000010000,((((((((376418_Althenia_australis:0.0234954367,376424_Althenia_sp:0.0296021080)99:0.0254093726,376421_Althenia_marina:0.0237844594)59:0.0161083197,(376420_Althenia_cylindrocarpa:0.0028022264,(376422_Althenia_patentifolia:0.0192391387,376423_Althenia_preissii:0.0203669728)99:0.0029597218)100:0.0395977895)100:0.0396516335,(((376473_Potamogeton_australiensis:0.0058808838,((((376475_Potamogeton_drummondii:0.0000010000,376480_Potamogeton_sulcatus:0.0028483416)100:0.0378341133,376482_Potamogeton_tricarinatus:0.0037766110)95:0.0034243807,376481_Potamogeton_tepperi:0.0024759073)99:0.0189277604,376479_Potamogeton_reduncus:0.0000021169)52:0.0000029574)77:0.0138309235,(376474_Potamogeton_crispus:0.0451610786,(376476_Potamogeton_ochreatus:0.0086148536,376478_Potamogeton_perfoliatus:0.0120333643)80:0.0014742251)60:0.0000027390)98:0.0380748470,376489_Stuckenia_pectinata:0.0572221641)74:0.0139824355)86:0.0181067391,376505_Zannichellia_palustris:0.0462122621)99:0.0632120316,((((((((376425_Amphibolis_antarctica:0.1155555553,376426_Amphibolis_griffithii:0.0394491412)100:0.0448348684,376490_Syringodium_isoetifolium:0.0493467779)32:0.0040557756,(376492_Thalassodendron_ciliatum:0.0339715843,376493_Thalassodendron_pachyrhizum:0.0000010000)98:0.0115885678)100:0.0534110280,((376483_Ruppia_maritima:0.0059152690,376487_Ruppia_tuberosa:0.0148550063)90:0.0068060963,(376484_Ruppia_megacarpa:0.0602159370,376485_Ruppia_polycarpa:0.0179900779)70:0.0073619451)87:0.0627549296)88:0.0356927538,((376466_Posidonia_angustifolia:0.0000010000,((376467_Posidonia_australis:0.0000010000,((376468_Posidonia_coriacea:0.0000010000,376471_Posidonia_robertsoniae:0.0000010000)89:0.0000010000,376472_Posidonia_sinuosa:0.0000010000)57:0.0000020402)18:0.0000010000,376470_Posidonia_ostenfeldii:0.0000010000)62:0.0000010000)100:0.0563793777,(376498_Aff_Plantago:0.1469283936,((376509_Zantedeschia_aethiopica:0.0526817039,376511_Typhonium_alismifolium:0.0632796866)92:0.0327177405,376510_Lemna_disperma:0.2128864268)69:0.0411884819)99:0.0581661411)72:0.0591405797)75:0.0406885005,((((376432_Blyxa_octandra:0.1120956743,(376446_Egeria_densa:0.1191796059,376464_Ottelia_alismoides:0.0445089978)99:0.0581829691)91:0.0537886307,((376503_Vallisneria_australis:0.0052839469,376504_Vallisneria_caulescens:0.0316705517)82:0.0125753891,376506_Vallisneria_nana:0.0247509146)100:0.1112330732)84:0.0307543923,(((376450_Halophila_capricorni:0.0000010000,(376451_Halophila_decipiens:0.0000021744,376454_Halophila_decipiens:0.0000010000)89:0.0000020543)99:0.0086699834,376453_Halophila_ovalis:0.0245589699)100:0.1299244515,376491_Thalassia_hemprichii:0.0917390181)99:0.0631167807)97:0.0366014757,(376459_Hydrilla_verticillata:0.1092848780,376463_Najas_tenuifolia:0.0788961061)43:0.0131618568)77:0.0675285793)57:0.0151110066,(((376435_Cycnogeton_alcockia:0.0000010000,(376436_Cycnogeton_dubium:0.0055475167,(376439_Cycnogeton_microtuberosum:0.0000023623,376441_Cycnogeton_procerum:0.0118408832)86:0.0196626681)51:0.0000021406)100:0.0653172500,((((376494_Triglochin_hexagona:0.0610696505,((376495_Triglochin_isingiana:0.0027228296,376499_Triglochin_nana:0.0040148813)100:0.0206268070,376497_Triglochin_minutissima:0.0077597889)98:0.0082110268)75:0.0040623527,376500_Triglochin_stowardii:0.0056708970)61:0.0000029704,376501_Triglochin_trichophora:0.0257090315)86:0.0157869904,(376496_Triglochin_longicarpa:0.0150018338,376502_Triglochin_turrifera:0.0872820964)97:0.0093856808)100:0.0827527593)90:0.0265988379,376508_Ceratophyllum_demersum:0.2075958185)81:0.0359326649)55:0.0151053531,((376457_Heterozostera_nigricaulis:0.0000023900,376507_Zostera_muelleri:0.0150267896)36:0.0421284825,376458_Heterozostera_polychlamys:0.0195160536)100:0.1328304364)75:0.0129104938)100:0.0962312311,376488_Sagittaria_platyphylla:0.0546623331)83:0.0289293636,376460_Hydrocleys_nymphoides:0.0356955030)100:0.0914222577)
(376416_Alisma_lanceolatum:0.0000010000,376417_Alisma_plantago_aquatica:0.0000010000,((((((((((376418_Althenia_australis:0.0219455877,376424_Althenia_sp:0.0310727678)98:0.0151719325,(376420_Althenia_cylindrocarpa:0.0030589553,(376422_Althenia_patentifolia:0.0030489134,376423_Althenia_preissii:0.0061801974)98:0.0031258415)100:0.0172178793)65:0.0086671879,376421_Althenia_marina:0.0000025555)91:0.0260782278,(((((376473_Potamogeton_australiensis:0.0061856290,(((376475_Potamogeton_drummondii:0.0000026991,(376481_Potamogeton_tepperi:0.0000010000,376482_Potamogeton_tricarinatus:0.0000010000)99:0.0061162712)91:0.0030269286,376479_Potamogeton_reduncus:0.0000029123)84:0.0000010187,376480_Potamogeton_sulcatus:0.0000023462)92:0.0060888237)97:0.0092037269,376478_Potamogeton_perfoliatus:0.0122861933)80:0.0000020389,376476_Potamogeton_ochreatus:0.0000010000)44:0.0000021923,376474_Potamogeton_crispus:0.0118473873)71:0.0052491073,376489_Stuckenia_pectinata:0.0292587993)86:0.0178580817)76:0.0091169541,376505_Zannichellia_palustris:0.0706520867)86:0.0242740825,376430_Aponogeton_tofus:0.0828302530)76:0.0196399238,((((((376435_Cycnogeton_alcockia:0.0000010000,(376439_Cycnogeton_microtuberosum:0.0000010000,376441_Cycnogeton_procerum:0.0090733091)25:0.0000024267)39:0.0000010000,376436_Cycnogeton_dubium:0.0059693593)100:0.0585380269,((((376494_Triglochin_hexagona:0.0315254505,((376495_Triglochin_isingiana:0.0030911975,376499_Triglochin_nana:0.0061852297)100:0.0159946869,376497_Triglochin_minutissima:0.0122411630)71:0.0029347793)73:0.0030907015,376501_Triglochin_trichophora:0.0182964005)73:0.0030769415,376500_Triglochin_stowardii:0.0064943264)81:0.0083143082,(376496_Triglochin_longicarpa:0.0160515549,376502_Triglochin_turrifera:0.0202692474)74:0.0062683793)100:0.0772088399)92:0.0232054258,376508_Ceratophyllum_demersum:0.1310307569)84:0.0268803067,((((376446_Egeria_densa:0.0288742313,376464_Ottelia_alismoides:0.0416807636)95:0.0155201429,(((376450_Halophila_capricorni:0.0000010000,376451_Halophila_decipiens:0.0000010000)51:0.0000010000,376454_Halophila_decipiens:0.0000010000)87:0.0000010000,376453_Halophila_ovalis:0.0058979237)100:0.0538946309)46:0.0062986831,(376459_Hydrilla_verticillata:0.0632141249,(376491_Thalassia_hemprichii:0.0420938308,((376503_Vallisneria_australis:0.0058988623,376504_Vallisneria_caulescens:0.0000010000)99:0.0090167238,376506_Vallisneria_nana:0.0270229451)100:0.0650865958)58:0.0067404824)47:0.0054285878)67:0.0124269789,376463_Najas_tenuifolia:0.0511928735)84:0.0325594736)46:0.0150463247,(((376457_Heterozostera_nigricaulis:0.0000022623,376458_Heterozostera_polychlamys:0.0354175463)99:0.0173892556,376507_Zostera_muelleri:0.0000020305)100:0.0602655026,(376509_Zantedeschia_aethiopica:0.0520454171,376511_Typhonium_alismifolium:0.0518669936)100:0.0787236756)68:0.0183140545)65:0.0202631522)64:0.0163488094,((376426_Amphibolis_griffithii:0.0314434450,(376490_Syringodium_isoetifolium:0.0328851538,(376492_Thalassodendron_ciliatum:0.0059414139,376493_Thalassodendron_pachyrhizum:0.0000010000)98:0.0151643801)50:0.0176791597)100:0.0504585308,(((((376466_Posidonia_angustifolia:0.0000010000,(376468_Posidonia_coriacea:0.0030321443,376471_Posidonia_robertsoniae:0.0000010000)90:0.0000010000)36:0.0000010000,376470_Posidonia_ostenfeldii:0.0000010000)18:0.0000010000,376467_Posidonia_australis:0.0000010000)46:0.0000010000,376472_Posidonia_sinuosa:0.0000010000)100:0.0412688575,(((376483_Ruppia_maritima:0.0147590478,376485_Ruppia_polycarpa:0.0132742363)45:0.0092617909,376484_Ruppia_megacarpa:0.0215457965)43:0.0048533932,376487_Ruppia_tuberosa:0.0118811710)100:0.0493624601)48:0.0171187439)97:0.0145009344)99:0.0517903314,376488_Sagittaria_platyphylla:0.0312080114)43:0.0185075846,376460_Hydrocleys_nymphoides:0.0316205086)100:0.0509143942)
(376418_Althenia_australis:0.0434909034,376420_Althenia_cylindrocarpa:0.0140792329,(376424_Althenia_sp:0.0000010000,(((((((376425_Amphibolis_antarctica:0.0070908164,376426_Amphibolis_griffithii:0.0040972316)100:0.0453954568,(376492_Thalassodendron_ciliatum:0.0278398669,376493_Thalassodendron_pachyrhizum:0.0071596832)100:0.0401250521)98:0.0505500515,376471_Posidonia_robertsoniae:0.0254101536)82:0.0505440071,(376427_Aponogeton_bullosus:0.1563489209,((376441_Cycnogeton_procerum:0.0654382791,((376495_Triglochin_isingiana:0.0104619366,376499_Triglochin_nana:0.0000024548)100:0.0774034203,376502_Triglochin_turrifera:0.0399181781)99:0.1114912283)72:0.0501442562,(((((376450_Halophila_capricorni:0.0000027396,376454_Halophila_decipiens:0.0198951333)87:0.0138051602,376455_Halophila_spinulosa:0.0475071335)50:0.0029463419,376453_Halophila_ovalis:0.0317699195)95:0.0712190231,376491_Thalassia_hemprichii:0.0664858668)96:0.0729729083,376498_Aff_Plantago:0.1822318267)42:0.0359005200)12:0.0000020362)43:0.0287776528)38:0.0244385359,((376457_Heterozostera_nigricaulis:0.0589266415,376458_Heterozostera_polychlamys:0.1958627073)75:0.0155162472,376483_Ruppia_maritima:0.1266300386)80:0.0909792797)77:0.0482541185,376482_Potamogeton_tricarinatus:0.0070068237)52:0.0093873592,376505_Zannichellia_palustris:0.0926833547)40:0.0000027053)61:0.0291243598)
(376418_Althenia_australis:0.0000021370,((376420_Althenia_cylindrocarpa:0.0167496303,376422_Althenia_patentifolia:0.0092571003)76:0.0081496729,(376421_Althenia_marina:0.0088080881,(((((((376425_Amphibolis_antarctica:0.0075965224,376426_Amphibolis_griffithii:0.0000010000)99:0.0330652067,376444_Cymodocea_serrulata:0.0266480640)92:0.0104803474,(376492_Thalassodendron_ciliatum:0.0084588315,376493_Thalassodendron_pachyrhizum:0.0098035262)99:0.0508010796)97:0.0777637106,376471_Posidonia_robertsoniae:0.0162282635)61:0.0710090608,((376457_Heterozostera_nigricaulis:0.0068918277,376458_Heterozostera_polychlamys:0.0000010000)98:0.0439147730,376483_Ruppia_maritima:0.1009556043)60:0.1213211063)32:0.0431034454,((376427_Aponogeton_bullosus:0.3460992438,((376435_Cycnogeton_alcockia:0.0207537765,376441_Cycnogeton_procerum:0.0039011930)100:0.1293354999,((376495_Triglochin_isingiana:0.0091830400,376499_Triglochin_nana:0.0000010000)99:0.0349826381,376502_Triglochin_turrifera:0.0341579503)99:0.1530620025)88:0.0831230889)19:0.0253167247,((376446_Egeria_densa:0.1427116394,(376463_Najas_tenuifolia:0.1109981235,(376498_Aff_Plantago:0.2219692511,376510_Lemna_disperma:0.2273951664)50:0.0444283258)51:0.0284749334)38:0.0064280844,((((376450_Halophila_capricorni:0.0000010000,376454_Halophila_decipiens:0.0000010000)100:0.0464824006,376453_Halophila_ovalis:0.0282996185)86:0.0035105367,(376455_Halophila_spinulosa:0.0075788714,376456_Halophila_tricostata:0.0052883843)100:0.0738079338)100:0.1467203427,376491_Thalassia_hemprichii:0.1396939796)75:0.0650096777)51:0.0309902143)46:0.0439889814)96:0.0750603354,(((376481_Potamogeton_tepperi:0.0000010000,376482_Potamogeton_tricarinatus:0.0000023314)90:0.0082842637,376505_Zannichellia_palustris:0.0937482193)65:0.0130889309,376489_Stuckenia_pectinata:0.0299408681)65:0.0195375594)76:0.0909705565)47:0.0000023986)51:0.0000021350,376424_Althenia_sp:0.0000010000)
(376418_Althenia_australis:0.0010870356,(((376420_Althenia_cylindrocarpa:0.0121520579,376422_Althenia_patentifolia:0.0000020499)97:0.0119864259,376424_Althenia_sp:0.0000020877)97:0.0201499290,376421_Althenia_marina:0.0127767649)52:0.0040878850,((((((((376425_Amphibolis_antarctica:0.0114611382,376426_Amphibolis_griffithii:0.0258485003)98:0.0263847438,376444_Cymodocea_serrulata:0.0256877305)91:0.0183296650,(376492_Thalassodendron_ciliatum:0.0105633491,376493_Thalassodendron_pachyrhizum:0.0156430478)96:0.0132783047)96:0.0381331905,376471_Posidonia_robertsoniae:0.0124897620)96:0.0562003710,((((376427_Aponogeton_bullosus:0.1367897739,376509_Zantedeschia_aethiopica:0.0891657993)59:0.0309939432,((376495_Triglochin_isingiana:0.0133700022,376499_Triglochin_nana:0.0000010000)79:0.0000020313,376502_Triglochin_turrifera:0.0348455790)93:0.0758685548)48:0.0391854691,(376435_Cycnogeton_alcockia:0.0000026381,376441_Cycnogeton_procerum:0.0135574287)98:0.0728455551)44:0.0248339118,((376446_Egeria_densa:0.1332941629,((((376450_Halophila_capricorni:0.0044791561,376453_Halophila_ovalis:0.0323337660)96:0.0188608636,(376454_Halophila_decipiens:0.0000028632,(376455_Halophila_spinulosa:0.0000027174,376456_Halophila_tricostata:0.0108437693)91:0.0258519849)71:0.0347201009)95:0.0470532492,376491_Thalassia_hemprichii:0.0674209670)80:0.0321682694,376463_Najas_tenuifolia:0.1544567312)26:0.0022953659)75:0.0338788654,376498_Aff_Plantago:0.2015371302)50:0.0400053803)50:0.0144157612)55:0.0139114673,((376457_Heterozostera_nigricaulis:0.0140778694,376458_Heterozostera_polychlamys:0.0095740578)97:0.0569355010,376483_Ruppia_maritima:0.0998585231)59:0.0547367560)74:0.0339135668,((376481_Potamogeton_tepperi:0.0000010000,376482_Potamogeton_tricarinatus:0.0000020226)90:0.0211239772,376489_Stuckenia_pectinata:0.0219608353)39:0.0000021138)51:0.0119966820,376505_Zannichellia_palustris:0.0875913405)57:0.0081817980)
(376417_Alisma_plantago_aquatica:0.1128255682,(((((((((376418_Althenia_australis:0.0132546819,376424_Althenia_sp:0.0408169301)100:0.0152784394,((376420_Althenia_cylindrocarpa:0.0992668513,376422_Althenia_patentifolia:0.0180161934)91:0.0071614827,376423_Althenia_preissii:0.0364714591)100:0.0230205009)77:0.0056021995,376421_Althenia_marina:0.0254589755)98:0.0136499925,((((376473_Potamogeton_australiensis:0.0024272601,((376475_Potamogeton_drummondii:0.0105154572,376482_Potamogeton_tricarinatus:0.0007457460)94:0.0007543133,(376480_Potamogeton_sulcatus:0.0087298308,376481_Potamogeton_tepperi:0.0076325679)99:0.0007033080)88:0.0008509081)100:0.0061523924,(376476_Potamogeton_ochreatus:0.0134766343,376478_Potamogeton_perfoliatus:0.0066826038)95:0.0061696596)100:0.0273158235,376489_Stuckenia_pectinata:0.0306238191)98:0.0138425399,376505_Zannichellia_palustris:0.0575963925)83:0.0118519409)100:0.0896310545,((((376425_Amphibolis_antarctica:0.0707490948,376426_Amphibolis_griffithii:0.0005641486)99:0.0298851185,376493_Thalassodendron_pachyrhizum:0.0387613143)100:0.1002308001,((376466_Posidonia_angustifolia:0.0066196495,(376468_Posidonia_coriacea:0.0000010000,376471_Posidonia_robertsoniae:0.0000010000)98:0.0015349451)100:0.0210552013,(376483_Ruppia_maritima:0.0897449389,(376484_Ruppia_megacarpa:0.0183475973,376485_Ruppia_polycarpa:0.0544733422)99:0.0322897794)76:0.0489620199)70:0.0122311933)72:0.0249108115,376462_Maundia_triglochinoides:0.1070336711)41:0.0164973621)44:0.0197000868,((376439_Cycnogeton_microtuberosum:0.0143378910,376441_Cycnogeton_procerum:0.0030685497)100:0.0608710597,(376494_Triglochin_hexagona:0.0282734650,(((376495_Triglochin_isingiana:0.0015413075,376499_Triglochin_nana:0.0015481786)100:0.0193393437,(376497_Triglochin_minutissima:0.0286247662,376501_Triglochin_trichophora:0.0214422446)100:0.0087129848)98:0.0107543840,376500_Triglochin_stowardii:0.0150230227)100:0.0486327782)100:0.0825787564)100:0.0585967507)56:0.0273679034,(((376433_Blyxa_japonica:0.1024845522,376446_Egeria_densa:0.1101552349)100:0.0398923227,((((376450_Halophila_capricorni:0.0030311828,376454_Halophila_decipiens:0.0034650960)100:0.0054329635,376453_Halophila_ovalis:0.0239709121)98:0.0104160041,(376455_Halophila_spinulosa:0.0158499437,376456_Halophila_tricostata:0.0106818507)100:0.0342533805)100:0.0470775637,376491_Thalassia_hemprichii:0.0685088311)100:0.0579386735)100:0.0736446167,(((376457_Heterozostera_nigricaulis:0.0147409468,376507_Zostera_muelleri:0.0151357005)80:0.0028973833,376458_Heterozostera_polychlamys:0.0024842337)100:0.1213480606,376508_Ceratophyllum_demersum:0.1889040611)65:0.0452872647)28:0.0273287437)45:0.0229685821,376430_Aponogeton_tofus:0.1474472717)54:0.0186493285,376509_Zantedeschia_aethiopica:0.1290373680)100:0.0697636249,(376460_Hydrocleys_nymphoides:0.0361769834,376488_Sagittaria_platyphylla:0.0436440380)73:0.0079923407)
(376417_Alisma_plantago_aquatica:0.1109381858,(((((((((376418_Althenia_australis:0.0114868218,376424_Althenia_sp:0.0531043162)100:0.0143771303,((376420_Althenia_cylindrocarpa:0.0850194557,376423_Althenia_preissii:0.0262248652)94:0.0097328742,376422_Althenia_patentifolia:0.0221516503)100:0.0200567342)68:0.0052630498,376421_Althenia_marina:0.0228304491)98:0.0116909108,(((((376473_Potamogeton_australiensis:0.0032671401,((376475_Potamogeton_drummondii:0.0069398841,376480_Potamogeton_sulcatus:0.0061924114)83:0.0029068315,376481_Potamogeton_tepperi:0.0084098751)76:0.0000010000)76:0.0007553676,376482_Potamogeton_tricarinatus:0.0007584047)100:0.0073973356,(376476_Potamogeton_ochreatus:0.0119473593,376478_Potamogeton_perfoliatus:0.0057006224)94:0.0062278025)100:0.0246600564,376489_Stuckenia_pectinata:0.0325539649)90:0.0113548571,376505_Zannichellia_palustris:0.0622556149)53:0.0108417805)100:0.0840143452,(((((376425_Amphibolis_antarctica:0.0691552157,376426_Amphibolis_griffithii:0.0007485887)100:0.0213479327,376493_Thalassodendron_pachyrhizum:0.0479396757)100:0.0746232584,(376466_Posidonia_angustifolia:0.0061805941,(376468_Posidonia_coriacea:0.0000010000,376471_Posidonia_robertsoniae:0.0000010000)100:0.0018109284)100:0.0275091877)95:0.0315752583,(376483_Ruppia_maritima:0.0674235599,(376484_Ruppia_megacarpa:0.0358009558,376485_Ruppia_polycarpa:0.0388461185)100:0.0466050216)78:0.0435776768)85:0.0324705253,376462_Maundia_triglochinoides:0.1021039235)62:0.0190286427)64:0.0263538080,((376439_Cycnogeton_microtuberosum:0.0130241905,376441_Cycnogeton_procerum:0.0000010000)100:0.0611036648,(376494_Triglochin_hexagona:0.0289277578,(((376495_Triglochin_isingiana:0.0015506686,376499_Triglochin_nana:0.0015547793)100:0.0159123775,(376497_Triglochin_minutissima:0.0273815221,(376501_Triglochin_trichophora:0.0182642811,376502_Triglochin_turrifera:0.0617308546)90:0.0079976555)100:0.0080438182)100:0.0114603362,376500_Triglochin_stowardii:0.0152330461)100:0.0455197793)100:0.0713364979)100:0.0487341310)69:0.0322337668,((376433_Blyxa_japonica:0.0906033264,376446_Egeria_densa:0.1041983587)100:0.0494344430,((((376450_Halophila_capricorni:0.0030571251,376454_Halophila_decipiens:0.0040410090)100:0.0051705124,376453_Halophila_ovalis:0.0303528723)99:0.0106654261,(376455_Halophila_spinulosa:0.0242866869,376456_Halophila_tricostata:0.0096385822)100:0.0444733825)100:0.0460825851,376491_Thalassia_hemprichii:0.0793863554)100:0.0502895746)100:0.0723057812)19:0.0256960066,(((376457_Heterozostera_nigricaulis:0.0138035375,376458_Heterozostera_polychlamys:0.0033016527)80:0.0070761424,376507_Zostera_muelleri:0.0443988940)100:0.1356348754,(376508_Ceratophyllum_demersum:0.1653481347,376509_Zantedeschia_aethiopica:0.1008629413)79:0.0443374998)28:0.0333487355)30:0.0162843713,376430_Aponogeton_tofus:0.1418696994)100:0.0656136294,(376460_Hydrocleys_nymphoides:0.0406198029,376488_Sagittaria_platyphylla:0.0914253503)73:0.0062082235)
(376417_Alisma_plantago_aquatica:0.1048009113,((((((((376418_Althenia_australis:0.0113989987,376424_Althenia_sp:0.0448702741)100:0.0120070903,((376420_Althenia_cylindrocarpa:0.0641110281,376422_Althenia_patentifolia:0.0157075826)72:0.0070782730,376423_Althenia_preissii:0.0324057198)100:0.0176390233)82:0.0047127908,376421_Althenia_marina:0.0224331523)95:0.0124694149,((((376473_Potamogeton_australiensis:0.0025189020,((376475_Potamogeton_drummondii:0.0136194348,376482_Potamogeton_tricarinatus:0.0007847305)93:0.0007955879,(376480_Potamogeton_sulcatus:0.0059372091,376481_Potamogeton_tepperi:0.0080246391)100:0.0007597588)83:0.0008057798)99:0.0058017139,(376476_Potamogeton_ochreatus:0.0152604681,376478_Potamogeton_perfoliatus:0.0070249608)96:0.0064722921)100:0.0230556832,376489_Stuckenia_pectinata:0.0277583823)84:0.0115521636,376505_Zannichellia_palustris:0.0574278710)58:0.0102215587)100:0.0869441850,((((376425_Amphibolis_antarctica:0.0713621251,376426_Amphibolis_griffithii:0.0006575411)99:0.0191280820,376493_Thalassodendron_pachyrhizum:0.0517851102)100:0.0757356871,(((376466_Posidonia_angustifolia:0.0080764371,(376468_Posidonia_coriacea:0.0000010000,376471_Posidonia_robertsoniae:0.0023396151)99:0.0018269203)42:0.0000022511,376472_Posidonia_sinuosa:0.0025327978)100:0.0204984341,(376483_Ruppia_maritima:0.0867384826,(376484_Ruppia_megacarpa:0.0170125256,376485_Ruppia_polycarpa:0.0446633067)99:0.0279222505)91:0.0481797292)52:0.0087405345)92:0.0299526194,376462_Maundia_triglochinoides:0.1072258251)53:0.0169769488)41:0.0171504730,(((((376433_Blyxa_japonica:0.0897670772,376446_Egeria_densa:0.1009190937)98:0.0431910733,((((376450_Halophila_capricorni:0.0026564030,376454_Halophila_decipiens:0.0043102648)100:0.0043255997,376453_Halophila_ovalis:0.0331247721)95:0.0081154082,(376455_Halophila_spinulosa:0.0175042322,376456_Halophila_tricostata:0.0101270327)100:0.0370494224)100:0.0441805600,376491_Thalassia_hemprichii:0.0720607259)100:0.0618895672)67:0.0223121821,376461_Limnobium_laevigatum:0.1042496465)99:0.0512637226,((376457_Heterozostera_nigricaulis:0.0159824820,376507_Zostera_muelleri:0.0150152720)73:0.0034741635,376458_Heterozostera_polychlamys:0.0017955613)100:0.1427182874)40:0.0370773320,((376439_Cycnogeton_microtuberosum:0.0025176144,376441_Cycnogeton_procerum:0.0062616308)100:0.0606472351,(376494_Triglochin_hexagona:0.0326331864,(((376495_Triglochin_isingiana:0.0015815374,376499_Triglochin_nana:0.0015866154)100:0.0170576683,(376497_Triglochin_minutissima:0.0310214433,(376501_Triglochin_trichophora:0.0199685234,376502_Triglochin_turrifera:0.0463095173)97:0.0088442397)100:0.0076697172)100:0.0121930464,376500_Triglochin_stowardii:0.0148116567)100:0.0465109329)100:0.0711174551)100:0.0464742133)28:0.0201793506)51:0.0394081455,(376508_Ceratophyllum_demersum:0.1792101048,376509_Zantedeschia_aethiopica:0.0864202447)75:0.0455852330)39:0.0188611591,376430_Aponogeton_tofus:0.1501402804)99:0.0612568099,(376460_Hydrocleys_nymphoides:0.0326949846,376488_Sagittaria_platyphylla:0.0508727174)78:0.0095806960)
(376418_Althenia_australis:0.0088658641,(376421_Althenia_marina:0.0096447193,((((((376433_Blyxa_japonica:0.0826758846,376446_Egeria_densa:0.0165918969)96:0.0343945053,(376459_Hydrilla_verticillata:0.0754119419,376491_Thalassia_hemprichii:0.0147644806)67:0.0257960330)65:0.0401805144,((376457_Heterozostera_nigricaulis:0.0266674099,376458_Heterozostera_polychlamys:0.0493719896)78:0.0152720764,376507_Zostera_muelleri:0.0061024986)96:0.0895402354)53:0.0099346775,(376483_Ruppia_maritima:0.0244121186,376485_Ruppia_polycarpa:0.0000027724)93:0.0833113898)57:0.0372648233,((((376435_Cycnogeton_alcockia:0.0204291722,(376438_Cycnogeton_lineare:0.0086348807,376441_Cycnogeton_procerum:0.0000010000)55:0.0059921326)95:0.0120957899,((((376494_Triglochin_hexagona:0.0578854682,(376501_Triglochin_trichophora:0.0144678748,376502_Triglochin_turrifera:0.0059827296)69:0.0000022975)77:0.0000028341,(376497_Triglochin_minutissima:0.0194633695,376500_Triglochin_stowardii:0.0156811261)69:0.0051628651)97:0.0157585575,376499_Triglochin_nana:0.0000010000)95:0.0045405958,376495_Triglochin_isingiana:0.0000029119)100:0.1218583906)63:0.0068215672,376439_Cycnogeton_microtuberosum:0.0000021735)96:0.0583605074,(376498_Aff_Plantago:0.1130500633,((376509_Zantedeschia_aethiopica:0.1006377158,376510_Lemna_disperma:0.1508480593)62:0.0248067194,376511_Typhonium_alismifolium:0.0306666068)93:0.0571961050)92:0.0442575918)69:0.0369468150)100:0.1119236670,(((376473_Potamogeton_australiensis:0.0087442437,((376475_Potamogeton_drummondii:0.0000010000,376482_Potamogeton_tricarinatus:0.0043611627)53:0.0000023303,((376479_Potamogeton_reduncus:0.0000010000,376481_Potamogeton_tepperi:0.0043291847)66:0.0000396419,376480_Potamogeton_sulcatus:0.0000010000)66:0.0000024631)60:0.0000027049)85:0.0143729268,(376476_Potamogeton_ochreatus:0.0075061438,376478_Potamogeton_perfoliatus:0.0000010000)70:0.0115025268)80:0.0249678701,(376489_Stuckenia_pectinata:0.0446436129,376505_Zannichellia_palustris:0.0414458545)83:0.0202087633)84:0.0203186646)81:0.0452785187)93:0.0126720147,376424_Althenia_sp:0.0043431310)
(376418_Althenia_australis:0.0152327464,(((376420_Althenia_cylindrocarpa:0.0143292222,376423_Althenia_preissii:0.0000027360)99:0.0073553198,376422_Althenia_patentifolia:0.0074488782)100:0.0224007545,(376421_Althenia_marina:0.0288782940,(((((((((376426_Amphibolis_griffithii:0.0387389544,376492_Thalassodendron_ciliatum:0.0000022182)97:0.0098904306,376493_Thalassodendron_pachyrhizum:0.0212597915)100:0.1768711241,(376457_Heterozostera_nigricaulis:0.0292258952,376458_Heterozostera_polychlamys:0.0420587902)100:0.1953259068)30:0.0294194335,376469_Posidonia_denhartogii:0.1654864524)54:0.0465169084,(((376427_Aponogeton_bullosus:0.1341845153,(((376433_Blyxa_japonica:0.0690329337,376446_Egeria_densa:0.0978815476)99:0.0699476702,376491_Thalassia_hemprichii:0.0577430981)96:0.0531575673,376459_Hydrilla_verticillata:0.1657389166)40:0.0307859504)69:0.0471917670,((376483_Ruppia_maritima:0.0740981743,376485_Ruppia_polycarpa:0.0000023814)44:0.0136956821,376484_Ruppia_megacarpa:0.0208158950)100:0.2053166151)54:0.1068448268,(((376498_Aff_Plantago:0.2370905957,376510_Lemna_disperma:0.2258515012)62:0.0559541593,(376509_Zantedeschia_aethiopica:0.1463480806,376511_Typhonium_alismifolium:0.0458326848)59:0.0311716938)86:0.0758606755,376508_Ceratophyllum_demersum:0.2390870299)86:0.0426764385)54:0.0248812314)62:0.0597992642,(((((376435_Cycnogeton_alcockia:0.0000029115,376438_Cycnogeton_lineare:0.0076740682)62:0.0000026581,376436_Cycnogeton_dubium:0.0000010000)83:0.0398100844,376441_Cycnogeton_procerum:0.0062596059)93:0.0065293670,376439_Cycnogeton_microtuberosum:0.0038086733)99:0.0563460413,(((((376494_Triglochin_hexagona:0.0484646040,376501_Triglochin_trichophora:0.0350646532)46:0.0000024466,(376497_Triglochin_minutissima:0.0200442515,376502_Triglochin_turrifera:0.0437954967)84:0.0060656786)50:0.0043946452,376500_Triglochin_stowardii:0.0150361136)65:0.0124762155,376499_Triglochin_nana:0.0048995499)69:0.0389662821,376495_Triglochin_isingiana:0.0163120644)100:0.1661495256)99:0.0693488173)88:0.0416539970,376468_Posidonia_coriacea:0.0877880193)100:0.1345209992,376505_Zannichellia_palustris:0.0658769374)64:0.0303777246,(((376473_Potamogeton_australiensis:0.0279413829,(376475_Potamogeton_drummondii:0.0000010000,((376479_Potamogeton_reduncus:0.0000010000,(376480_Potamogeton_sulcatus:0.0000010000,376481_Potamogeton_tepperi:0.0035576438)83:0.0000010000)75:0.0000020590,376482_Potamogeton_tricarinatus:0.0000010000)82:0.0000010000)84:0.0000010000)71:0.0127188728,(376474_Potamogeton_crispus:0.0677568857,(376476_Potamogeton_ochreatus:0.0112726706,376477_Potamogeton_octandrus:0.0229457335)98:0.0129379538)90:0.0033332847)82:0.0373104868,376489_Stuckenia_pectinata:0.0515172969)51:0.0178012777)100:0.0914793460)90:0.0059188117)100:0.0264378003,376424_Althenia_sp:0.0126905400)
(376418_Althenia_australis:0.0000010000,((((376420_Althenia_cylindrocarpa:0.0251972258,376423_Althenia_preissii:0.0000010000)95:0.0000010000,376422_Althenia_patentifolia:0.0123292560)97:0.0249510765,376421_Althenia_marina:0.0000021848)96:0.0105790806,((((((((((376426_Amphibolis_griffithii:0.0166263021,376492_Thalassodendron_ciliatum:0.0000010000)98:0.0286787517,376493_Thalassodendron_pachyrhizum:0.0118584752)98:0.0734747244,(376483_Ruppia_maritima:0.0340669527,(376484_Ruppia_megacarpa:0.0134478431,376485_Ruppia_polycarpa:0.0000010000)76:0.0000023569)91:0.0315436984)78:0.0130288685,376469_Posidonia_denhartogii:0.0664415096)77:0.0265203521,(376427_Aponogeton_bullosus:0.1384604479,((376433_Blyxa_japonica:0.0670604895,376446_Egeria_densa:0.0274009548)95:0.0381157058,(376459_Hydrilla_verticillata:0.0710238891,376491_Thalassia_hemprichii:0.0144429986)71:0.0133934388)70:0.0159139541)68:0.0112811996)74:0.0401035029,((376457_Heterozostera_nigricaulis:0.0145657978,376458_Heterozostera_polychlamys:0.0669293426)96:0.0109389447,376507_Zostera_muelleri:0.0470748473)96:0.0861027316)82:0.0622930963,((((376435_Cycnogeton_alcockia:0.0215173157,((376436_Cycnogeton_dubium:0.0000021040,376438_Cycnogeton_lineare:0.0000026902)98:0.0176721566,376441_Cycnogeton_procerum:0.0000029311)79:0.0052174085)90:0.0107370314,376439_Cycnogeton_microtuberosum:0.0053926100)81:0.0117037820,((((376494_Triglochin_hexagona:0.0972313408,(376501_Triglochin_trichophora:0.0174031649,376502_Triglochin_turrifera:0.0074768456)69:0.0000023189)81:0.0000020635,(376497_Triglochin_minutissima:0.0174228388,376500_Triglochin_stowardii:0.0190963694)69:0.0063197499)87:0.0130631323,376499_Triglochin_nana:0.0000010000)92:0.0055680362,376495_Triglochin_isingiana:0.0000023144)100:0.1088404457)81:0.0300689811,(376498_Aff_Plantago:0.1321778330,376511_Typhonium_alismifolium:0.0986455804)89:0.0564407487)82:0.0360139188)84:0.0158716715,(376468_Posidonia_coriacea:0.0000021188,376490_Syringodium_isoetifolium:0.1457719886)93:0.0441421206)99:0.0879233446,(376489_Stuckenia_pectinata:0.0384084052,376505_Zannichellia_palustris:0.0220458939)60:0.0152301437)38:0.0000023493,((((376473_Potamogeton_australiensis:0.0088784537,376474_Potamogeton_crispus:0.0562668186)76:0.0088972182,((376475_Potamogeton_drummondii:0.0000010000,376482_Potamogeton_tricarinatus:0.0000010000)88:0.0000010000,(376479_Potamogeton_reduncus:0.0000010000,(376480_Potamogeton_sulcatus:0.0000010000,376481_Potamogeton_tepperi:0.0000022791)31:0.0000010000)91:0.0052384822)74:0.0000022623)69:0.0052865157,(376476_Potamogeton_ochreatus:0.0000021552,376478_Potamogeton_perfoliatus:0.0063004971)78:0.0085827358)70:0.0108036480,376477_Potamogeton_octandrus:0.0000010000)76:0.0156828090)95:0.0305952965)98:0.0121422897,376424_Althenia_sp:0.0000010000)
(376416_Alisma_lanceolatum:0.0151644996,376417_Alisma_plantago_aquatica:0.0255344656,(((((((((((((376418_Althenia_australis:0.0130430902,376424_Althenia_sp:0.0192411593)100:0.0055155230,((376420_Althenia_cylindrocarpa:0.0000022930,376423_Althenia_preissii:0.0000010000)100:0.0339745873,376422_Althenia_patentifolia:0.0198728202)75:0.0206277814)75:0.0079635373,376421_Althenia_marina:0.0379553950)100:0.0276482655,376505_Zannichellia_palustris:0.1133635036)100:0.0531041706,(((376473_Potamogeton_australiensis:0.0000010000,(376475_Potamogeton_drummondii:0.0048046950,376479_Potamogeton_reduncus:0.0000010000)29:0.0000023404)55:0.0000024603,(376480_Potamogeton_sulcatus:0.0000010000,(376481_Potamogeton_tepperi:0.0000010000,376482_Potamogeton_tricarinatus:0.0000010000)86:0.0000022407)82:0.0000021723)92:0.0083664653,((376474_Potamogeton_crispus:0.0311163593,((376476_Potamogeton_ochreatus:0.0000027068,376477_Potamogeton_octandrus:0.0000010000)74:0.0000026874,376478_Potamogeton_perfoliatus:0.0045501776)97:0.0068548786)97:0.0074409542,376489_Stuckenia_pectinata:0.0280917513)88:0.0030641895)98:0.0363413095)100:0.1212113550,(((((376427_Aponogeton_bullosus:0.0082211912,(376429_Aponogeton_elongatus:0.0000024366,376430_Aponogeton_tofus:0.0000010000)100:0.0174740773)100:0.0642860213,(376494_Triglochin_hexagona:0.0762667586,((((((376495_Triglochin_isingiana:0.0068515882,376499_Triglochin_nana:0.0026884992)100:0.0097074203,376502_Triglochin_turrifera:0.0463992615)88:0.0034152948,376496_Triglochin_longicarpa:0.0235335145)73:0.0074745792,376501_Triglochin_trichophora:0.0260507862)52:0.0015023872,376500_Triglochin_stowardii:0.0201905989)72:0.0183721899,376497_Triglochin_minutissima:0.0204978169)90:0.0299304501)100:0.1005204246)67:0.0390484210,376508_Ceratophyllum_demersum:0.1794213038)43:0.0267201246,((376435_Cycnogeton_alcockia:0.0000026347,(376437_Cycnogeton_huegelii:0.0051567584,376441_Cycnogeton_procerum:0.0024520715)64:0.0000022006)77:0.0257433120,376439_Cycnogeton_microtuberosum:0.0095487803)100:0.0805953359)60:0.0450211730,376462_Maundia_triglochinoides:0.0871004855)46:0.0355779121)31:0.0379483875,(((((376419_Althenia_bilocularis:0.0000020636,376484_Ruppia_megacarpa:0.0000010000)100:0.0091517280,(376485_Ruppia_polycarpa:0.0123840318,(376486_Ruppia_sp:0.0099115095,376487_Ruppia_tuberosa:0.0099117700)95:0.0062768116)92:0.0069639650)80:0.0004148158,376483_Ruppia_maritima:0.0120516391)100:0.1270865484,(((376425_Amphibolis_antarctica:0.0000010000,376426_Amphibolis_griffithii:0.0000010000)100:0.0340826367,376490_Syringodium_isoetifolium:0.0794082478)96:0.0171265253,(376492_Thalassodendron_ciliatum:0.0119871094,376493_Thalassodendron_pachyrhizum:0.0083241229)100:0.0465626476)100:0.0470917291)99:0.0374102056,(376466_Posidonia_angustifolia:0.0000021292,(376467_Posidonia_australis:0.0000010000,((376468_Posidonia_coriacea:0.0000010000,(376471_Posidonia_robertsoniae:0.0000022780,376472_Posidonia_sinuosa:0.0000010000)45:0.0000025988)34:0.0000023668,376470_Posidonia_ostenfeldii:0.0503441653)48:0.0000024493)98:0.0078928142)100:0.0559831349)93:0.0357519656)45:0.0361812149,(376509_Zantedeschia_aethiopica:0.0789288250,376511_Typhonium_alismifolium:0.1030723222)100:0.0773999412)50:0.0418461063,((((376432_Blyxa_octandra:0.0094109502,376433_Blyxa_japonica:0.0000027434)99:0.0458505711,376464_Ottelia_alismoides:0.0100885179)89:0.0415954868,(376446_Egeria_densa:0.0679527986,((((376450_Halophila_capricorni:0.0000023339,(376452_Halophila_minor:0.0000020549,376453_Halophila_ovalis:0.0050152101)99:0.0096207645)82:0.0000024537,(376451_Halophila_decipiens:0.0000010000,376454_Halophila_decipiens:0.0000010000)100:0.0429302588)98:0.0156480381,376455_Halophila_spinulosa:0.0031901655)100:0.1051562340,376491_Thalassia_hemprichii:0.0411957490)100:0.0682179361)34:0.0092055162)67:0.0214440539,(376461_Limnobium_laevigatum:0.1015330984,376463_Najas_tenuifolia:0.0995330243)44:0.0234540752)56:0.0377884307)23:0.0347305354,(376459_Hydrilla_verticillata:0.1000504072,((376503_Vallisneria_australis:0.0083676753,376506_Vallisneria_nana:0.0230031538)100:0.0112312144,376504_Vallisneria_caulescens:0.0584777457)100:0.0683391660)99:0.0592880868)38:0.0257769250,376498_Aff_Plantago:0.1270591493)65:0.0459003426,((376457_Heterozostera_nigricaulis:0.0023465294,376458_Heterozostera_polychlamys:0.0050173707)100:0.0137605483,376507_Zostera_muelleri:0.0203714102)100:0.1994320098)100:0.0859549586,(376460_Hydrocleys_nymphoides:0.0628730554,376488_Sagittaria_platyphylla:0.0421351225)100:0.0387384762)100:0.1422950988)
(376418_Althenia_australis:0.0155949839,(((((((((((((((376419_Althenia_bilocularis:0.0000010000,376484_Ruppia_megacarpa:0.0000010000)100:0.0220123816,376486_Ruppia_sp:0.0314187975)84:0.0204587788,((376483_Ruppia_maritima:0.0099460154,376487_Ruppia_tuberosa:0.0202013318)79:0.0029458587,376485_Ruppia_polycarpa:0.0153637612)80:0.0024881026)100:0.1284070421,(((376425_Amphibolis_antarctica:0.0000010000,376426_Amphibolis_griffithii:0.0000010000)100:0.0322908098,(376492_Thalassodendron_ciliatum:0.0114731212,376493_Thalassodendron_pachyrhizum:0.0050183182)100:0.0416845299)93:0.0190150629,376490_Syringodium_isoetifolium:0.1283829888)100:0.0503225244)96:0.0267885579,(376466_Posidonia_angustifolia:0.0000022908,((((376467_Posidonia_australis:0.0000010000,376471_Posidonia_robertsoniae:0.0000023359)78:0.0000024200,376468_Posidonia_coriacea:0.0000010000)75:0.0000025059,376472_Posidonia_sinuosa:0.0000010000)78:0.0044777229,(376469_Posidonia_denhartogii:0.0422955883,376470_Posidonia_ostenfeldii:0.1176027731)72:0.0000028926)86:0.0039125831)100:0.0674531382)100:0.0802960801,(376509_Zantedeschia_aethiopica:0.0859013101,376511_Typhonium_alismifolium:0.0812122528)100:0.0870710259)48:0.0273092758,((((((376432_Blyxa_octandra:0.0136785610,376433_Blyxa_japonica:0.0041598669)100:0.0599208134,376464_Ottelia_alismoides:0.0261099764)100:0.0366704988,376446_Egeria_densa:0.0748100326)99:0.0329696478,376461_Limnobium_laevigatum:0.2081061417)81:0.0246264427,((((((376450_Halophila_capricorni:0.0024729322,(376451_Halophila_decipiens:0.0484462288,376454_Halophila_decipiens:0.0019088161)99:0.0058087835)97:0.0065334025,376453_Halophila_ovalis:0.0049285028)86:0.0031614663,376452_Halophila_minor:0.0043610263)100:0.0362720009,376455_Halophila_spinulosa:0.0270140073)100:0.0825405512,376491_Thalassia_hemprichii:0.0725908582)100:0.0766965907,((376459_Hydrilla_verticillata:0.1442716205,((376503_Vallisneria_australis:0.0102825793,376506_Vallisneria_nana:0.0250348156)100:0.0124346250,376504_Vallisneria_caulescens:0.0203958933)100:0.0885580089)99:0.0736188336,376463_Najas_tenuifolia:0.1111694767)66:0.0201249673)59:0.0242708573)75:0.0518442758,376498_Aff_Plantago:0.1917924494)73:0.0370383946)58:0.0233979411,376508_Ceratophyllum_demersum:0.2169879635)50:0.0286065276,376462_Maundia_triglochinoides:0.0930246130)48:0.0293832868,((((376435_Cycnogeton_alcockia:0.0000010000,(376439_Cycnogeton_microtuberosum:0.0248996435,376441_Cycnogeton_procerum:0.0024811763)74:0.0000020819)85:0.0026806740,376437_Cycnogeton_huegelii:0.0323357742)97:0.0323719707,376436_Cycnogeton_dubium:0.0413436655)100:0.0586785440,(376494_Triglochin_hexagona:0.0586365191,((((((376495_Triglochin_isingiana:0.0056871494,376499_Triglochin_nana:0.0017983050)100:0.0077417024,376502_Triglochin_turrifera:0.0200981090)100:0.0047020111,376496_Triglochin_longicarpa:0.0246775677)85:0.0065916434,376500_Triglochin_stowardii:0.0161411384)78:0.0019840445,376501_Triglochin_trichophora:0.0381729541)81:0.0110943404,376497_Triglochin_minutissima:0.0127314252)89:0.0330357803)100:0.1353669439)99:0.0731146338)65:0.0369294725,(376427_Aponogeton_bullosus:0.0116623393,(376429_Aponogeton_elongatus:0.0000010000,376430_Aponogeton_tofus:0.0040013326)100:0.0090781468)100:0.1048563668)100:0.0959511242,((376473_Potamogeton_australiensis:0.0000010000,((376475_Potamogeton_drummondii:0.0000010000,376479_Potamogeton_reduncus:0.0000010000)98:0.0023637833,((376480_Potamogeton_sulcatus:0.0000010000,376481_Potamogeton_tepperi:0.0000010000)30:0.0000010000,376482_Potamogeton_tricarinatus:0.0019675190)36:0.0000010000)40:0.0000026328)81:0.0027088988,((376474_Potamogeton_crispus:0.0068695779,((376476_Potamogeton_ochreatus:0.0000010000,376477_Potamogeton_octandrus:0.0000010000)99:0.0059423410,376478_Potamogeton_perfoliatus:0.0040036999)95:0.0060217432)94:0.0023884960,376489_Stuckenia_pectinata:0.0290913549)84:0.0033021190)98:0.0442976390)100:0.0548817872,376505_Zannichellia_palustris:0.0917114521)100:0.0291007861,((376420_Althenia_cylindrocarpa:0.0000010000,376423_Althenia_preissii:0.0252906103)100:0.0190948752,376422_Althenia_patentifolia:0.0333234529)99:0.0255698122)91:0.0081857228,376421_Althenia_marina:0.0324049961)100:0.0083458730,376424_Althenia_sp:0.0091644413)
(376416_Alisma_lanceolatum:0.0029301272,376417_Alisma_plantago_aquatica:0.0000010000,((((((((((376418_Althenia_australis:0.0082039607,(((376420_Althenia_cylindrocarpa:0.0000010000,376423_Althenia_preissii:0.0000010000)100:0.0123188839,376422_Althenia_patentifolia:0.0094747428)100:0.0194085517,376424_Althenia_sp:0.0094787486)100:0.0025106495)100:0.0041329445,376421_Althenia_marina:0.0113778006)100:0.0185687321,376505_Zannichellia_palustris:0.0603755737)100:0.0444849283,((((376473_Potamogeton_australiensis:0.0000010000,376475_Potamogeton_drummondii:0.0034170502)39:0.0000010000,376479_Potamogeton_reduncus:0.0000010000)76:0.0000010000,(376480_Potamogeton_sulcatus:0.0000010000,(376481_Potamogeton_tepperi:0.0000010000,376482_Potamogeton_tricarinatus:0.0000010000)91:0.0000010000)69:0.0000010000)76:0.0038073744,((376474_Potamogeton_crispus:0.0310586561,(376476_Potamogeton_ochreatus:0.0000021655,(376477_Potamogeton_octandrus:0.0000010000,376478_Potamogeton_perfoliatus:0.0091082047)41:0.0000022292)75:0.0041152111)75:0.0043649993,376489_Stuckenia_pectinata:0.0171091799)78:0.0045967511)91:0.0126910624)100:0.0534761261,(376427_Aponogeton_bullosus:0.0247440411,(376429_Aponogeton_elongatus:0.0000010000,376430_Aponogeton_tofus:0.0000010000)100:0.0064048620)100:0.0915737843)70:0.0468249939,((376419_Althenia_bilocularis:0.0000010000,(((376483_Ruppia_maritima:0.0112169576,(376486_Ruppia_sp:0.0060196383,376487_Ruppia_tuberosa:0.0056526345)99:0.0027773751)98:0.0028208146,376485_Ruppia_polycarpa:0.0055783412)69:0.0000010000,376484_Ruppia_megacarpa:0.0000010000)82:0.0000010000)100:0.0833599751,(((376425_Amphibolis_antarctica:0.0000010000,376426_Amphibolis_griffithii:0.0000010000)100:0.0218501689,376490_Syringodium_isoetifolium:0.0327486679)96:0.0090010706,(376492_Thalassodendron_ciliatum:0.0142473295,376493_Thalassodendron_pachyrhizum:0.0080584351)100:0.0244376829)99:0.0281766180)91:0.0125230072)51:0.0083314942,(376466_Posidonia_angustifolia:0.0000010000,(376467_Posidonia_australis:0.0050680637,(376468_Posidonia_coriacea:0.0000010000,((376470_Posidonia_ostenfeldii:0.0670352930,376471_Posidonia_robertsoniae:0.0000010000)13:0.0000010000,376472_Posidonia_sinuosa:0.0000010000)37:0.0000010000)95:0.0089272925)64:0.0000028913)100:0.0425013547)56:0.0213066058,((((((((376435_Cycnogeton_alcockia:0.0000010000,376441_Cycnogeton_procerum:0.0000010000)88:0.0000010000,376439_Cycnogeton_microtuberosum:0.0279142221)99:0.0086546152,376438_Cycnogeton_lineare:0.0054509257)83:0.0000010000,376437_Cycnogeton_huegelii:0.0000010000)99:0.0137513146,376436_Cycnogeton_dubium:0.0089702875)99:0.0476587000,(376494_Triglochin_hexagona:0.0493619575,((((((376495_Triglochin_isingiana:0.0082624984,376499_Triglochin_nana:0.0026988347)100:0.0055303194,376502_Triglochin_turrifera:0.0110048778)90:0.0026960245,376501_Triglochin_trichophora:0.0193156745)69:0.0027896345,376500_Triglochin_stowardii:0.0166448815)59:0.0079354588,376496_Triglochin_longicarpa:0.0128470538)58:0.0070719518,376497_Triglochin_minutissima:0.0000022934)86:0.0243106803)100:0.0788706057)88:0.0552808169,376462_Maundia_triglochinoides:0.0592440879)47:0.0135802803,(376508_Ceratophyllum_demersum:0.1774147366,(376509_Zantedeschia_aethiopica:0.0451388895,376511_Typhonium_alismifolium:0.0570035271)100:0.0309376828)67:0.0344127881)48:0.0128871967)81:0.0302606937,((((376432_Blyxa_octandra:0.0094060947,376433_Blyxa_japonica:0.0000010000)100:0.0240835955,376464_Ottelia_alismoides:0.0382740438)97:0.0356844671,376446_Egeria_densa:0.0602761137)71:0.0208237905,((((((376450_Halophila_capricorni:0.0000010000,(376451_Halophila_decipiens:0.0000010000,376454_Halophila_decipiens:0.0000010000)98:0.0000010000)99:0.0090373340,(376452_Halophila_minor:0.0000010000,376453_Halophila_ovalis:0.0061325196)91:0.0000010000)99:0.0213824122,376455_Halophila_spinulosa:0.0026853693)100:0.0616616471,376491_Thalassia_hemprichii:0.0347707824)97:0.0378168192,((376459_Hydrilla_verticillata:0.0831632782,((376503_Vallisneria_australis:0.0060351211,376506_Vallisneria_nana:0.0084855704)90:0.0000020757,376504_Vallisneria_caulescens:0.0322167738)100:0.0602285879)96:0.0459907401,376463_Najas_tenuifolia:0.0968502859)61:0.0117624904)63:0.0177629646,376461_Limnobium_laevigatum:0.0837515199)51:0.0113274192)78:0.0322446589)68:0.0450305923,376498_Aff_Plantago:0.1288495802)100:0.1302308411)
(376418_Althenia_australis:0.0047873586,((((376420_Althenia_cylindrocarpa:0.0000010000,376422_Althenia_patentifolia:0.0000010000)100:0.0267470140,376423_Althenia_preissii:0.0272107371)100:0.0331756787,376421_Althenia_marina:0.0122175781)100:0.0241356866,((((((((376425_Amphibolis_antarctica:0.0051135991,376426_Amphibolis_griffithii:0.0050733673)100:0.0580637657,(376492_Thalassodendron_ciliatum:0.0062853471,376493_Thalassodendron_pachyrhizum:0.0069288171)100:0.0321807504)100:0.0593928843,(376467_Posidonia_australis:0.0574165097,((376483_Ruppia_maritima:0.0184739517,376485_Ruppia_polycarpa:0.0439659760)92:0.0045414592,376484_Ruppia_megacarpa:0.0202553373)100:0.0945942085)67:0.0183631330)100:0.0760628302,((((376435_Cycnogeton_alcockia:0.0061786395,376441_Cycnogeton_procerum:0.0598684200)90:0.0078323093,376438_Cycnogeton_lineare:0.0109527786)100:0.0647098559,(376494_Triglochin_hexagona:0.0557605122,((376495_Triglochin_isingiana:0.0260300500,((376497_Triglochin_minutissima:0.0445343554,376501_Triglochin_trichophora:0.0387222485)86:0.0199073764,376502_Triglochin_turrifera:0.0540685340)76:0.0140505656)57:0.0056991517,376500_Triglochin_stowardii:0.1041706245)100:0.0598019865)100:0.0929610294)100:0.0736402067,376462_Maundia_triglochinoides:0.1517777421)58:0.0215836271)62:0.0310381837,(376508_Ceratophyllum_demersum:0.2075976054,376509_Zantedeschia_aethiopica:0.1806076810)95:0.0582498883)99:0.0524104860,(376457_Heterozostera_nigricaulis:0.0087300797,376458_Heterozostera_polychlamys:0.0021471468)100:0.2349772014)99:0.0710501886,(((((376473_Potamogeton_australiensis:0.0037721776,(376475_Potamogeton_drummondii:0.0113821678,376481_Potamogeton_tepperi:0.0000023282)69:0.0000028218)71:0.0000020223,376479_Potamogeton_reduncus:0.0000010000)56:0.0194562465,376476_Potamogeton_ochreatus:0.0281305512)77:0.0203707695,376482_Potamogeton_tricarinatus:0.0000010000)100:0.0326059857,376489_Stuckenia_pectinata:0.0316377504)54:0.0129560106)95:0.0312794022,376505_Zannichellia_palustris:0.0477283590)99:0.0186193109)100:0.0340462021,376424_Althenia_sp:0.0000010000)
(376418_Althenia_australis:0.0037359443,((((376420_Althenia_cylindrocarpa:0.0000010000,376422_Althenia_patentifolia:0.0000026711)100:0.0371451535,376423_Althenia_preissii:0.0330507383)100:0.0251436191,376421_Althenia_marina:0.0097069984)100:0.0251275482,(((((((((376425_Amphibolis_antarctica:0.0094799554,376426_Amphibolis_griffithii:0.0069253383)100:0.0897468851,(376492_Thalassodendron_ciliatum:0.0074147574,376493_Thalassodendron_pachyrhizum:0.0115172864)97:0.0143018169)100:0.0809175332,(((376466_Posidonia_angustifolia:0.0000010000,376467_Posidonia_australis:0.0000010000)98:0.0027303749,376471_Posidonia_robertsoniae:0.0061813306)100:0.0477458414,(((376483_Ruppia_maritima:0.0595007089,376487_Ruppia_tuberosa:0.0067138217)99:0.0224942750,376485_Ruppia_polycarpa:0.0506032585)100:0.0458980555,376484_Ruppia_megacarpa:0.0238944240)100:0.1302025963)97:0.0519514977)96:0.0740867804,(((((376435_Cycnogeton_alcockia:0.0305674317,376441_Cycnogeton_procerum:0.0148569819)97:0.0125426002,376438_Cycnogeton_lineare:0.0116647155)99:0.0327451730,376439_Cycnogeton_microtuberosum:0.0415184798)100:0.0686234835,(376494_Triglochin_hexagona:0.0693131469,(376495_Triglochin_isingiana:0.0350367834,(((376497_Triglochin_minutissima:0.0427369178,376500_Triglochin_stowardii:0.0179743818)96:0.0050667358,376501_Triglochin_trichophora:0.0250712512)67:0.0062948402,376502_Triglochin_turrifera:0.0467008248)53:0.0041258037)100:0.0668077666)100:0.1222392900)100:0.0897753757,376462_Maundia_triglochinoides:0.1556040267)44:0.0370176196)36:0.0396671751,(((((376454_Halophila_decipiens:0.1330954439,376491_Thalassia_hemprichii:0.1280457436)98:0.0845463764,376459_Hydrilla_verticillata:0.2065900262)31:0.0285089738,376463_Najas_tenuifolia:0.2033972125)97:0.1074545483,376509_Zantedeschia_aethiopica:0.0731560566)66:0.0332919154,(376498_Aff_Plantago:0.2542284234,376508_Ceratophyllum_demersum:0.1351418448)90:0.0799866532)53:0.0573822532)52:0.0552455272,(376457_Heterozostera_nigricaulis:0.0002360083,376458_Heterozostera_polychlamys:0.0149333028)100:0.4114759996)98:0.0854453891,(((376473_Potamogeton_australiensis:0.0032540372,((376475_Potamogeton_drummondii:0.0067522198,376476_Potamogeton_ochreatus:0.0280112074)58:0.0000010000,376479_Potamogeton_reduncus:0.0000010000)73:0.0070096753)41:0.0000010000,376481_Potamogeton_tepperi:0.0000010000)49:0.0016993855,376482_Potamogeton_tricarinatus:0.0183512742)97:0.0606597087)81:0.0287735513,376489_Stuckenia_pectinata:0.0619926875)99:0.0551350653,376505_Zannichellia_palustris:0.0900486464)100:0.0351556035)100:0.0377056207,376424_Althenia_sp:0.0351791213)
(376418_Althenia_australis:0.0114941322,((((376420_Althenia_cylindrocarpa:0.0000010000,376422_Althenia_patentifolia:0.0000010000)100:0.0486124807,376423_Althenia_preissii:0.0229211914)98:0.0486554647,376421_Althenia_marina:0.0208767311)64:0.0000010000,((((((((376425_Amphibolis_antarctica:0.0043397806,376426_Amphibolis_griffithii:0.0068597146)100:0.0524023089,(376492_Thalassodendron_ciliatum:0.0072476874,376493_Thalassodendron_pachyrhizum:0.0070380935)97:0.0142959423)100:0.0494691067,(376467_Posidonia_australis:0.0366348869,((376483_Ruppia_maritima:0.0235518354,376485_Ruppia_polycarpa:0.0984814636)91:0.0050961425,376484_Ruppia_megacarpa:0.0129014360)100:0.0803499593)42:0.0116711960)84:0.0309563540,((((376435_Cycnogeton_alcockia:0.0032586506,(376438_Cycnogeton_lineare:0.0144002346,376441_Cycnogeton_procerum:0.0000027772)64:0.0700610957)99:0.0382255653,(376494_Triglochin_hexagona:0.0483773419,((((376495_Triglochin_isingiana:0.0282837683,376500_Triglochin_stowardii:0.1415483321)54:0.0000020955,376497_Triglochin_minutissima:0.0481310830)74:0.0066644702,376502_Triglochin_turrifera:0.0359793039)73:0.0085901112,376501_Triglochin_trichophora:0.0084714467)100:0.0576064522)100:0.0738868760)100:0.0552525734,376462_Maundia_triglochinoides:0.0859892386)81:0.0149788320,(376508_Ceratophyllum_demersum:0.1442113810,376509_Zantedeschia_aethiopica:0.0850084371)93:0.0454925818)55:0.0093583107)92:0.0500460732,(376457_Heterozostera_nigricaulis:0.0054752813,376458_Heterozostera_polychlamys:0.0022178392)100:0.2247859999)100:0.0453561239,376489_Stuckenia_pectinata:0.0193530374)53:0.0116460573,(((((376473_Potamogeton_australiensis:0.0037701685,376481_Potamogeton_tepperi:0.0000020474)61:0.0000021160,376475_Potamogeton_drummondii:0.0124660796)58:0.0000022712,376479_Potamogeton_reduncus:0.0044222596)90:0.0235553183,376476_Potamogeton_ochreatus:0.0174226157)66:0.0034915977,376482_Potamogeton_tricarinatus:0.0296381382)99:0.0196257233)98:0.0251912534,376505_Zannichellia_palustris:0.0334827826)99:0.0129972431)100:0.0240671965,376424_Althenia_sp:0.0000010000)
(376417_Alisma_plantago_aquatica:0.1256947266,((((((376418_Althenia_australis:0.0000028322,376424_Althenia_sp:0.0042407889)99:0.0076045515,(((376420_Althenia_cylindrocarpa:0.0000010000,376423_Althenia_preissii:0.0000010000)83:0.0000025428,376422_Althenia_patentifolia:0.0227358143)100:0.0224476826,376421_Althenia_marina:0.0000021043)79:0.0092253651)99:0.0295005720,((((376475_Potamogeton_drummondii:0.0000024881,376478_Potamogeton_perfoliatus:0.0083755400)97:0.0030201648,(376476_Potamogeton_ochreatus:0.0952923532,376481_Potamogeton_tepperi:0.0030526130)62:0.0000023228)61:0.0000020293,376482_Potamogeton_tricarinatus:0.0000010000)69:0.0057952336,(376479_Potamogeton_reduncus:0.1562994473,(376489_Stuckenia_pectinata:0.0236193730,376505_Zannichellia_palustris:0.0584660876)84:0.0064471507)73:0.0158548119)74:0.0348110868)68:0.0343888237,(((376427_Aponogeton_bullosus:0.0100985636,376429_Aponogeton_elongatus:0.0086575284)95:0.0434932419,(376450_Halophila_capricorni:0.0167064233,376491_Thalassia_hemprichii:0.0323331741)96:0.0456158792)82:0.0373338065,((376439_Cycnogeton_microtuberosum:0.0000023865,376441_Cycnogeton_procerum:0.0465236275)100:0.0603931629,((376494_Triglochin_hexagona:0.0309678333,(376495_Triglochin_isingiana:0.0000029634,376499_Triglochin_nana:0.0028704344)100:0.0128347207)91:0.0023720963,((376496_Triglochin_longicarpa:0.0267622821,(376497_Triglochin_minutissima:0.0206317363,376502_Triglochin_turrifera:0.0162184687)30:0.0131095992)60:0.0030750645,(376500_Triglochin_stowardii:0.0059331860,376501_Triglochin_trichophora:0.0069129167)61:0.0000025009)76:0.0059647947)94:0.0409220483)87:0.0182110772)49:0.0155956137)30:0.0069238376,(((((376425_Amphibolis_antarctica:0.0000010000,376426_Amphibolis_griffithii:0.0000010000)100:0.0233074453,(376492_Thalassodendron_ciliatum:0.0000010000,376493_Thalassodendron_pachyrhizum:0.0046253589)99:0.0298987183)97:0.0360937075,376444_Cymodocea_serrulata:0.1058173148)75:0.0235478938,((376483_Ruppia_maritima:0.0283892723,376484_Ruppia_megacarpa:0.0000022404)97:0.0638480744,376485_Ruppia_polycarpa:0.0467469736)78:0.0702554975)33:0.0121087834,376446_Egeria_densa:0.1782752335)28:0.0172129224)53:0.0213671762,((((376503_Vallisneria_australis:0.0445285844,376504_Vallisneria_caulescens:0.0281384807)95:0.0325261966,376510_Lemna_disperma:0.0767713507)77:0.0532737507,376508_Ceratophyllum_demersum:0.0829084767)12:0.0094786076,376509_Zantedeschia_aethiopica:0.1218116827)29:0.0143422644)32:0.0189335727,(376457_Heterozostera_nigricaulis:0.0053199748,(376458_Heterozostera_polychlamys:0.0000022609,376507_Zostera_muelleri:0.1616507235)47:0.0032137236)97:0.0220795650)
(376418_Althenia_australis:0.0585020030,((((376420_Althenia_cylindrocarpa:0.0000010000,376422_Althenia_patentifolia:0.0178342814)100:0.0737999971,376423_Althenia_preissii:0.0142176607)98:0.0876889899,376421_Althenia_marina:0.0217499736)95:0.0173300497,(((((((376425_Amphibolis_antarctica:0.0000021841,376426_Amphibolis_griffithii:0.0025777390)99:0.0262144396,((376444_Cymodocea_serrulata:0.1890664395,376492_Thalassodendron_ciliatum:0.0067875460)85:0.0343814503,376493_Thalassodendron_pachyrhizum:0.0043440131)84:0.0368498980)95:0.0943197166,(376466_Posidonia_angustifolia:0.0583218420,376506_Vallisneria_nana:0.0588854779)80:0.0740530361)59:0.0169841614,((376483_Ruppia_maritima:0.0761650896,376484_Ruppia_megacarpa:0.0906247450)99:0.0722565230,376485_Ruppia_polycarpa:0.0666252167)98:0.1190467694)60:0.0299286456,(((376457_Heterozostera_nigricaulis:0.0000021716,376507_Zostera_muelleri:0.1551148347)84:0.0036363093,376458_Heterozostera_polychlamys:0.0139043435)100:0.0949018428,(((376503_Vallisneria_australis:0.0217873048,376504_Vallisneria_caulescens:0.1552431046)95:0.0610230732,376510_Lemna_disperma:0.1041597050)74:0.0470561225,(376508_Ceratophyllum_demersum:0.0782341643,376509_Zantedeschia_aethiopica:0.1048217154)31:0.0131033819)22:0.0171728096)42:0.0517277597)36:0.0231463007,(((((376427_Aponogeton_bullosus:0.0000021306,376429_Aponogeton_elongatus:0.0000010000)99:0.0427458887,376430_Aponogeton_tofus:0.1757186155)84:0.0469537857,(((((376494_Triglochin_hexagona:0.0246220404,(376495_Triglochin_isingiana:0.0155712857,376499_Triglochin_nana:0.0124622887)99:0.0140543518)97:0.0093457667,(376496_Triglochin_longicarpa:0.0421533283,376497_Triglochin_minutissima:0.0683876825)79:0.0178986420)70:0.0116559778,376502_Triglochin_turrifera:0.0994427393)59:0.0000024113,376500_Triglochin_stowardii:0.0125677756)87:0.0244141650,376501_Triglochin_trichophora:0.0169820697)98:0.1053915841)51:0.0229151084,(376439_Cycnogeton_microtuberosum:0.0000022202,376441_Cycnogeton_procerum:0.0911078482)100:0.1525378554)36:0.0132180413,(376446_Egeria_densa:0.1535850045,((376450_Halophila_capricorni:0.0163029335,((376451_Halophila_decipiens:0.0000010000,376454_Halophila_decipiens:0.0000010000)99:0.0294049244,(376455_Halophila_spinulosa:0.0000010000,376459_Hydrilla_verticillata:0.1386904494)87:0.0231904889)91:0.0727861803)87:0.0392110872,376491_Thalassia_hemprichii:0.0325383267)92:0.0260195682)73:0.0273688427)22:0.0259237980)96:0.0888304115,((((((((376473_Potamogeton_australiensis:0.0000010000,376475_Potamogeton_drummondii:0.0026626784)80:0.0000010000,376481_Potamogeton_tepperi:0.0153481343)82:0.0000010000,376482_Potamogeton_tricarinatus:0.0000010000)86:0.0000021266,376479_Potamogeton_reduncus:0.0000010000)87:0.0207772320,376476_Potamogeton_ochreatus:0.0665860769)49:0.0000021782,376478_Potamogeton_perfoliatus:0.0193261244)46:0.0073310619,376489_Stuckenia_pectinata:0.0268934871)43:0.0090922655,376505_Zannichellia_palustris:0.0392568630)95:0.0420734620)65:0.0432770854)65:0.0151533045,376424_Althenia_sp:0.0435245322)
(376417_Alisma_plantago_aquatica:0.0851918144,((((((376418_Althenia_australis:0.0000021661,376424_Althenia_sp:0.0063250655)97:0.0105616126,(((376420_Althenia_cylindrocarpa:0.0000010000,376423_Althenia_preissii:0.0000010000)90:0.0073497983,376422_Althenia_patentifolia:0.0000029036)98:0.0296870839,376421_Althenia_marina:0.0000022729)58:0.0158600327)93:0.0201960615,(((376444_Cymodocea_serrulata:0.0884025863,376507_Zostera_muelleri:0.0359829651)76:0.0498337279,376479_Potamogeton_reduncus:0.0000020796)68:0.0709821630,((376473_Potamogeton_australiensis:0.0000025213,(((376475_Potamogeton_drummondii:0.0000021345,376481_Potamogeton_tepperi:0.0055803879)98:0.0062484225,376482_Potamogeton_tricarinatus:0.0000020430)80:0.0000020648,376489_Stuckenia_pectinata:0.0309550566)84:0.0098049768)53:0.0000022052,(376478_Potamogeton_perfoliatus:0.0000023997,376505_Zannichellia_palustris:0.0266134936)93:0.0117770595)52:0.0000026975)63:0.0283657668)61:0.0282738769,(((376425_Amphibolis_antarctica:0.0000010000,376426_Amphibolis_griffithii:0.0000010000)100:0.0104350977,(376492_Thalassodendron_ciliatum:0.0000010000,376493_Thalassodendron_pachyrhizum:0.0042301689)86:0.0336131332)85:0.0719540328,(((376427_Aponogeton_bullosus:0.0000029587,376430_Aponogeton_tofus:0.0000010000)72:0.0221050846,(376429_Aponogeton_elongatus:0.0000022166,(((((376433_Blyxa_japonica:0.1064891877,376506_Vallisneria_nana:0.0336332473)72:0.0331959919,376466_Posidonia_angustifolia:0.0000025319)51:0.0414767259,((376483_Ruppia_maritima:0.0368426397,376485_Ruppia_polycarpa:0.0481625674)96:0.0127046784,376484_Ruppia_megacarpa:0.0085727271)97:0.0197247420)40:0.0245623520,(376439_Cycnogeton_microtuberosum:0.0000021828,376441_Cycnogeton_procerum:0.0551324454)100:0.0891613487)34:0.0128128212,((376450_Halophila_capricorni:0.0000010000,((376451_Halophila_decipiens:0.0000022399,(376455_Halophila_spinulosa:0.0000021795,376491_Thalassia_hemprichii:0.0360650078)71:0.0239983954)16:0.0000024756,376454_Halophila_decipiens:0.0000026662)25:0.0000021939)74:0.0414758424,376476_Potamogeton_ochreatus:0.0645660633)42:0.0135948693)69:0.0585851807)68:0.1023596498)67:0.0242497923,(376446_Egeria_densa:0.1223299769,(((((376494_Triglochin_hexagona:0.0245341525,(376495_Triglochin_isingiana:0.0000010000,376499_Triglochin_nana:0.0000010000)100:0.0121158060)99:0.0188267362,376500_Triglochin_stowardii:0.0037675131)98:0.0091842368,(376496_Triglochin_longicarpa:0.0303802570,376497_Triglochin_minutissima:0.0080850023)95:0.0095309982)88:0.0139772055,376501_Triglochin_trichophora:0.0045545768)85:0.0200725567,(376502_Triglochin_turrifera:0.0000027884,376509_Zantedeschia_aethiopica:0.1086440886)43:0.0107522492)72:0.0469142980)28:0.0000025742)39:0.0208909922)31:0.0141997613)26:0.0126401606,((376457_Heterozostera_nigricaulis:0.0078548680,376458_Heterozostera_polychlamys:0.0053517637)95:0.0086167333,(376461_Limnobium_laevigatum:0.0456510594,376488_Sagittaria_platyphylla:0.0961190652)83:0.0505538655)70:0.0296987698)89:0.0263752273,((376503_Vallisneria_australis:0.0403416348,376504_Vallisneria_caulescens:0.0449716325)98:0.0632037676,376510_Lemna_disperma:0.0584882991)92:0.0508431395)90:0.0144664143,376508_Ceratophyllum_demersum:0.0688465561)
(376416_Alisma_lanceolatum:0.0000010000,376417_Alisma_plantago_aquatica:0.0000023436,((((((((((((376418_Althenia_australis:0.0000010000,376424_Althenia_sp:0.0070778027)97:0.0035415452,(376421_Althenia_marina:0.0036010693,376422_Althenia_patentifolia:0.0460382799)82:0.0034611723)67:0.0035612497,376423_Althenia_preissii:0.0163369246)100:0.0976179760,((376457_Heterozostera_nigricaulis:0.0071997119,376458_Heterozostera_polychlamys:0.0000020560)100:0.1037940685,(((376473_Potamogeton_australiensis:0.0000020770,(((376475_Potamogeton_drummondii:0.0000010000,((376479_Potamogeton_reduncus:0.0000010000,376481_Potamogeton_tepperi:0.0000010000)12:0.0000010000,376482_Potamogeton_tricarinatus:0.0000010000)12:0.0000010000)13:0.0000010000,376480_Potamogeton_sulcatus:0.0000010000)52:0.0000027165,376478_Potamogeton_perfoliatus:0.0075288449)84:0.0046472834)78:0.0122895298,376476_Potamogeton_ochreatus:0.0084726742)70:0.0111832323,(376489_Stuckenia_pectinata:0.0140043910,376505_Zannichellia_palustris:0.0611731611)80:0.0137866797)97:0.0800489855)98:0.0588193249)88:0.0299349609,((((((376494_Triglochin_hexagona:0.0485605648,376498_Aff_Plantago:0.0323563722)89:0.0287269814,376500_Triglochin_stowardii:0.0000027891)27:0.0034977979,376502_Triglochin_turrifera:0.0183597379)59:0.0100228270,(376496_Triglochin_longicarpa:0.0228810623,376497_Triglochin_minutissima:0.0222522264)85:0.0157544912)55:0.0070942483,376501_Triglochin_trichophora:0.0283514203)60:0.0170851007,(376495_Triglochin_isingiana:0.0000010000,376499_Triglochin_nana:0.0035396375)99:0.0193137838)100:0.1081242805)52:0.0347007977,((376435_Cycnogeton_alcockia:0.0000027318,376438_Cycnogeton_lineare:0.0100315154)100:0.0815559859,(376436_Cycnogeton_dubium:0.0157718467,(376439_Cycnogeton_microtuberosum:0.0000010000,376441_Cycnogeton_procerum:0.0036933670)100:0.0090530161)98:0.0264940453)99:0.0761285346)87:0.0431331407,(((376425_Amphibolis_antarctica:0.0042102831,376426_Amphibolis_griffithii:0.0000021801)100:0.0263497453,376490_Syringodium_isoetifolium:0.0422569127)92:0.0139699460,(376492_Thalassodendron_ciliatum:0.0000010000,376493_Thalassodendron_pachyrhizum:0.0034930825)99:0.0106066766)99:0.0481676560)60:0.0169668799,((376467_Posidonia_australis:0.0000010000,376471_Posidonia_robertsoniae:0.0000010000)100:0.0066655841,376468_Posidonia_coriacea:0.0054424637)100:0.0355282514)72:0.0386263218,((376483_Ruppia_maritima:0.0367003989,376484_Ruppia_megacarpa:0.0287728298)100:0.0157744015,376485_Ruppia_polycarpa:0.0235240894)99:0.0242567552)99:0.0639725977,(((((376432_Blyxa_octandra:0.0258617533,(376433_Blyxa_japonica:0.0000028505,(376446_Egeria_densa:0.0613116785,(376461_Limnobium_laevigatum:0.1588087912,376464_Ottelia_alismoides:0.0127669969)98:0.0106678353)87:0.0630628034)48:0.0069065430)56:0.0158982252,(((((376450_Halophila_capricorni:0.0000026493,(376451_Halophila_decipiens:0.0000010000,376454_Halophila_decipiens:0.0000010000)100:0.0105983447)100:0.0176006295,376453_Halophila_ovalis:0.0145374050)100:0.0655860496,376463_Najas_tenuifolia:0.0491729625)80:0.0067206938,376491_Thalassia_hemprichii:0.0435526370)74:0.0082708822,(376459_Hydrilla_verticillata:0.0465151616,((376503_Vallisneria_australis:0.0035622257,376506_Vallisneria_nana:0.0070707972)83:0.0031842718,376504_Vallisneria_caulescens:0.0329594433)97:0.0228444133)68:0.0123968079)99:0.0306171780)85:0.0465982548,376509_Zantedeschia_aethiopica:0.0413759128)67:0.0193952410,376511_Typhonium_alismifolium:0.0253718707)54:0.0166185884,376510_Lemna_disperma:0.1265362630)46:0.0084482038)55:0.0147435489,((376427_Aponogeton_bullosus:0.0000010000,376430_Aponogeton_tofus:0.0000010000)71:0.0000023987,376429_Aponogeton_elongatus:0.0532669142)100:0.0305457206)99:0.0472247487,376460_Hydrocleys_nymphoides:0.0135271793)100:0.0414905748)
(376416_Alisma_lanceolatum:0.1386171402,376417_Alisma_plantago_aquatica:0.0091564728,(((((((((((376418_Althenia_australis:0.0000010000,376424_Althenia_sp:0.0063789187)100:0.0063961753,376421_Althenia_marina:0.0089476922)79:0.0032522657,(376422_Althenia_patentifolia:0.0621037651,376423_Althenia_preissii:0.0132752084)91:0.0039852884)100:0.1084174965,((376457_Heterozostera_nigricaulis:0.0092511075,376458_Heterozostera_polychlamys:0.0059990652)100:0.1076316477,(((376473_Potamogeton_australiensis:0.0000026735,(((376475_Potamogeton_drummondii:0.0000010000,376482_Potamogeton_tricarinatus:0.0000010000)84:0.0000010000,376479_Potamogeton_reduncus:0.0000010000)50:0.0000010000,(376478_Potamogeton_perfoliatus:0.0103547215,(376480_Potamogeton_sulcatus:0.0000010000,376481_Potamogeton_tepperi:0.0000010000)98:0.0030606027)77:0.0000010000)85:0.0032394151)91:0.0126184153,376476_Potamogeton_ochreatus:0.0146988905)83:0.0105285862,(376489_Stuckenia_pectinata:0.0212788544,376505_Zannichellia_palustris:0.0781185015)97:0.0207758622)99:0.0956783457)98:0.0618219980)95:0.0578104475,(((376435_Cycnogeton_alcockia:0.0000010000,376438_Cycnogeton_lineare:0.0091318100)100:0.0862888414,(376436_Cycnogeton_dubium:0.0181344975,(376439_Cycnogeton_microtuberosum:0.0000010000,376441_Cycnogeton_procerum:0.0034832664)99:0.0081380420)100:0.0409813684)95:0.0580168833,(((((376494_Triglochin_hexagona:0.0472522674,376498_Aff_Plantago:0.0321844405)95:0.0211466868,376502_Triglochin_turrifera:0.0277550292)82:0.0073903369,376500_Triglochin_stowardii:0.0032800590)88:0.0116033631,((376496_Triglochin_longicarpa:0.0205273060,376497_Triglochin_minutissima:0.0195059666)99:0.0166537980,376501_Triglochin_trichophora:0.0330137640)70:0.0034709335)86:0.0170826222,(376495_Triglochin_isingiana:0.0000010000,376499_Triglochin_nana:0.0027802518)99:0.0209646785)100:0.1391047351)95:0.0662648666)96:0.0589397095,((376467_Posidonia_australis:0.0041112566,376471_Posidonia_robertsoniae:0.0000010000)99:0.0056186610,376468_Posidonia_coriacea:0.0047099167)99:0.0343148513)80:0.0267165541,(((376425_Amphibolis_antarctica:0.0035037056,376426_Amphibolis_griffithii:0.0000010000)100:0.0358243884,376490_Syringodium_isoetifolium:0.0554432953)67:0.0117648521,(376492_Thalassodendron_ciliatum:0.0084569627,376493_Thalassodendron_pachyrhizum:0.0067554452)88:0.0160805023)100:0.0785783963)93:0.0430843482,((376483_Ruppia_maritima:0.0417474717,376484_Ruppia_megacarpa:0.0378772762)100:0.0227359529,376485_Ruppia_polycarpa:0.0396471878)100:0.0464826529)100:0.0696194639,((((376432_Blyxa_octandra:0.0247027572,376433_Blyxa_japonica:0.0121307327)100:0.0527680809,((((376446_Egeria_densa:0.0516741805,376464_Ottelia_alismoides:0.0487023776)86:0.0800411286,376463_Najas_tenuifolia:0.0435564961)33:0.0226170519,((376450_Halophila_capricorni:0.0000010000,(376451_Halophila_decipiens:0.0000010000,376454_Halophila_decipiens:0.0000010000)100:0.0085396781)100:0.0157362527,376453_Halophila_ovalis:0.0193998347)100:0.0997577979)23:0.0165027134,((376459_Hydrilla_verticillata:0.0703082317,376491_Thalassia_hemprichii:0.0622800973)79:0.0226186137,((376503_Vallisneria_australis:0.0032735216,376506_Vallisneria_nana:0.0057251081)78:0.0050212277,376504_Vallisneria_caulescens:0.0428046961)100:0.0552733144)80:0.0173400833)52:0.0260308442)68:0.0406680257,376510_Lemna_disperma:0.1524784362)91:0.0230864753,(376509_Zantedeschia_aethiopica:0.0705913500,376511_Typhonium_alismifolium:0.0636789950)93:0.0378144252)81:0.0324667815)84:0.0269481569,(376427_Aponogeton_bullosus:0.0000010000,(376429_Aponogeton_elongatus:0.1382040620,376430_Aponogeton_tofus:0.0000010000)52:0.0000026621)100:0.1058749278)99:0.0534845464,376460_Hydrocleys_nymphoides:0.0125324879)100:0.0416221072)
(376416_Alisma_lanceolatum:0.0000010000,376417_Alisma_plantago_aquatica:0.0000025539,((((((((((((376418_Althenia_australis:0.0000010000,376424_Althenia_sp:0.0071464309)99:0.0035762451,(376421_Althenia_marina:0.0036356044,376422_Althenia_patentifolia:0.0460350597)82:0.0034955374)70:0.0036007778,376423_Althenia_preissii:0.0163317271)100:0.0986782524,((376457_Heterozostera_nigricaulis:0.0071965066,376458_Heterozostera_polychlamys:0.0000029375)100:0.1037481040,(((376473_Potamogeton_australiensis:0.0000029219,((((376475_Potamogeton_drummondii:0.0000010000,376480_Potamogeton_sulcatus:0.0000010000)30:0.0000010000,(376481_Potamogeton_tepperi:0.0000010000,376482_Potamogeton_tricarinatus:0.0000010000)21:0.0000010000)52:0.0000010000,376479_Potamogeton_reduncus:0.0000010000)57:0.0000023514,376478_Potamogeton_perfoliatus:0.0075276734)84:0.0046437892)78:0.0122840090,376476_Potamogeton_ochreatus:0.0084555793)68:0.0112453637,(376489_Stuckenia_pectinata:0.0139922477,376505_Zannichellia_palustris:0.0611651032)84:0.0137493117)96:0.0800265047)97:0.0586259773)90:0.0302826992,((((((376494_Triglochin_hexagona:0.0485657819,376498_Aff_Plantago:0.0323617034)88:0.0287226850,376500_Triglochin_stowardii:0.0000020397)20:0.0034969119,376502_Triglochin_turrifera:0.0183622794)54:0.0100167081,(376496_Triglochin_longicarpa:0.0228871422,376497_Triglochin_minutissima:0.0222532766)87:0.0157705239)49:0.0070966322,376501_Triglochin_trichophora:0.0283593916)53:0.0170727827,(376495_Triglochin_isingiana:0.0000010000,376499_Triglochin_nana:0.0035394612)100:0.0193263494)100:0.1079712787)57:0.0351398490,((376435_Cycnogeton_alcockia:0.0000022432,376438_Cycnogeton_lineare:0.0100346203)100:0.0815916836,(376436_Cycnogeton_dubium:0.0157666785,(376439_Cycnogeton_microtuberosum:0.0000010000,376441_Cycnogeton_procerum:0.0036944385)100:0.0090507865)98:0.0264628355)99:0.0759767298)84:0.0437277849,(((376425_Amphibolis_antarctica:0.0042105509,376426_Amphibolis_griffithii:0.0000023368)100:0.0263655697,376490_Syringodium_isoetifolium:0.0422580116)89:0.0139897116,(376492_Thalassodendron_ciliatum:0.0000010000,376493_Thalassodendron_pachyrhizum:0.0034942526)99:0.0105893585)100:0.0481101492)53:0.0173875811,((376467_Posidonia_australis:0.0000010000,376471_Posidonia_robertsoniae:0.0000010000)100:0.0066441875,376468_Posidonia_coriacea:0.0054427627)99:0.0353440630)68:0.0389339448,((376483_Ruppia_maritima:0.0366898978,376484_Ruppia_megacarpa:0.0287783056)100:0.0157775294,376485_Ruppia_polycarpa:0.0235202208)99:0.0241446643)98:0.0647161397,(((((376432_Blyxa_octandra:0.0258708935,(376433_Blyxa_japonica:0.0000022938,(376446_Egeria_densa:0.0619870583,(376461_Limnobium_laevigatum:0.1588775128,376464_Ottelia_alismoides:0.0127510231)99:0.0106149144)89:0.0637539114)51:0.0069733711)58:0.0160871603,(((((376450_Halophila_capricorni:0.0000010000,(376451_Halophila_decipiens:0.0000010000,376454_Halophila_decipiens:0.0000010000)100:0.0106026942)100:0.0176114523,376453_Halophila_ovalis:0.0145384862)100:0.0656112532,376463_Najas_tenuifolia:0.0491929902)80:0.0067235909,376491_Thalassia_hemprichii:0.0435727928)68:0.0082676704,(376459_Hydrilla_verticillata:0.0465307966,((376503_Vallisneria_australis:0.0035639832,376506_Vallisneria_nana:0.0070727524)82:0.0031908386,376504_Vallisneria_caulescens:0.0329682984)96:0.0228515846)64:0.0124055319)99:0.0305867946)88:0.0470679368,376509_Zantedeschia_aethiopica:0.0418371734)69:0.0196721919,376511_Typhonium_alismifolium:0.0252769526)54:0.0167817047,376510_Lemna_disperma:0.1266475734)46:0.0085210557)55:0.0149109750,((376427_Aponogeton_bullosus:0.0000010000,376430_Aponogeton_tofus:0.0000010000)65:0.0000025259,376429_Aponogeton_elongatus:0.0539219781)99:0.0311878965)99:0.0434559582,376460_Hydrocleys_nymphoides:0.0138037427)100:0.0418458895)
(376417_Alisma_plantago_aquatica:0.0407099832,((((((((((376418_Althenia_australis:0.0061016274,376424_Althenia_sp:0.0109221578)99:0.0078719181,((376420_Althenia_cylindrocarpa:0.0089530599,376422_Althenia_patentifolia:0.0000010000)89:0.0096164521,376423_Althenia_preissii:0.0028224609)100:0.0314185382)91:0.0067909317,376421_Althenia_marina:0.0187914021)95:0.0168632552,376505_Zannichellia_palustris:0.0469240586)94:0.0184991647,((((((376473_Potamogeton_australiensis:0.0058846097,((376479_Potamogeton_reduncus:0.0000010000,376481_Potamogeton_tepperi:0.0000021118)61:0.0000022209,376480_Potamogeton_sulcatus:0.0025741875)72:0.0164952517)75:0.0042180604,376482_Potamogeton_tricarinatus:0.0018308068)93:0.0324364972,376475_Potamogeton_drummondii:0.0563024381)78:0.0088776970,376478_Potamogeton_perfoliatus:0.0047962398)91:0.0101909191,376476_Potamogeton_ochreatus:0.0079766741)100:0.0509708049,376489_Stuckenia_pectinata:0.0204876814)93:0.0198835640)100:0.0769251888,(376457_Heterozostera_nigricaulis:0.0407078014,(376458_Heterozostera_polychlamys:0.0154013403,376507_Zostera_muelleri:0.0197251462)98:0.0058634228)100:0.1974104428)71:0.0332054906,((376426_Amphibolis_griffithii:0.2459086360,(((376483_Ruppia_maritima:0.0201823578,376486_Ruppia_sp:0.0053261288)100:0.0092912311,376484_Ruppia_megacarpa:0.0172017778)93:0.0070373316,376485_Ruppia_polycarpa:0.0343566307)100:0.0799958732)92:0.0368255269,(376467_Posidonia_australis:0.0000010000,(376469_Posidonia_denhartogii:0.0000010000,376471_Posidonia_robertsoniae:0.0041292592)93:0.0041356765)99:0.0416736645)99:0.0532325092)98:0.0582720621,((((376435_Cycnogeton_alcockia:0.0061602273,376436_Cycnogeton_dubium:0.0208840952)98:0.0058850905,376438_Cycnogeton_lineare:0.0114395631)100:0.0164953404,(376439_Cycnogeton_microtuberosum:0.0037379121,376441_Cycnogeton_procerum:0.0017303003)100:0.0145252484)100:0.0527796122,(376494_Triglochin_hexagona:0.0254039669,(((376495_Triglochin_isingiana:0.0035008226,376499_Triglochin_nana:0.0017371491)100:0.0074022992,376502_Triglochin_turrifera:0.0330093880)91:0.0049308689,((376496_Triglochin_longicarpa:0.0410358032,376501_Triglochin_trichophora:0.0203482010)99:0.0101205096,(376497_Triglochin_minutissima:0.0322819340,376500_Triglochin_stowardii:0.0183380914)89:0.0083761926)65:0.0082906031)99:0.0361831091)100:0.0990363710)100:0.0441508974)98:0.0518111978,((376427_Aponogeton_bullosus:0.0350735817,376429_Aponogeton_elongatus:0.0320694242)100:0.1236403310,(((376432_Blyxa_octandra:0.0000010000,376433_Blyxa_japonica:0.0000010000)100:0.0545305980,(376446_Egeria_densa:0.0812397829,376464_Ottelia_alismoides:0.0195961318)89:0.0180938617)100:0.0646200734,(((((376451_Halophila_decipiens:0.0000010000,376454_Halophila_decipiens:0.0034912912)100:0.0442376885,376453_Halophila_ovalis:0.0230151248)98:0.0221150320,376455_Halophila_spinulosa:0.0286539164)100:0.0679378577,(376459_Hydrilla_verticillata:0.0547594272,376506_Vallisneria_nana:0.2258869798)89:0.0335048991)92:0.0388225380,376461_Limnobium_laevigatum:0.0873975287)78:0.0182224316)98:0.0741024252)58:0.0273203107)84:0.0390739419,(376509_Zantedeschia_aethiopica:0.0802273480,376511_Typhonium_alismifolium:0.0884175837)100:0.0772497651)100:0.1276229277,376460_Hydrocleys_nymphoides:0.0736285011)
(376417_Alisma_plantago_aquatica:0.0379841462,((((((((((((376418_Althenia_australis:0.0074455058,376424_Althenia_sp:0.0128574888)100:0.0112380872,((376420_Althenia_cylindrocarpa:0.0083170413,376422_Althenia_patentifolia:0.0000021779)99:0.0109171552,376423_Althenia_preissii:0.0026307457)100:0.0397602939)96:0.0090561369,376421_Althenia_marina:0.0226183850)98:0.0326245209,376505_Zannichellia_palustris:0.0557610982)89:0.0214310909,(((376473_Potamogeton_australiensis:0.0051302578,((376475_Potamogeton_drummondii:0.0000027722,(376479_Potamogeton_reduncus:0.0000010000,(376480_Potamogeton_sulcatus:0.0024665089,376481_Potamogeton_tepperi:0.0053728023)45:0.0000010000)61:0.0053706065)64:0.0035707802,376482_Potamogeton_tricarinatus:0.0019994997)41:0.0028877586)73:0.0095284267,((376476_Potamogeton_ochreatus:0.0000028819,376477_Potamogeton_octandrus:0.0246450595)82:0.0000027134,376478_Potamogeton_perfoliatus:0.0500562863)55:0.0166736894)100:0.0808905097,376489_Stuckenia_pectinata:0.0240835465)91:0.0162956526)100:0.0827438483,(376457_Heterozostera_nigricaulis:0.0603771183,(376458_Heterozostera_polychlamys:0.0147151022,376507_Zostera_muelleri:0.0193568633)97:0.0068086169)100:0.1522197817)83:0.0282000540,376462_Maundia_triglochinoides:0.1692364601)84:0.0200721183,(((((376425_Amphibolis_antarctica:0.0120507460,376426_Amphibolis_griffithii:0.0000025139)100:0.0276469921,376490_Syringodium_isoetifolium:0.0785972201)62:0.0146585323,(376492_Thalassodendron_ciliatum:0.0163577236,376493_Thalassodendron_pachyrhizum:0.0050753875)100:0.0385276881)99:0.0607487911,(376467_Posidonia_australis:0.0000023638,(376468_Posidonia_coriacea:0.0000010000,376471_Posidonia_robertsoniae:0.0035410268)91:0.0056005911)100:0.0590695002)75:0.0291343469,((376483_Ruppia_maritima:0.0152602300,376484_Ruppia_megacarpa:0.0208644446)91:0.0071571004,376485_Ruppia_polycarpa:0.0355967202)100:0.1102061410)96:0.0433116793)95:0.0373666603,((((376435_Cycnogeton_alcockia:0.0131938998,376436_Cycnogeton_dubium:0.0312296578)77:0.0075791843,376438_Cycnogeton_lineare:0.0114090450)97:0.0167227564,(376439_Cycnogeton_microtuberosum:0.0147071573,376441_Cycnogeton_procerum:0.0017825693)97:0.0208407151)100:0.0593287717,(376494_Triglochin_hexagona:0.0273100228,((376495_Triglochin_isingiana:0.0034885513,376499_Triglochin_nana:0.0017409953)100:0.0130667355,((((376496_Triglochin_longicarpa:0.0412502758,376497_Triglochin_minutissima:0.0486737091)84:0.0124808456,376501_Triglochin_trichophora:0.0265228403)70:0.0062943632,376500_Triglochin_stowardii:0.0188300962)66:0.0031271483,376502_Triglochin_turrifera:0.0284796528)57:0.0044424833)99:0.0375479999)100:0.1289839679)100:0.0520131370)96:0.0389986421,(((((376432_Blyxa_octandra:0.0000010000,376433_Blyxa_japonica:0.0000010000)100:0.0405842933,(376446_Egeria_densa:0.0699368512,376464_Ottelia_alismoides:0.0373982944)89:0.0213137197)100:0.0616601489,((((((376451_Halophila_decipiens:0.0017691258,376454_Halophila_decipiens:0.0094430557)100:0.0325464497,376452_Halophila_minor:0.0000028609)82:0.0059964769,376453_Halophila_ovalis:0.0158818001)99:0.0360264656,(376455_Halophila_spinulosa:0.0000010000,376456_Halophila_tricostata:0.0000010000)100:0.1037724135)99:0.0477970108,376459_Hydrilla_verticillata:0.0833010736)78:0.0130200172,376463_Najas_tenuifolia:0.1398398903)71:0.0202401200)84:0.0188806203,376461_Limnobium_laevigatum:0.0820488701)98:0.0649658749,(376508_Ceratophyllum_demersum:0.1482751006,(376509_Zantedeschia_aethiopica:0.1047150077,376511_Typhonium_alismifolium:0.0890919338)100:0.0826210425)77:0.0352827886)72:0.0243368491)88:0.0462651478,((376427_Aponogeton_bullosus:0.0034148032,376430_Aponogeton_tofus:0.0143615575)96:0.0083766223,376429_Aponogeton_elongatus:0.0333270175)100:0.1415073732)100:0.1232381644,376488_Sagittaria_platyphylla:0.0875598782)99:0.0294801003,376460_Hydrocleys_nymphoides:0.0419909647)
(376416_Alisma_lanceolatum:0.0040459082,376417_Alisma_plantago_aquatica:0.0071475744,(((((((((((((((376418_Althenia_australis:0.0053285056,376424_Althenia_sp:0.0109984939)100:0.0069668866,((376420_Althenia_cylindrocarpa:0.0020561251,376422_Althenia_patentifolia:0.0000010000)100:0.0122332290,376423_Althenia_preissii:0.0037069629)100:0.0257159446)85:0.0052025606,376421_Althenia_marina:0.0059173484)93:0.0166599134,376505_Zannichellia_palustris:0.0381284015)97:0.0206556262,((((((376473_Potamogeton_australiensis:0.0000028828,376480_Potamogeton_sulcatus:0.0000022412)78:0.0048947978,(376479_Potamogeton_reduncus:0.0000010000,376481_Potamogeton_tepperi:0.0000022221)62:0.0000024883)80:0.0126017651,376475_Potamogeton_drummondii:0.0794450755)81:0.0116472423,376482_Potamogeton_tricarinatus:0.0037926511)99:0.0113506587,376476_Potamogeton_ochreatus:0.0084445585)100:0.0335763974,376489_Stuckenia_pectinata:0.0267788033)96:0.0152816378)100:0.0400938818,(376457_Heterozostera_nigricaulis:0.0992966965,(376458_Heterozostera_polychlamys:0.0491125771,376507_Zostera_muelleri:0.0218373942)96:0.0204553437)100:0.1115600768)73:0.0205027802,(((376426_Amphibolis_griffithii:0.0669554801,(376492_Thalassodendron_ciliatum:0.0166694081,376493_Thalassodendron_pachyrhizum:0.0081275872)83:0.0240086797)100:0.0465415092,((376483_Ruppia_maritima:0.0122158676,376485_Ruppia_polycarpa:0.0420186491)91:0.0033644751,376484_Ruppia_megacarpa:0.0165996455)100:0.0634907416)89:0.0194785956,(376467_Posidonia_australis:0.0000010000,(376469_Posidonia_denhartogii:0.0000010000,376471_Posidonia_robertsoniae:0.0040763454)96:0.0040842369)100:0.0432597483)99:0.0512739995)97:0.0354994552,((((376435_Cycnogeton_alcockia:0.0075269184,376436_Cycnogeton_dubium:0.0070206383)73:0.0030677347,376438_Cycnogeton_lineare:0.0122529778)85:0.0098718330,(376439_Cycnogeton_microtuberosum:0.0041089237,376441_Cycnogeton_procerum:0.0000010000)100:0.0180605127)99:0.0384702372,(376494_Triglochin_hexagona:0.0234311059,((((376495_Triglochin_isingiana:0.0021059269,376499_Triglochin_nana:0.0021082728)99:0.0086375941,376502_Triglochin_turrifera:0.0284562655)91:0.0042162616,(376496_Triglochin_longicarpa:0.0410775063,376501_Triglochin_trichophora:0.0142828351)98:0.0082731880)86:0.0043028226,(376497_Triglochin_minutissima:0.0287913652,376500_Triglochin_stowardii:0.0152815580)81:0.0018775049)100:0.0336793415)100:0.0801678858)99:0.0380244796)98:0.0397816062,(376427_Aponogeton_bullosus:0.0000020378,376429_Aponogeton_elongatus:0.0326990744)100:0.0984591129)75:0.0230731950,((((376432_Blyxa_octandra:0.0000010000,376433_Blyxa_japonica:0.0000010000)100:0.0411757276,(376446_Egeria_densa:0.0588096677,376464_Ottelia_alismoides:0.0278356206)83:0.0128461842)100:0.0500716276,((((376451_Halophila_decipiens:0.0000010000,376454_Halophila_decipiens:0.0021195820)100:0.0244210713,376453_Halophila_ovalis:0.0131832752)99:0.0296717088,376455_Halophila_spinulosa:0.0234774247)99:0.0406580968,(376459_Hydrilla_verticillata:0.0592644550,376506_Vallisneria_nana:0.1430008952)94:0.0279090323)94:0.0275966559)81:0.0144222252,376461_Limnobium_laevigatum:0.0714724560)99:0.0582346412)63:0.0257745926,(376509_Zantedeschia_aethiopica:0.0798547598,376511_Typhonium_alismifolium:0.0690120763)98:0.0733430717)24:0.0218760842,376508_Ceratophyllum_demersum:0.1315507611)71:0.0344853798,376498_Aff_Plantago:0.1638617585)100:0.0813112042,376488_Sagittaria_platyphylla:0.0814660306)91:0.0270687457,376460_Hydrocleys_nymphoides:0.0402007468)100:0.0488148307)
(376421_Althenia_marina:0.0220156809,(376422_Althenia_patentifolia:0.0233269128,(((((376425_Amphibolis_antarctica:0.0027489070,376426_Amphibolis_griffithii:0.0059756645)100:0.0792318645,(376490_Syringodium_isoetifolium:0.0655217485,376492_Thalassodendron_ciliatum:0.0301136378)77:0.0280646964)100:0.1914195423,(((((376433_Blyxa_japonica:0.0283675725,376446_Egeria_densa:0.1143883541)100:0.3570942861,376504_Vallisneria_caulescens:0.0752029303)94:0.0807763617,((376496_Triglochin_longicarpa:0.0120144548,(376499_Triglochin_nana:0.0317834047,376500_Triglochin_stowardii:0.0067587938)75:0.0081656914)100:0.1230256967,(376497_Triglochin_minutissima:0.0000024046,376498_Aff_Plantago:0.1681899339)76:0.0771616150)55:0.0459395825)41:0.0411178069,(376483_Ruppia_maritima:0.0404615691,(376484_Ruppia_megacarpa:0.0000021521,376485_Ruppia_polycarpa:0.1027356312)68:0.0302467337)90:0.0442357041)26:0.0225701287,(376509_Zantedeschia_aethiopica:0.0684759659,376511_Typhonium_alismifolium:0.0958633466)96:0.1315234418)70:0.0374193731)78:0.0353798823,(376457_Heterozostera_nigricaulis:0.0254428896,376458_Heterozostera_polychlamys:0.0148354236)100:0.2480073936)94:0.0556691267,((((376475_Potamogeton_drummondii:0.0000010000,376481_Potamogeton_tepperi:0.0000010000)85:0.0000010000,376482_Potamogeton_tricarinatus:0.0000010000)99:0.0361801815,376489_Stuckenia_pectinata:0.0334376656)91:0.0213220398,376505_Zannichellia_palustris:0.0539541401)81:0.0350738105)31:0.0000022841)35:0.0000023265,376424_Althenia_sp:0.0000010000)
(376418_Althenia_australis:0.0101909338,(376420_Althenia_cylindrocarpa:0.0311696036,376423_Althenia_preissii:0.0065597566)98:0.0461473692,(((376421_Althenia_marina:0.0276984812,376422_Althenia_patentifolia:0.0363119396)68:0.0085058220,((((((((376425_Amphibolis_antarctica:0.0037690982,376426_Amphibolis_griffithii:0.0040761614)100:0.0582891666,376490_Syringodium_isoetifolium:0.0524989031)91:0.0208558094,(376492_Thalassodendron_ciliatum:0.0118097604,376493_Thalassodendron_pachyrhizum:0.0000010000)99:0.0627435529)100:0.1381529452,((((376457_Heterozostera_nigricaulis:0.0204255070,376458_Heterozostera_polychlamys:0.0128955549)100:0.0905104024,376498_Aff_Plantago:0.1651602484)78:0.0926310079,((((376494_Triglochin_hexagona:0.0631448418,376499_Triglochin_nana:0.0167671388)76:0.0246892407,376500_Triglochin_stowardii:0.0103021210)85:0.0605589207,376496_Triglochin_longicarpa:0.0178708750)100:0.1412964760,376497_Triglochin_minutissima:0.0745125872)99:0.1225205900)49:0.0695431602,((376483_Ruppia_maritima:0.0363499643,376485_Ruppia_polycarpa:0.0246174402)94:0.0175909876,376484_Ruppia_megacarpa:0.0065469218)100:0.1026444500)26:0.0323377274)35:0.0413399954,(((376433_Blyxa_japonica:0.0602614975,376446_Egeria_densa:0.0985188075)100:0.3276850316,376504_Vallisneria_caulescens:0.0870330529)97:0.0802741558,(376509_Zantedeschia_aethiopica:0.0845931166,376511_Typhonium_alismifolium:0.0554307236)100:0.1208925241)52:0.0721521934)89:0.0686810884,(((((376475_Potamogeton_drummondii:0.0045736275,376481_Potamogeton_tepperi:0.0044231039)94:0.0039281346,376482_Potamogeton_tricarinatus:0.0000010000)97:0.0112217524,376480_Potamogeton_sulcatus:0.1603036550)95:0.0036623609,376476_Potamogeton_ochreatus:0.0000010000)97:0.0100954057,376477_Potamogeton_octandrus:0.0357918912)96:0.0319258189)62:0.0149319183,376489_Stuckenia_pectinata:0.0769177391)64:0.0325142309,376505_Zannichellia_palustris:0.0853711505)78:0.0388698484)91:0.0262858389,376424_Althenia_sp:0.0058393731)100:0.1084547578)
(376421_Althenia_marina:0.0000027596,376422_Althenia_patentifolia:0.0280820588,(376424_Althenia_sp:0.0000010000,((((((((376425_Amphibolis_antarctica:0.0000010000,376426_Amphibolis_griffithii:0.0092126526)97:0.0273743885,376490_Syringodium_isoetifolium:0.0179995012)61:0.0129721171,(376492_Thalassodendron_ciliatum:0.0100001859,376493_Thalassodendron_pachyrhizum:0.0000010000)96:0.0266403135)99:0.0853894061,((376433_Blyxa_japonica:0.0723660073,376504_Vallisneria_caulescens:0.0529901310)84:0.0886314181,(((376494_Triglochin_hexagona:0.0450242994,376499_Triglochin_nana:0.0564895026)96:0.0731088802,376496_Triglochin_longicarpa:0.0060834638)52:0.0124404071,(376497_Triglochin_minutissima:0.0407739735,376500_Triglochin_stowardii:0.0000020063)97:0.0274872395)100:0.0942173511)43:0.0334239586)26:0.0101709700,(376483_Ruppia_maritima:0.0250780962,(376484_Ruppia_megacarpa:0.0000028669,376485_Ruppia_polycarpa:0.1626456492)49:0.0224626810)90:0.0451405777)30:0.0169331391,(376509_Zantedeschia_aethiopica:0.0509749983,376511_Typhonium_alismifolium:0.0505968335)100:0.1232549926)65:0.0183512312,(376457_Heterozostera_nigricaulis:0.0123009836,376458_Heterozostera_polychlamys:0.0062196086)100:0.1407566602)67:0.0535162140,(((376473_Potamogeton_australiensis:0.0111645199,((376475_Potamogeton_drummondii:0.0000010000,376481_Potamogeton_tepperi:0.0000010000)70:0.0000010000,376482_Potamogeton_tricarinatus:0.0000010000)69:0.0000010000)98:0.0303915412,376489_Stuckenia_pectinata:0.0000022074)89:0.0214937177,376505_Zannichellia_palustris:0.0353540910)28:0.0115395702)78:0.0053783315)56:0.0000022953)
(376416_Alisma_lanceolatum:0.0670398486,((((((376425_Amphibolis_antarctica:0.0000022063,(376492_Thalassodendron_ciliatum:0.0000010000,376493_Thalassodendron_pachyrhizum:0.0000010000)97:0.0103652308)95:0.0154194819,((((((((((376427_Aponogeton_bullosus:0.0000010000,376429_Aponogeton_elongatus:0.0000010000)99:0.0748029138,376466_Posidonia_angustifolia:0.0000028328)53:0.0141348807,376470_Posidonia_ostenfeldii:0.0000010000)40:0.0000027388,376468_Posidonia_coriacea:0.0000010000)23:0.0000028314,376472_Posidonia_sinuosa:0.0000010000)14:0.0000010000,376471_Posidonia_robertsoniae:0.0000010000)12:0.0000027835,376467_Posidonia_australis:0.0000010000)16:0.0000010000,376469_Posidonia_denhartogii:0.0000010000)65:0.0473063206,(((376483_Ruppia_maritima:0.0000010000,(376486_Ruppia_sp:0.0000010000,376487_Ruppia_tuberosa:0.0104171926)97:0.0101747944)70:0.0000023156,376485_Ruppia_polycarpa:0.1076916115)44:0.0000020398,376484_Ruppia_megacarpa:0.0308904235)95:0.0680717866)38:0.0466457628,376490_Syringodium_isoetifolium:0.0397065082)16:0.0266605105)16:0.0044004206,(376444_Cymodocea_serrulata:0.0000025466,376508_Ceratophyllum_demersum:0.1527680267)72:0.0233121997)20:0.0173021990,(((((376435_Cycnogeton_alcockia:0.0000010000,376438_Cycnogeton_lineare:0.0000010000)40:0.0000010000,376436_Cycnogeton_dubium:0.0000028890)44:0.0000026244,(376439_Cycnogeton_microtuberosum:0.0000027210,376441_Cycnogeton_procerum:0.0000023993)99:0.0401034791)81:0.0235120050,((376457_Heterozostera_nigricaulis:0.0000010000,376458_Heterozostera_polychlamys:0.0000010000)100:0.1055125571,376495_Triglochin_isingiana:0.0859622972)62:0.0380069770)40:0.0324989292,((376474_Potamogeton_crispus:0.0144533719,(((376475_Potamogeton_drummondii:0.0000010000,376481_Potamogeton_tepperi:0.0000010000)41:0.0000010000,376480_Potamogeton_sulcatus:0.0000010000)74:0.0000020019,376476_Potamogeton_ochreatus:0.0146965581)70:0.0000020999)93:0.0336500214,376489_Stuckenia_pectinata:0.0000026561)99:0.1123065953)36:0.0255769103)36:0.0440720293,((((376446_Egeria_densa:0.0721076683,(376459_Hydrilla_verticillata:0.0614774026,376504_Vallisneria_caulescens:0.0288982815)90:0.0405143436)89:0.0191747004,376454_Halophila_decipiens:0.0328133771)61:0.0113477611,376463_Najas_tenuifolia:0.0667302177)63:0.0498366759,(376509_Zantedeschia_aethiopica:0.0000010000,376511_Typhonium_alismifolium:0.0837258597)94:0.0323117059)31:0.0000024905)92:0.0448417881,376460_Hydrocleys_nymphoides:0.0767210184)33:0.0000020076,376488_Sagittaria_platyphylla:0.0550909392)
(376435_Cycnogeton_alcockia:0.0110476357,(376436_Cycnogeton_dubium:0.0302538384,376438_Cycnogeton_lineare:0.0112237573)42:0.0000010000,(376439_Cycnogeton_microtuberosum:0.0000010000,376441_Cycnogeton_procerum:0.0232501812)100:0.0360818891)
(376416_Alisma_lanceolatum:0.0654308660,((((((376425_Amphibolis_antarctica:0.0000010000,(376492_Thalassodendron_ciliatum:0.0000010000,376493_Thalassodendron_pachyrhizum:0.0000010000)91:0.0152791679)91:0.0155981779,(((376444_Cymodocea_serrulata:0.0000025598,(((376483_Ruppia_maritima:0.0000010000,(376486_Ruppia_sp:0.0000010000,376487_Ruppia_tuberosa:0.0158539420)88:0.0153050777)47:0.0000010000,376485_Ruppia_polycarpa:0.0151178696)45:0.0000024674,376484_Ruppia_megacarpa:0.0309121602)92:0.0472800247)52:0.0000025304,376508_Ceratophyllum_demersum:0.1496993276)69:0.0268715415,376490_Syringodium_isoetifolium:0.0162733052)37:0.0000020677)62:0.0327148964,(((((376427_Aponogeton_bullosus:0.0000010000,376429_Aponogeton_elongatus:0.0000010000)99:0.0604010368,(376466_Posidonia_angustifolia:0.0000010000,(((376467_Posidonia_australis:0.0000010000,376468_Posidonia_coriacea:0.0000010000)7:0.0000010000,((376469_Posidonia_denhartogii:0.0000010000,376471_Posidonia_robertsoniae:0.0000010000)6:0.0000010000,376472_Posidonia_sinuosa:0.0000010000)6:0.0000028612)29:0.0000010000,376470_Posidonia_ostenfeldii:0.0000010000)85:0.0145492246)89:0.0294939326)56:0.0162467548,((376457_Heterozostera_nigricaulis:0.0000010000,376458_Heterozostera_polychlamys:0.0000010000)99:0.1492176067,376495_Triglochin_isingiana:0.0641635554)64:0.0515620757)19:0.0327096127,((376474_Potamogeton_crispus:0.0143621062,((376475_Potamogeton_drummondii:0.0000010000,(376480_Potamogeton_sulcatus:0.0000010000,376481_Potamogeton_tepperi:0.0000010000)64:0.0000010000)69:0.0000010000,376476_Potamogeton_ochreatus:0.0145679194)59:0.0000010000)94:0.0417640191,376489_Stuckenia_pectinata:0.0000010000)96:0.0935492725)5:0.0000020674,(((376435_Cycnogeton_alcockia:0.0000010000,376438_Cycnogeton_lineare:0.0000010000)31:0.0000010000,376436_Cycnogeton_dubium:0.0000010000)88:0.0057356437,(376439_Cycnogeton_microtuberosum:0.0000010000,376441_Cycnogeton_procerum:0.0000010000)98:0.0280720953)96:0.0138276713)13:0.0194344178)39:0.0613760366,(376509_Zantedeschia_aethiopica:0.0000010000,376511_Typhonium_alismifolium:0.0821041590)94:0.0317727598)22:0.0000024744,(((376446_Egeria_densa:0.0940233372,(376459_Hydrilla_verticillata:0.0529896576,376504_Vallisneria_caulescens:0.0294432747)81:0.0323973861)83:0.0309988082,376454_Halophila_decipiens:0.0315114946)62:0.0220905794,376463_Najas_tenuifolia:0.0717233330)42:0.0279098120)94:0.0506527976,376460_Hydrocleys_nymphoides:0.0629198904)61:0.0000010000,376488_Sagittaria_platyphylla:0.0312282421)
(376474_Potamogeton_crispus:0.0199898817,((376475_Potamogeton_drummondii:0.0000010000,376480_Potamogeton_sulcatus:0.0000010000)30:0.0000010000,376476_Potamogeton_ochreatus:0.0553986361)18:0.0000010000,(376481_Potamogeton_tepperi:0.0050163587,376489_Stuckenia_pectinata:0.1080081102)44:0.0036198894)
(376416_Alisma_lanceolatum:0.1222718116,(((((((((376425_Amphibolis_antarctica:0.0398176422,376490_Syringodium_isoetifolium:0.2615125125)44:0.0093884889,376444_Cymodocea_serrulata:0.0718452970)56:0.0190810232,(376492_Thalassodendron_ciliatum:0.0076181461,376493_Thalassodendron_pachyrhizum:0.0102241826)98:0.0276312293)86:0.0829092579,((((376466_Posidonia_angustifolia:0.0045746981,(376468_Posidonia_coriacea:0.0000010000,(376469_Posidonia_denhartogii:0.0000010000,376472_Posidonia_sinuosa:0.0044687948)69:0.0000023295)45:0.0000010000)44:0.0000010000,376467_Posidonia_australis:0.0000010000)8:0.0000010000,376471_Posidonia_robertsoniae:0.0000010000)32:0.0000022939,376470_Posidonia_ostenfeldii:0.0000010000)99:0.0875950315)99:0.1899933484,(((376483_Ruppia_maritima:0.0000010000,(376486_Ruppia_sp:0.0052664054,376487_Ruppia_tuberosa:0.0085721780)96:0.0043424905)94:0.0096646765,376485_Ruppia_polycarpa:0.0742117596)92:0.0272654966,376484_Ruppia_megacarpa:0.0564292519)97:0.1951222259)81:0.0808706701,376495_Triglochin_isingiana:0.5933942830)33:0.0634294102,(376508_Ceratophyllum_demersum:0.4082825954,(376509_Zantedeschia_aethiopica:0.1499918451,376511_Typhonium_alismifolium:0.1806154941)85:0.2282999029)41:0.1304247459)40:0.1065876849,((376446_Egeria_densa:0.2052838580,((376454_Halophila_decipiens:0.1922903524,376459_Hydrilla_verticillata:0.1203733810)88:0.0577518268,376504_Vallisneria_caulescens:0.2273317156)55:0.0534214626)78:0.0539431063,376463_Najas_tenuifolia:0.1610699850)73:0.0547188527)49:0.1130440977,376498_Aff_Plantago:0.4083819392)97:0.1629800408,(376460_Hydrocleys_nymphoides:0.1322512933,376488_Sagittaria_platyphylla:0.1486914174)75:0.0247062438)
(376441_Cycnogeton_procerum:0.4336451079,376471_Posidonia_robertsoniae:0.1201243346,(376483_Ruppia_maritima:0.0437787942,376485_Ruppia_polycarpa:0.0683634412)94:0.1186428868)
(376423_Althenia_preissii:0.6134425865,(376457_Heterozostera_nigricaulis:0.0081517693,376458_Heterozostera_polychlamys:0.0125566834)59:0.0244409132,376507_Zostera_muelleri:0.0354207833)
(376418_Althenia_australis:0.0035319808,(((376420_Althenia_cylindrocarpa:0.0000010000,(376422_Althenia_patentifolia:0.0000010000,376423_Althenia_preissii:0.0022581959)100:0.0018152525)100:0.0243692125,376421_Althenia_marina:0.0255602406)98:0.0050333498,(((((((((((376425_Amphibolis_antarctica:0.0039483025,376426_Amphibolis_griffithii:0.0000010000)100:0.0376760782,(376492_Thalassodendron_ciliatum:0.0038619549,376493_Thalassodendron_pachyrhizum:0.0017695048)99:0.0162897169)99:0.0184219444,(376444_Cymodocea_serrulata:0.0097057243,376490_Syringodium_isoetifolium:0.0302692613)96:0.0097408091)100:0.0777091137,((376467_Posidonia_australis:0.0000010000,376468_Posidonia_coriacea:0.0000010000)64:0.0000010000,376471_Posidonia_robertsoniae:0.0000010000)99:0.0319578731)69:0.0185274097,((376483_Ruppia_maritima:0.0061172071,(376484_Ruppia_megacarpa:0.0084135290,376486_Ruppia_sp:0.0093341112)70:0.0027362405)82:0.0033475769,376485_Ruppia_polycarpa:0.0497316209)100:0.1047579227)97:0.0505451587,((376435_Cycnogeton_alcockia:0.0164039769,(376439_Cycnogeton_microtuberosum:0.0317064692,376441_Cycnogeton_procerum:0.0074980049)72:0.0123909211)100:0.0639868214,(376494_Triglochin_hexagona:0.0463031593,((((376495_Triglochin_isingiana:0.0013273601,376499_Triglochin_nana:0.0177192710)100:0.0477781893,(376500_Triglochin_stowardii:0.0075052462,376501_Triglochin_trichophora:0.0230830330)95:0.0023037541)94:0.0022621423,376497_Triglochin_minutissima:0.0197804832)94:0.0143698127,376502_Triglochin_turrifera:0.0152751101)90:0.0134158360)100:0.1663884156)100:0.0789142301)65:0.0211078432,((376427_Aponogeton_bullosus:0.1461148339,376509_Zantedeschia_aethiopica:0.1814980118)43:0.0329084211,((((376450_Halophila_capricorni:0.0000023988,376451_Halophila_decipiens:0.0099326680)100:0.0653227041,376491_Thalassia_hemprichii:0.0188288832)97:0.0561494478,(376504_Vallisneria_caulescens:0.0170223032,376506_Vallisneria_nana:0.0084956564)100:0.0528273490)84:0.0604536561,(376460_Hydrocleys_nymphoides:0.1577611383,376461_Limnobium_laevigatum:0.1139055824)34:0.0409263000)54:0.0487447668)63:0.0527183824)73:0.0706257664,(376457_Heterozostera_nigricaulis:0.0000010000,376458_Heterozostera_polychlamys:0.0017562551)100:0.1617900403)100:0.1765373774,376489_Stuckenia_pectinata:0.0362378074)50:0.0040678226,(376473_Potamogeton_australiensis:0.0070944057,((((376475_Potamogeton_drummondii:0.0000010000,376480_Potamogeton_sulcatus:0.0086027766)37:0.0000020288,376482_Potamogeton_tricarinatus:0.0000010000)30:0.0000010000,376481_Potamogeton_tepperi:0.0000010000)72:0.0000010000,376478_Potamogeton_perfoliatus:0.0071538514)93:0.0026990506)100:0.0283269244)96:0.0381568659,376505_Zannichellia_palustris:0.0800942051)100:0.0481838014)100:0.0158783728,376424_Althenia_sp:0.0133590704)
(376416_Alisma_lanceolatum:0.0899433337,((((((((376418_Althenia_australis:0.0128130333,376424_Althenia_sp:0.0515096955)99:0.0192913487,((376420_Althenia_cylindrocarpa:0.0000010000,(376422_Althenia_patentifolia:0.0084096282,376423_Althenia_preissii:0.0148921714)98:0.0015975369)100:0.0393471773,376421_Althenia_marina:0.0305115483)98:0.0083971748)100:0.0608572242,376505_Zannichellia_palustris:0.0846893089)89:0.0221276355,((((((376473_Potamogeton_australiensis:0.0081141451,(376475_Potamogeton_drummondii:0.0000023483,376478_Potamogeton_perfoliatus:0.0172492429)88:0.0000029697)65:0.0023926981,376482_Potamogeton_tricarinatus:0.0027731264)26:0.0033658635,376479_Potamogeton_reduncus:0.0000010000)63:0.0000021859,376481_Potamogeton_tepperi:0.0000021071)73:0.0198784882,376480_Potamogeton_sulcatus:0.0452058346)100:0.0463596445,376489_Stuckenia_pectinata:0.0604811901)94:0.0174456556)100:0.1558404015,(376457_Heterozostera_nigricaulis:0.0043227333,376458_Heterozostera_polychlamys:0.0000025957)100:0.1866254390)98:0.0675932964,((((((376425_Amphibolis_antarctica:0.0033210545,376426_Amphibolis_griffithii:0.0032856499)100:0.0420352039,(376492_Thalassodendron_ciliatum:0.0104971213,376493_Thalassodendron_pachyrhizum:0.0000024542)100:0.0237300209)87:0.0164032223,(376444_Cymodocea_serrulata:0.0563907196,376490_Syringodium_isoetifolium:0.0326308510)71:0.0071401139)100:0.0799468522,((376467_Posidonia_australis:0.0026662280,376468_Posidonia_coriacea:0.0031217708)60:0.0000010000,376471_Posidonia_robertsoniae:0.0000010000)100:0.0761566596)96:0.0429523099,((376483_Ruppia_maritima:0.0040665921,(376484_Ruppia_megacarpa:0.0194858331,376486_Ruppia_sp:0.0170466664)92:0.0026790257)99:0.0145834794,376485_Ruppia_polycarpa:0.0484696760)100:0.1386869750)100:0.0779926946,((376435_Cycnogeton_alcockia:0.0217484628,(376439_Cycnogeton_microtuberosum:0.0198430315,376441_Cycnogeton_procerum:0.0125612295)73:0.0163160504)100:0.0771507483,(376494_Triglochin_hexagona:0.0778959623,((376495_Triglochin_isingiana:0.0014854104,376499_Triglochin_nana:0.0056348281)100:0.0340482451,((376497_Triglochin_minutissima:0.0223623990,376500_Triglochin_stowardii:0.0132700251)42:0.0024629033,(376501_Triglochin_trichophora:0.0274590746,376502_Triglochin_turrifera:0.0258160514)55:0.0041413982)43:0.0050317079)89:0.0405225344)100:0.1623437823)100:0.0990586092)79:0.0306499710)84:0.0590167945,((376427_Aponogeton_bullosus:0.1565258251,(376509_Zantedeschia_aethiopica:0.0954252319,376510_Lemna_disperma:0.2323116914)97:0.0957530873)65:0.0471897844,(376498_Aff_Plantago:0.1934057313,376508_Ceratophyllum_demersum:0.2279963525)89:0.0912757301)54:0.0333258548)79:0.0574847239,(((376433_Blyxa_japonica:0.1020440256,376446_Egeria_densa:0.0829965906)96:0.0763239665,376461_Limnobium_laevigatum:0.1011833565)91:0.0652106843,(((376450_Halophila_capricorni:0.0275016268,376451_Halophila_decipiens:0.0426343686)100:0.1005348198,376491_Thalassia_hemprichii:0.0369708164)100:0.0598313906,(376504_Vallisneria_caulescens:0.0594955596,376506_Vallisneria_nana:0.0183317942)100:0.0926192238)91:0.0391933884)68:0.0267553381)100:0.1090121904,376460_Hydrocleys_nymphoides:0.0432514017)
(376416_Alisma_lanceolatum:0.0746769143,(((((((((376418_Althenia_australis:0.0000010000,376424_Althenia_sp:0.0208334464)95:0.0020045607,((376420_Althenia_cylindrocarpa:0.0000020062,(376422_Althenia_patentifolia:0.0116970943,376423_Althenia_preissii:0.0029602752)71:0.0022653069)99:0.0209877112,376421_Althenia_marina:0.0267121318)97:0.0106192408)100:0.0293688793,376505_Zannichellia_palustris:0.0418288887)99:0.0221701968,(376473_Potamogeton_australiensis:0.0106303076,(((376475_Potamogeton_drummondii:0.0059626024,376478_Potamogeton_perfoliatus:0.0071328564)55:0.0000010000,((376480_Potamogeton_sulcatus:0.0066175214,376482_Potamogeton_tricarinatus:0.0000010000)32:0.0000010000,376481_Potamogeton_tepperi:0.0000010000)31:0.0000010000)24:0.0000020842,376476_Potamogeton_ochreatus:0.0061485107)91:0.0022350199)100:0.0252559591)77:0.0016917293,376489_Stuckenia_pectinata:0.0232875883)100:0.0972742347,(376457_Heterozostera_nigricaulis:0.0019980415,376458_Heterozostera_polychlamys:0.0044440677)100:0.0875685712)95:0.0376092012,((((((376425_Amphibolis_antarctica:0.0048378268,376426_Amphibolis_griffithii:0.0000010000)100:0.0286252077,(376492_Thalassodendron_ciliatum:0.0044897434,376493_Thalassodendron_pachyrhizum:0.0027997230)96:0.0151107386)79:0.0044730293,(376444_Cymodocea_serrulata:0.0146987780,376490_Syringodium_isoetifolium:0.0181272891)90:0.0087323936)100:0.0561633180,(376483_Ruppia_maritima:0.0060446463,((376484_Ruppia_megacarpa:0.0163053227,376486_Ruppia_sp:0.0055437356)69:0.0045089253,376485_Ruppia_polycarpa:0.0482443999)40:0.0016575685)100:0.0599755873)72:0.0117416393,((376466_Posidonia_angustifolia:0.0000010000,((376467_Posidonia_australis:0.0000010000,376468_Posidonia_coriacea:0.0000010000)78:0.0000010000,376471_Posidonia_robertsoniae:0.0000010000)53:0.0000010000)41:0.0000010000,376472_Posidonia_sinuosa:0.0000010000)100:0.0459315182)84:0.0372421953,(((376435_Cycnogeton_alcockia:0.0121311212,(376439_Cycnogeton_microtuberosum:0.0191206274,376441_Cycnogeton_procerum:0.0051017969)82:0.0188225202)81:0.0082724392,376438_Cycnogeton_lineare:0.0286450218)98:0.0381551266,(((((376494_Triglochin_hexagona:0.0410200195,376502_Triglochin_turrifera:0.0122978950)94:0.0021998182,376497_Triglochin_minutissima:0.0148108397)91:0.0024454780,376500_Triglochin_stowardii:0.0119198316)91:0.0073088834,(376495_Triglochin_isingiana:0.0000010000,376499_Triglochin_nana:0.0065201709)96:0.0105162083)73:0.0023921642,376501_Triglochin_trichophora:0.0175737035)100:0.0873475169)100:0.0539376707)64:0.0078703462)81:0.0340113113,(376427_Aponogeton_bullosus:0.0929294045,376509_Zantedeschia_aethiopica:0.1359261865)94:0.0335529599)75:0.0368180099,(376433_Blyxa_japonica:0.0738122228,(376491_Thalassia_hemprichii:0.0581039536,(376504_Vallisneria_caulescens:0.0163155995,376506_Vallisneria_nana:0.0094025485)99:0.0555894013)61:0.0351926435)90:0.0279027136)97:0.0859504193,376460_Hydrocleys_nymphoides:0.0343434420)
(376416_Alisma_lanceolatum:0.0000010000,376417_Alisma_plantago_aquatica:0.0000010000,(((((((376418_Althenia_australis:0.0081094195,376424_Althenia_sp:0.0081037247)100:0.0198380883,(((376420_Althenia_cylindrocarpa:0.0000010000,376422_Althenia_patentifolia:0.0000010000)99:0.0097566339,376423_Althenia_preissii:0.0103689232)97:0.0163771329,376421_Althenia_marina:0.0119458590)92:0.0109782658)99:0.0202399855,376489_Stuckenia_pectinata:0.0103559043)79:0.0042699766,((376474_Potamogeton_crispus:0.0167654603,376478_Potamogeton_perfoliatus:0.0000010000)79:0.0000022212,(376476_Potamogeton_ochreatus:0.0000022026,376505_Zannichellia_palustris:0.0477156677)85:0.0050033842)82:0.0049975418)52:0.0000020520,(376473_Potamogeton_australiensis:0.0048984672,(((376475_Potamogeton_drummondii:0.0050921361,(376480_Potamogeton_sulcatus:0.0000020820,376482_Potamogeton_tricarinatus:0.0000027718)100:0.0099010391)28:0.0000026919,376481_Potamogeton_tepperi:0.0000010000)14:0.0000026844,376479_Potamogeton_reduncus:0.0000023815)23:0.0000022078)94:0.0098944073)98:0.0395238268,(((((((((376419_Althenia_bilocularis:0.0000010000,376484_Ruppia_megacarpa:0.0000010000)100:0.0106861684,(376483_Ruppia_maritima:0.0210698775,376487_Ruppia_tuberosa:0.0217834493)100:0.0105212862)100:0.0051956710,376485_Ruppia_polycarpa:0.0153049034)100:0.0823510800,((((376425_Amphibolis_antarctica:0.0051110255,376426_Amphibolis_griffithii:0.0000026075)100:0.0348003282,(376492_Thalassodendron_ciliatum:0.0216292763,376493_Thalassodendron_pachyrhizum:0.0080693224)99:0.0282210953)99:0.0199424007,376490_Syringodium_isoetifolium:0.0259459186)84:0.0089389716,376444_Cymodocea_serrulata:0.0144996571)100:0.1154863054)81:0.0334530513,((((376435_Cycnogeton_alcockia:0.0000010000,(376437_Cycnogeton_huegelii:0.0000010000,376438_Cycnogeton_lineare:0.0000010000)70:0.0000010000)68:0.0000010000,376441_Cycnogeton_procerum:0.0040909851)72:0.0038927668,376436_Cycnogeton_dubium:0.0055569333)92:0.0000028695,(376439_Cycnogeton_microtuberosum:0.0111315503,(376494_Triglochin_hexagona:0.0426065980,((376495_Triglochin_isingiana:0.0000010000,376499_Triglochin_nana:0.0040236671)94:0.0112031150,(((376496_Triglochin_longicarpa:0.0100609696,376497_Triglochin_minutissima:0.0043679019)99:0.0043569951,(376501_Triglochin_trichophora:0.0110434679,376502_Triglochin_turrifera:0.0100489623)80:0.0000020635)85:0.0043445161,376500_Triglochin_stowardii:0.0039616519)84:0.0047982535)92:0.0285597071)100:0.0740162078)23:0.0057338197)96:0.0481530958)26:0.0175793056,376462_Maundia_triglochinoides:0.1040264604)22:0.0106963075,((376466_Posidonia_angustifolia:0.0000010000,((376468_Posidonia_coriacea:0.0000029480,376471_Posidonia_robertsoniae:0.0000025697)99:0.0060126910,376472_Posidonia_sinuosa:0.0000020778)52:0.0000022902)34:0.0000020885,376467_Posidonia_australis:0.0000010000)99:0.0744104934)31:0.0178243073,((((376427_Aponogeton_bullosus:0.0078294331,(376429_Aponogeton_elongatus:0.0000026435,376430_Aponogeton_tofus:0.0057743997)47:0.0039288448)100:0.1178276705,((((((((376432_Blyxa_octandra:0.0216713745,376433_Blyxa_japonica:0.0108984204)100:0.0457388584,(376446_Egeria_densa:0.0971437187,376464_Ottelia_alismoides:0.0178790758)46:0.0097740736)97:0.0437694194,376461_Limnobium_laevigatum:0.0887618190)68:0.0234187444,((376459_Hydrilla_verticillata:0.0773130481,(376503_Vallisneria_australis:0.0134641935,(376504_Vallisneria_caulescens:0.0476374784,376506_Vallisneria_nana:0.0092389205)99:0.0103410959)100:0.0559598536)78:0.0100224813,376491_Thalassia_hemprichii:0.0472895078)72:0.0157839925)49:0.0265763211,376452_Halophila_minor:0.0092671509)36:0.0064226363,((376450_Halophila_capricorni:0.0000024663,(376451_Halophila_decipiens:0.0000010000,376454_Halophila_decipiens:0.0000010000)44:0.0000022399)98:0.0101544917,376453_Halophila_ovalis:0.0000022107)59:0.0053498938)39:0.0093639182,(376455_Halophila_spinulosa:0.0218516164,376456_Halophila_tricostata:0.0132086671)97:0.0106441608)49:0.0170860948,376463_Najas_tenuifolia:0.0828480585)98:0.0557386835)59:0.0200123143,376510_Lemna_disperma:0.1718646337)39:0.0266553970,(376508_Ceratophyllum_demersum:0.1747931785,(376509_Zantedeschia_aethiopica:0.0690237978,376511_Typhonium_alismifolium:0.0675326441)97:0.0728387886)31:0.0311220950)44:0.0434159235)39:0.0286014288,(376457_Heterozostera_nigricaulis:0.0000024885,376458_Heterozostera_polychlamys:0.0042750045)100:0.1696143405)38:0.0165457338)100:0.0937166597,376488_Sagittaria_platyphylla:0.0201037250)100:0.0460741014)
(376416_Alisma_lanceolatum:0.0050183267,376417_Alisma_plantago_aquatica:0.0118179020,((((((((((376418_Althenia_australis:0.0067575520,376424_Althenia_sp:0.0198937457)100:0.0189505663,(((376420_Althenia_cylindrocarpa:0.0032175681,376422_Althenia_patentifolia:0.0000023190)90:0.0062707996,376423_Althenia_preissii:0.0086580673)99:0.0177169718,376421_Althenia_marina:0.0241526323)91:0.0093635103)99:0.0329791171,((((((376473_Potamogeton_australiensis:0.0040326601,((376475_Potamogeton_drummondii:0.0034565639,376481_Potamogeton_tepperi:0.0000010000)46:0.0000027207,(376480_Potamogeton_sulcatus:0.0000010000,376482_Potamogeton_tricarinatus:0.0000010000)100:0.0031979702)49:0.0000010000)61:0.0000026836,376479_Potamogeton_reduncus:0.0217881311)97:0.0095132687,376474_Potamogeton_crispus:0.0192205332)75:0.0000023179,376478_Potamogeton_perfoliatus:0.0000022484)91:0.0114094973,376476_Potamogeton_ochreatus:0.0064686379)98:0.0524906034,376505_Zannichellia_palustris:0.0807066020)54:0.0276938726)72:0.0256512526,376489_Stuckenia_pectinata:0.0486649450)99:0.0488247028,(376457_Heterozostera_nigricaulis:0.0000010000,376458_Heterozostera_polychlamys:0.0048380296)100:0.1702535359)62:0.0383076315,((((((376419_Althenia_bilocularis:0.0000010000,376484_Ruppia_megacarpa:0.0085045837)100:0.0430763989,(376483_Ruppia_maritima:0.0239491869,376487_Ruppia_tuberosa:0.0341464411)86:0.0094778405)79:0.0048100083,376485_Ruppia_polycarpa:0.0367233864)100:0.1219830897,376462_Maundia_triglochinoides:0.1330126265)41:0.0273533819,((((376425_Amphibolis_antarctica:0.0095460883,376426_Amphibolis_griffithii:0.0000025020)100:0.0734002785,(376492_Thalassodendron_ciliatum:0.0150778300,376493_Thalassodendron_pachyrhizum:0.0055541989)100:0.0295547858)100:0.0289703260,376490_Syringodium_isoetifolium:0.0363414737)75:0.0080670938,376444_Cymodocea_serrulata:0.0115393454)100:0.1319674538)63:0.0329453972,((376466_Posidonia_angustifolia:0.0000010000,(376468_Posidonia_coriacea:0.0000010000,376471_Posidonia_robertsoniae:0.0000010000)100:0.0040435726)66:0.0000020455,(376467_Posidonia_australis:0.0000010000,376472_Posidonia_sinuosa:0.0039892522)67:0.0000027554)100:0.1001480564)61:0.0376323273)50:0.0351128812,(((((376435_Cycnogeton_alcockia:0.0000010000,376441_Cycnogeton_procerum:0.0065355448)96:0.0044051516,(376436_Cycnogeton_dubium:0.0047064006,376438_Cycnogeton_lineare:0.0084896773)70:0.0043287880)92:0.0070681560,376437_Cycnogeton_huegelii:0.0000022118)96:0.0193172144,376439_Cycnogeton_microtuberosum:0.0170496655)100:0.0641632565,((((((376494_Triglochin_hexagona:0.1007787306,376502_Triglochin_turrifera:0.0071229381)66:0.0070552949,(376497_Triglochin_minutissima:0.0107493651,376500_Triglochin_stowardii:0.0078029858)71:0.0073838854)43:0.0000024789,376501_Triglochin_trichophora:0.0148541634)57:0.0125626434,376496_Triglochin_longicarpa:0.0260404062)73:0.0260271482,376495_Triglochin_isingiana:0.0000010000)69:0.0034833092,376499_Triglochin_nana:0.0040539497)100:0.1085678301)98:0.0512238984)50:0.0431847518,((((376427_Aponogeton_bullosus:0.0116249866,376430_Aponogeton_tofus:0.0066513509)40:0.0000191788,376429_Aponogeton_elongatus:0.0000010000)100:0.1544463001,(((((376432_Blyxa_octandra:0.0381573413,376433_Blyxa_japonica:0.0395708799)99:0.0399491875,376464_Ottelia_alismoides:0.0432568836)99:0.0534614324,376446_Egeria_densa:0.0923850557)96:0.0588037723,(((((376450_Halophila_capricorni:0.0000010000,(376451_Halophila_decipiens:0.0000010000,376454_Halophila_decipiens:0.0036379859)92:0.0000026645)99:0.0076930060,376453_Halophila_ovalis:0.0074228070)98:0.0053120888,(376455_Halophila_spinulosa:0.0355212008,376456_Halophila_tricostata:0.0093083385)100:0.0158404878)100:0.0767259617,376491_Thalassia_hemprichii:0.0973643096)100:0.0759784817,(376459_Hydrilla_verticillata:0.1477393632,(376503_Vallisneria_australis:0.0102371840,(376504_Vallisneria_caulescens:0.0523822517,376506_Vallisneria_nana:0.0147204348)99:0.0091383439)100:0.0701079415)74:0.0198865563)61:0.0066562603)72:0.0198478483,(376461_Limnobium_laevigatum:0.1512507572,376463_Najas_tenuifolia:0.1572152737)73:0.0236954322)94:0.0631947394)71:0.0312796226,(376498_Aff_Plantago:0.2430479217,((376509_Zantedeschia_aethiopica:0.0732041544,376511_Typhonium_alismifolium:0.0780822900)99:0.0756234437,376510_Lemna_disperma:0.1936028154)77:0.0388524604)39:0.0437566151)22:0.0180413028)73:0.0608648300,376508_Ceratophyllum_demersum:0.1986818479)99:0.0692547407,376488_Sagittaria_platyphylla:0.0297687934)100:0.0731791714)
(376416_Alisma_lanceolatum:0.0049876040,376417_Alisma_plantago_aquatica:0.0000029573,((((((((((376418_Althenia_australis:0.0049624988,376424_Althenia_sp:0.0099893415)99:0.0156813182,(((376420_Althenia_cylindrocarpa:0.0000010000,376422_Althenia_patentifolia:0.0000010000)100:0.0115432429,376423_Althenia_preissii:0.0136464454)98:0.0221041260,376421_Althenia_marina:0.0071808154)94:0.0156057776)98:0.0257141351,((((((((376473_Potamogeton_australiensis:0.0048738730,((376480_Potamogeton_sulcatus:0.0000025528,376482_Potamogeton_tricarinatus:0.0000010000)100:0.0069627430,376481_Potamogeton_tepperi:0.0000010000)16:0.0000010000)29:0.0000025794,376479_Potamogeton_reduncus:0.0000010000)43:0.0000026318,376475_Potamogeton_drummondii:0.0050718435)96:0.0070243308,376489_Stuckenia_pectinata:0.0154303459)61:0.0069679252,376474_Potamogeton_crispus:0.0166991611)21:0.0000026431,376478_Potamogeton_perfoliatus:0.0000021389)39:0.0000026648,376476_Potamogeton_ochreatus:0.0048970166)77:0.0175971853,376505_Zannichellia_palustris:0.0407668651)45:0.0092164774)98:0.0448519381,(376457_Heterozostera_nigricaulis:0.0000010000,376458_Heterozostera_polychlamys:0.0049922164)100:0.1770837206)28:0.0161094464,((((((376419_Althenia_bilocularis:0.0000010000,376484_Ruppia_megacarpa:0.0000010000)100:0.0103799799,(376483_Ruppia_maritima:0.0208878045,376487_Ruppia_tuberosa:0.0218996045)98:0.0107255327)90:0.0053713283,376485_Ruppia_polycarpa:0.0160272940)100:0.1065205947,(((376466_Posidonia_angustifolia:0.0000010000,376467_Posidonia_australis:0.0000010000)77:0.0000010000,376472_Posidonia_sinuosa:0.0000010000)56:0.0000022450,(376468_Posidonia_coriacea:0.0000010000,376471_Posidonia_robertsoniae:0.0000010000)100:0.0051032211)100:0.0461185396)56:0.0179752516,376462_Maundia_triglochinoides:0.1131658280)44:0.0193173060,(((((376425_Amphibolis_antarctica:0.0051263406,376426_Amphibolis_griffithii:0.0000020875)100:0.0332468511,(376492_Thalassodendron_ciliatum:0.0223181259,376493_Thalassodendron_pachyrhizum:0.0066287970)100:0.0239925893)100:0.0202277949,376490_Syringodium_isoetifolium:0.0257920132)66:0.0125455503,376444_Cymodocea_serrulata:0.0122200681)99:0.0823139959,376498_Aff_Plantago:0.1524010666)81:0.0409965532)21:0.0208612250)21:0.0298139150,(((((376435_Cycnogeton_alcockia:0.0000010000,(376437_Cycnogeton_huegelii:0.0000010000,376438_Cycnogeton_lineare:0.0000010000)72:0.0000023306)64:0.0000010000,376441_Cycnogeton_procerum:0.0049153915)63:0.0000023064,376436_Cycnogeton_dubium:0.0055779641)93:0.0085857645,376439_Cycnogeton_microtuberosum:0.0171161860)89:0.0280191005,(376494_Triglochin_hexagona:0.0283370913,((376495_Triglochin_isingiana:0.0000021478,376499_Triglochin_nana:0.0049431494)98:0.0146729360,(((376496_Triglochin_longicarpa:0.0100431951,376497_Triglochin_minutissima:0.0049692302)98:0.0049528125,(376501_Triglochin_trichophora:0.0110422551,376502_Triglochin_turrifera:0.0100320229)84:0.0000020670)91:0.0049405465,376500_Triglochin_stowardii:0.0048350217)52:0.0000024389)95:0.0371215233)100:0.0687935155)96:0.0428645243)19:0.0258586344,((376509_Zantedeschia_aethiopica:0.0532262411,376511_Typhonium_alismifolium:0.0701471519)93:0.0605634340,376510_Lemna_disperma:0.1739301965)49:0.0494801710)16:0.0092583576,(((376427_Aponogeton_bullosus:0.0116241087,376430_Aponogeton_tofus:0.0055265522)59:0.0001091343,376429_Aponogeton_elongatus:0.0000010000)100:0.1484489650,((((((376432_Blyxa_octandra:0.0207009406,376433_Blyxa_japonica:0.0100029405)100:0.0298327838,376446_Egeria_densa:0.0860998341)73:0.0310685697,376464_Ottelia_alismoides:0.0000022007)97:0.0450280643,376461_Limnobium_laevigatum:0.0777712155)70:0.0201765851,((((((376450_Halophila_capricorni:0.0000010000,376451_Halophila_decipiens:0.0000010000)34:0.0000022785,376454_Halophila_decipiens:0.0000010000)99:0.0101238431,376453_Halophila_ovalis:0.0000022357)70:0.0049393478,(376455_Halophila_spinulosa:0.0218505315,376456_Halophila_tricostata:0.0130117799)99:0.0221924961)46:0.0082834044,376452_Halophila_minor:0.0091633336)78:0.0342326283,((376459_Hydrilla_verticillata:0.0758414745,(376503_Vallisneria_australis:0.0187420909,(376504_Vallisneria_caulescens:0.0603942254,376506_Vallisneria_nana:0.0054211392)99:0.0132031782)100:0.0492707337)59:0.0075569598,376491_Thalassia_hemprichii:0.0476752541)57:0.0084078276)28:0.0113437614)55:0.0158856196,376463_Najas_tenuifolia:0.0784971856)99:0.0640636844)24:0.0276016990)64:0.0421533201,376508_Ceratophyllum_demersum:0.1725435308)100:0.0593328225,376488_Sagittaria_platyphylla:0.0265382692)100:0.0377526020)
(376417_Alisma_plantago_aquatica:0.0586108986,((((((376426_Amphibolis_griffithii:0.0702622175,(376498_Aff_Plantago:0.3518076532,(376509_Zantedeschia_aethiopica:0.0422333754,376511_Typhonium_alismifolium:0.0571443953)87:0.0220574784)54:0.0261308590)46:0.0126202650,(376466_Posidonia_angustifolia:0.0000010000,(376468_Posidonia_coriacea:0.0000010000,376471_Posidonia_robertsoniae:0.0000010000)70:0.0000010000)97:0.0413640714)55:0.0293473566,((376483_Ruppia_maritima:0.0000010000,((376484_Ruppia_megacarpa:0.0000010000,376486_Ruppia_sp:0.0000010000)25:0.0000010000,376487_Ruppia_tuberosa:0.0000010000)38:0.0000010000)43:0.0000010000,376485_Ruppia_polycarpa:0.0141899012)91:0.0293009639)47:0.0266989074,((376441_Cycnogeton_procerum:0.0000021630,((376495_Triglochin_isingiana:0.0000010000,376499_Triglochin_nana:0.0000010000)97:0.0233153038,376500_Triglochin_stowardii:0.0255669326)81:0.0334455031)85:0.0491335720,376463_Najas_tenuifolia:0.0651584938)33:0.0365601635)47:0.0212908793,(376433_Blyxa_japonica:0.0733251104,(((376450_Halophila_capricorni:0.0000010000,376452_Halophila_minor:0.0000010000)77:0.0000010000,376454_Halophila_decipiens:0.0141059822)99:0.0439409577,376455_Halophila_spinulosa:0.0284815593)48:0.0000010000)72:0.0364061181)94:0.0849968589,376460_Hydrocleys_nymphoides:0.0000010000)88:0.0601396961,376488_Sagittaria_platyphylla:0.0280516656)
(376432_Blyxa_octandra:0.1479555687,(((((376436_Cycnogeton_dubium:0.0263998753,376438_Cycnogeton_lineare:0.0000010000)79:0.0044878202,376437_Cycnogeton_huegelii:0.0229738227)98:0.1400548325,((376494_Triglochin_hexagona:0.2120559250,376497_Triglochin_minutissima:0.0000020172)59:0.0677535332,((376496_Triglochin_longicarpa:0.0463215637,376502_Triglochin_turrifera:0.0358713684)66:0.0119379017,376501_Triglochin_trichophora:0.0288880725)76:0.0417927614)92:0.1815366909)23:0.0454896015,((376457_Heterozostera_nigricaulis:0.2562535543,376510_Lemna_disperma:0.3458103796)44:0.1210491179,376508_Ceratophyllum_demersum:0.4190137882)9:0.0362756413)39:0.0753196386,(376491_Thalassia_hemprichii:0.2061851071,376506_Vallisneria_nana:0.3083065551)46:0.0953134856)85:0.0901023510,376446_Egeria_densa:0.1313983961)
(376417_Alisma_plantago_aquatica:0.0589893015,((((((376426_Amphibolis_griffithii:0.0710769500,(376509_Zantedeschia_aethiopica:0.0425282101,376511_Typhonium_alismifolium:0.0587937544)95:0.0481171220)80:0.0110425905,(376466_Posidonia_angustifolia:0.0000010000,(376468_Posidonia_coriacea:0.0000010000,376471_Posidonia_robertsoniae:0.0000010000)64:0.0000010000)97:0.0461000017)89:0.0362838690,((376483_Ruppia_maritima:0.0000010000,((376484_Ruppia_megacarpa:0.0000010000,376486_Ruppia_sp:0.0000010000)40:0.0000010000,376487_Ruppia_tuberosa:0.0000010000)17:0.0000010000)35:0.0000010000,376485_Ruppia_polycarpa:0.0142825339)92:0.0430678304)74:0.0271520768,(376441_Cycnogeton_procerum:0.0000025921,((376495_Triglochin_isingiana:0.0000010000,376499_Triglochin_nana:0.0000010000)95:0.0229630576,376500_Triglochin_stowardii:0.0259984497)80:0.0337039570)83:0.0757080330)49:0.0266256987,((376433_Blyxa_japonica:0.0754851344,(((376450_Halophila_capricorni:0.0000010000,376452_Halophila_minor:0.0000010000)71:0.0000010000,376454_Halophila_decipiens:0.0141862453)99:0.0440112648,376455_Halophila_spinulosa:0.0338464187)49:0.0000010000)85:0.0511843056,376463_Najas_tenuifolia:0.0695288545)30:0.0193009991)88:0.0840995164,376460_Hydrocleys_nymphoides:0.0000010000)83:0.0608545818,376488_Sagittaria_platyphylla:0.0280900475)
(376417_Alisma_plantago_aquatica:0.1983214297,((((((376426_Amphibolis_griffithii:0.1635606627,((376466_Posidonia_angustifolia:0.0094643846,376468_Posidonia_coriacea:0.0000010000)90:0.0123966385,376471_Posidonia_robertsoniae:0.0006200828)100:0.2808872993)56:0.0421088529,(((376483_Ruppia_maritima:0.0000020898,376486_Ruppia_sp:0.0053023730)84:0.0049816473,376487_Ruppia_tuberosa:0.0000010000)97:0.0253317138,(376484_Ruppia_megacarpa:0.0067107748,376485_Ruppia_polycarpa:0.0135728338)42:0.0000010000)100:0.2740669323)60:0.0838164254,376441_Cycnogeton_procerum:0.2421633664)65:0.0917388057,(376463_Najas_tenuifolia:0.1913128612,376498_Aff_Plantago:0.4297184413)54:0.2179665175)44:0.0959476072,(376433_Blyxa_japonica:0.0594852664,(((376450_Halophila_capricorni:0.0282703142,376454_Halophila_decipiens:0.0382163636)96:0.0646289488,376452_Halophila_minor:0.0292298428)94:0.1172556833,376455_Halophila_spinulosa:0.1024992066)64:0.0506613788)55:0.1500044461)98:0.1755717270,376488_Sagittaria_platyphylla:0.1428303727)93:0.0942337640,376460_Hydrocleys_nymphoides:0.1425026023)
(376416_Alisma_lanceolatum:0.0000010000,376417_Alisma_plantago_aquatica:0.0110053905,((((((((((((376418_Althenia_australis:0.0000028148,(376420_Althenia_cylindrocarpa:0.0000023653,(376423_Althenia_preissii:0.0000010000,376424_Althenia_sp:0.0154175160)90:0.0000020249)94:0.0148800725)43:0.0000021460,376422_Althenia_patentifolia:0.0000010000)49:0.0037555960,376421_Althenia_marina:0.0183229206)82:0.0129721308,(((376473_Potamogeton_australiensis:0.0000022663,((376475_Potamogeton_drummondii:0.0000010000,376481_Potamogeton_tepperi:0.0000010000)36:0.0000022421,((376479_Potamogeton_reduncus:0.0000010000,376482_Potamogeton_tricarinatus:0.0000010000)26:0.0000010000,376480_Potamogeton_sulcatus:0.0000010000)34:0.0000010000)95:0.0103749056)81:0.0000020475,((376474_Potamogeton_crispus:0.0000010000,376478_Potamogeton_perfoliatus:0.0104385274)97:0.0000010000,(376476_Potamogeton_ochreatus:0.0000010000,376477_Potamogeton_octandrus:0.0000010000)95:0.0000025463)100:0.0320938478)91:0.0104127447,(376489_Stuckenia_pectinata:0.0230215724,376505_Zannichellia_palustris:0.0077240563)88:0.0080047067)80:0.0080983831)89:0.0324224875,(((376457_Heterozostera_nigricaulis:0.0000010000,376458_Heterozostera_polychlamys:0.0075112038)95:0.0228970402,376507_Zostera_muelleri:0.0000027640)100:0.1302846256,(376497_Triglochin_minutissima:0.0477776765,376510_Lemna_disperma:0.0568585559)87:0.0684355474)50:0.0079614457)72:0.0415471214,((((((376425_Amphibolis_antarctica:0.0000022259,376426_Amphibolis_griffithii:0.0000022784)98:0.0205750253,(376492_Thalassodendron_ciliatum:0.0105988441,376493_Thalassodendron_pachyrhizum:0.0112071342)95:0.0346265455)78:0.0101533342,376490_Syringodium_isoetifolium:0.0687485004)47:0.0000020160,376444_Cymodocea_serrulata:0.0000010000)100:0.0732404629,376509_Zantedeschia_aethiopica:0.0679734596)75:0.0266854849,(376462_Maundia_triglochinoides:0.0789255052,(((((376466_Posidonia_angustifolia:0.0000010000,(376471_Posidonia_robertsoniae:0.0000010000,376472_Posidonia_sinuosa:0.0000010000)20:0.0000010000)18:0.0000010000,376470_Posidonia_ostenfeldii:0.0000010000)23:0.0000010000,376469_Posidonia_denhartogii:0.0000010000)40:0.0000010000,376468_Posidonia_coriacea:0.0000010000)56:0.0000010000,376467_Posidonia_australis:0.0110072010)99:0.0437452515)25:0.0156410923)49:0.0359224986)47:0.0148473246,376439_Cycnogeton_microtuberosum:0.0111722431)43:0.0306573606,376435_Cycnogeton_alcockia:0.0000023500)16:0.0000026533,(376436_Cycnogeton_dubium:0.0000023464,((376437_Cycnogeton_huegelii:0.0000010000,376441_Cycnogeton_procerum:0.0000010000)77:0.0000023371,(376494_Triglochin_hexagona:0.0094865840,(((((376495_Triglochin_isingiana:0.0000027623,376499_Triglochin_nana:0.0000022376)99:0.0227716285,376496_Triglochin_longicarpa:0.0075622174)93:0.0075262180,376500_Triglochin_stowardii:0.0074961408)87:0.0000021051,376501_Triglochin_trichophora:0.0000010000)98:0.0097092593,376502_Triglochin_turrifera:0.0000024534)100:0.0589398249)97:0.0344791879)36:0.0098734427)39:0.0098746002)73:0.0483498195,(((376427_Aponogeton_bullosus:0.0000010000,376430_Aponogeton_tofus:0.0000010000)34:0.0000010000,376429_Aponogeton_elongatus:0.0000010000)99:0.0463773070,((376459_Hydrilla_verticillata:0.0129019823,((376483_Ruppia_maritima:0.0000010000,(376484_Ruppia_megacarpa:0.0221693583,376485_Ruppia_polycarpa:0.0220699302)92:0.0000023890)93:0.0092147208,376487_Ruppia_tuberosa:0.0000029065)100:0.0697657674)84:0.0297000594,376463_Najas_tenuifolia:0.0612909139)32:0.0113892474)49:0.0174812790)51:0.0000021722,376460_Hydrocleys_nymphoides:0.0460760855)66:0.0126290918,((((((376432_Blyxa_octandra:0.0000010000,376433_Blyxa_japonica:0.0113036386)100:0.0238761837,376464_Ottelia_alismoides:0.0109155666)49:0.0000789937,((376446_Egeria_densa:0.0374879322,376498_Aff_Plantago:0.0752567476)89:0.0191257230,376461_Limnobium_laevigatum:0.0863041634)57:0.0354024030)72:0.0419234810,((((376450_Halophila_capricorni:0.0000010000,376454_Halophila_decipiens:0.0000010000)47:0.0000010000,376451_Halophila_decipiens:0.0000010000)97:0.0110744605,((376452_Halophila_minor:0.0110070750,376453_Halophila_ovalis:0.0000022150)98:0.0110947425,376455_Halophila_spinulosa:0.0223807734)74:0.0000022891)76:0.0115077162,376491_Thalassia_hemprichii:0.0113414568)98:0.0452304846)67:0.0249453785,(376504_Vallisneria_caulescens:0.0000010000,376506_Vallisneria_nana:0.0000010000)100:0.0408644773)43:0.0304835820,376488_Sagittaria_platyphylla:0.0593400354)20:0.0000029855)87:0.0336862655)
(376416_Alisma_lanceolatum:0.0065171335,376417_Alisma_plantago_aquatica:0.0000026401,((((((((((((376418_Althenia_australis:0.0118779104,376424_Althenia_sp:0.0293868569)100:0.0450434581,((376420_Althenia_cylindrocarpa:0.0384653203,(376422_Althenia_patentifolia:0.1325233864,376423_Althenia_preissii:0.0239559317)88:0.0621512686)91:0.0177843614,376421_Althenia_marina:0.0142896081)91:0.0202188848)87:0.0265558452,((((376473_Potamogeton_australiensis:0.0043267117,((376475_Potamogeton_drummondii:0.0000010000,376479_Potamogeton_reduncus:0.0000010000)100:0.0084386034,((376480_Potamogeton_sulcatus:0.0042398903,376482_Potamogeton_tricarinatus:0.0126675527)94:0.0000020262,376481_Potamogeton_tepperi:0.0000010000)96:0.0000020265)98:0.0041419020)99:0.0196860507,(((376474_Potamogeton_crispus:0.0062521147,376477_Potamogeton_octandrus:0.0000021140)85:0.0211033160,376478_Potamogeton_perfoliatus:0.0107622112)33:0.0000027874,376476_Potamogeton_ochreatus:0.0042141544)93:0.0111757911)98:0.0394268143,376489_Stuckenia_pectinata:0.1017820234)77:0.0348307221,376505_Zannichellia_palustris:0.1399048339)71:0.0324078209)99:0.1706404925,(((376483_Ruppia_maritima:0.0091435041,376487_Ruppia_tuberosa:0.0352674111)98:0.0309135257,376484_Ruppia_megacarpa:0.0413705193)96:0.0339118829,376485_Ruppia_polycarpa:0.0512990223)100:0.3655857363)34:0.0530254799,((((((376425_Amphibolis_antarctica:0.0000010000,376426_Amphibolis_griffithii:0.0083770472)100:0.0394165116,(376492_Thalassodendron_ciliatum:0.0175158233,376493_Thalassodendron_pachyrhizum:0.0063772686)100:0.1185920714)74:0.0325948312,376444_Cymodocea_serrulata:0.0393366807)95:0.2099243137,((((((376435_Cycnogeton_alcockia:0.0073441196,376436_Cycnogeton_dubium:0.0000020126)39:0.0071433947,(376437_Cycnogeton_huegelii:0.0000010000,376441_Cycnogeton_procerum:0.0000024590)93:0.0047912986)98:0.0967857435,376439_Cycnogeton_microtuberosum:0.0655336292)98:0.1076252751,(376494_Triglochin_hexagona:0.0813203833,((((376495_Triglochin_isingiana:0.0000026419,376499_Triglochin_nana:0.0000023647)100:0.0451174079,(376496_Triglochin_longicarpa:0.0019772608,376500_Triglochin_stowardii:0.0487220831)95:0.0487519569)81:0.0173324655,376501_Triglochin_trichophora:0.0387507319)83:0.0215375869,376502_Triglochin_turrifera:0.0000028474)100:0.2108717016)98:0.1315756893)83:0.1107367874,376508_Ceratophyllum_demersum:0.1797716366)38:0.0503247175,(((376457_Heterozostera_nigricaulis:0.0000010000,376458_Heterozostera_polychlamys:0.0076361772)100:0.0305062320,376507_Zostera_muelleri:0.0102041459)99:0.1177144765,376503_Vallisneria_australis:0.0691260322)99:0.1004770126)48:0.0654185258)45:0.1057859428,376462_Maundia_triglochinoides:0.2508402277)41:0.0577630962,(((376466_Posidonia_angustifolia:0.0000010000,376472_Posidonia_sinuosa:0.0000010000)85:0.0000023335,376467_Posidonia_australis:0.0051938714)98:0.0100642116,(376468_Posidonia_coriacea:0.0000010000,((376469_Posidonia_denhartogii:0.0000010000,376470_Posidonia_ostenfeldii:0.0307510680)36:0.0000021071,376471_Posidonia_robertsoniae:0.0000010000)38:0.0000022579)89:0.0109416277)100:0.1891908777)29:0.0409816780)40:0.0544484446,376461_Limnobium_laevigatum:0.1112169421)42:0.0346691866,(376459_Hydrilla_verticillata:0.0878998883,(376504_Vallisneria_caulescens:0.0323406458,376506_Vallisneria_nana:0.0000029339)100:0.1454598045)60:0.0548682333)23:0.0302593296,(((376427_Aponogeton_bullosus:0.0000023772,(376429_Aponogeton_elongatus:0.0000010000,376430_Aponogeton_tofus:0.0000021037)100:0.0083878373)100:0.1534925964,376509_Zantedeschia_aethiopica:0.1169402240)67:0.0445124753,376463_Najas_tenuifolia:0.2201906238)32:0.0318178152)42:0.0719589024,((((376432_Blyxa_octandra:0.0000021072,376433_Blyxa_japonica:0.0211492145)99:0.0456256832,376464_Ottelia_alismoides:0.0594252457)97:0.0512874967,(376446_Egeria_densa:0.0458944255,376498_Aff_Plantago:0.1356636683)68:0.0431902045)81:0.0868834483,((((376450_Halophila_capricorni:0.0000010000,(376451_Halophila_decipiens:0.0000010000,376454_Halophila_decipiens:0.0000010000)49:0.0000010000)97:0.0087986612,(376452_Halophila_minor:0.0071660006,376453_Halophila_ovalis:0.0000029697)99:0.0114067848)76:0.0000022644,376455_Halophila_spinulosa:0.0245717566)100:0.1318261581,376491_Thalassia_hemprichii:0.0228781196)100:0.1613517189)78:0.0733832466)45:0.0511469542,(376497_Triglochin_minutissima:0.2291917792,376510_Lemna_disperma:0.2166988605)71:0.0993992976)71:0.0967895161,376488_Sagittaria_platyphylla:0.0901323395)78:0.0793546354,376460_Hydrocleys_nymphoides:0.2100647714)100:0.1903412693)
(376416_Alisma_lanceolatum:0.0000022160,376417_Alisma_plantago_aquatica:0.0109532049,((((((((((((((376418_Althenia_australis:0.0000024561,(376421_Althenia_marina:0.0214555866,(((376473_Potamogeton_australiensis:0.0000020260,(((376475_Potamogeton_drummondii:0.0000010000,376480_Potamogeton_sulcatus:0.0000010000)31:0.0000010000,(376481_Potamogeton_tepperi:0.0000010000,376482_Potamogeton_tricarinatus:0.0000010000)38:0.0000021788)36:0.0000021664,376479_Potamogeton_reduncus:0.0000022003)99:0.0103316669)92:0.0000029732,((376474_Potamogeton_crispus:0.0000010000,376478_Potamogeton_perfoliatus:0.0103879118)97:0.0000021011,(376476_Potamogeton_ochreatus:0.0000010000,376477_Potamogeton_octandrus:0.0000024640)93:0.0000023013)100:0.0319080773)97:0.0100886502,(376489_Stuckenia_pectinata:0.0296419747,376505_Zannichellia_palustris:0.0108686237)96:0.0152371139)97:0.0221869527)67:0.0000021869)45:0.0000024859,376422_Althenia_patentifolia:0.0000022920)79:0.0107110616,(376420_Althenia_cylindrocarpa:0.0000022881,376423_Althenia_preissii:0.0000010000)91:0.0000020911)76:0.0107248717,376424_Althenia_sp:0.0000022954)99:0.0803058832,(376497_Triglochin_minutissima:0.0811578252,376510_Lemna_disperma:0.0232272692)86:0.0754104687)28:0.0073505046,(((((376425_Amphibolis_antarctica:0.0000028151,376426_Amphibolis_griffithii:0.0000025601)99:0.0226811202,(376444_Cymodocea_serrulata:0.0000021937,376490_Syringodium_isoetifolium:0.0579947322)50:0.0110896230)73:0.0341497575,376492_Thalassodendron_ciliatum:0.0105759461)48:0.0110555459,376493_Thalassodendron_pachyrhizum:0.0000020550)90:0.0520592798,(((376457_Heterozostera_nigricaulis:0.0000023281,376458_Heterozostera_polychlamys:0.0108910278)100:0.0199290723,376507_Zostera_muelleri:0.0134221809)100:0.0499898778,376503_Vallisneria_australis:0.1308328401)94:0.0551071574)62:0.0427509042)30:0.0268849213,((((376435_Cycnogeton_alcockia:0.0110306938,376436_Cycnogeton_dubium:0.0000022528)69:0.0110306843,(376437_Cycnogeton_huegelii:0.0000010000,376441_Cycnogeton_procerum:0.0000010000)66:0.0000022106)52:0.0127077794,(376494_Triglochin_hexagona:0.0115341828,((((376495_Triglochin_isingiana:0.0000024939,376499_Triglochin_nana:0.0000024677)100:0.0108459193,376496_Triglochin_longicarpa:0.0000020848)97:0.0107810306,(376500_Triglochin_stowardii:0.0109123055,376501_Triglochin_trichophora:0.0000010000)93:0.0000029379)98:0.0108216136,376502_Triglochin_turrifera:0.0000022470)100:0.0654605140)95:0.0260193740)63:0.0205911357,376439_Cycnogeton_microtuberosum:0.0000028378)72:0.0108412490)42:0.0451323764,((((376466_Posidonia_angustifolia:0.0000010000,376469_Posidonia_denhartogii:0.0000010000)6:0.0000010000,376468_Posidonia_coriacea:0.0000010000)7:0.0000024255,((376470_Posidonia_ostenfeldii:0.0000010000,376471_Posidonia_robertsoniae:0.0000010000)20:0.0000010000,376472_Posidonia_sinuosa:0.0000010000)16:0.0000010000)55:0.0000010000,376467_Posidonia_australis:0.0109618831)99:0.0468270193)27:0.0120131648,376462_Maundia_triglochinoides:0.0590579710)41:0.0109688915,((376459_Hydrilla_verticillata:0.0355307875,((376483_Ruppia_maritima:0.0000010000,(376484_Ruppia_megacarpa:0.0221005590,376485_Ruppia_polycarpa:0.0219969052)87:0.0000027236)88:0.0109102169,376487_Ruppia_tuberosa:0.0000023415)100:0.0714140621)53:0.0000023033,376509_Zantedeschia_aethiopica:0.0892481549)45:0.0351151639)53:0.0275586886,(376427_Aponogeton_bullosus:0.0000010000,(376429_Aponogeton_elongatus:0.0000010000,376430_Aponogeton_tofus:0.0000010000)41:0.0000010000)100:0.0621965447)65:0.0118789606,376463_Najas_tenuifolia:0.0470703818)71:0.0206794471,376460_Hydrocleys_nymphoides:0.0264293322)74:0.0156710644,(((((376432_Blyxa_octandra:0.0000026537,376433_Blyxa_japonica:0.0112633860)99:0.0237723728,((376446_Egeria_densa:0.0213110756,376498_Aff_Plantago:0.0882901331)93:0.0494570992,376464_Ottelia_alismoides:0.0000021230)45:0.0106888686)40:0.0232779003,((((((376450_Halophila_capricorni:0.0000010000,376451_Halophila_decipiens:0.0000010000)44:0.0000010000,376454_Halophila_decipiens:0.0000010000)95:0.0110518540,376455_Halophila_spinulosa:0.0223152543)9:0.0000021840,(376452_Halophila_minor:0.0109618987,376453_Halophila_ovalis:0.0000010000)99:0.0110621327)69:0.0114949573,376491_Thalassia_hemprichii:0.0113695189)99:0.0453917116,376461_Limnobium_laevigatum:0.0913231164)39:0.0139295600)78:0.0163557597,376488_Sagittaria_platyphylla:0.0563743716)37:0.0293615838,(376504_Vallisneria_caulescens:0.0000010000,376506_Vallisneria_nana:0.0000010000)100:0.0347956790)27:0.0276329769)85:0.0280482137)
(376418_Althenia_australis:0.0614045472,((((376420_Althenia_cylindrocarpa:0.0146907863,376423_Althenia_preissii:0.0000010000)100:0.0079520781,376422_Althenia_patentifolia:0.0110657727)100:0.0168841002,((((((((((376425_Amphibolis_antarctica:0.0760305522,376426_Amphibolis_griffithii:0.0000025175)100:0.0231293777,376490_Syringodium_isoetifolium:0.0254072404)89:0.0052047924,(376492_Thalassodendron_ciliatum:0.0077574726,376493_Thalassodendron_pachyrhizum:0.0049982069)100:0.0192293507)99:0.0595894858,(376466_Posidonia_angustifolia:0.0000020573,((376468_Posidonia_coriacea:0.0000010000,376471_Posidonia_robertsoniae:0.0000010000)99:0.0000010000,376472_Posidonia_sinuosa:0.0041357279)100:0.0039144210)99:0.0277985117)66:0.0074320823,(376483_Ruppia_maritima:0.0328624760,(376484_Ruppia_megacarpa:0.0208440248,376485_Ruppia_polycarpa:0.0135223879)92:0.0142158488)99:0.0863867681)61:0.0272287642,((((376427_Aponogeton_bullosus:0.0039634318,(376429_Aponogeton_elongatus:0.0119952567,(376430_Aponogeton_tofus:0.0000029420,376462_Maundia_triglochinoides:0.1404002980)23:0.0041397245)12:0.0000022188)58:0.0629698992,376511_Typhonium_alismifolium:0.1547331920)43:0.0265974202,(((((376451_Halophila_decipiens:0.0000025256,376454_Halophila_decipiens:0.0093452520)99:0.0227500536,376453_Halophila_ovalis:0.0201762501)99:0.0608193629,(376463_Najas_tenuifolia:0.1080360609,(376464_Ottelia_alismoides:0.0850390103,((376503_Vallisneria_australis:0.0144808873,376506_Vallisneria_nana:0.0072252011)78:0.0119646911,376504_Vallisneria_caulescens:0.0187518347)99:0.0390558523)54:0.0155676281)53:0.0126020243)92:0.0383130322,376461_Limnobium_laevigatum:0.0805589288)97:0.0682659283,(376498_Aff_Plantago:0.1697074584,(376508_Ceratophyllum_demersum:0.1096370187,376509_Zantedeschia_aethiopica:0.1276258354)59:0.0219630550)84:0.0324233828)90:0.0425262265)49:0.0194373053,(376459_Hydrilla_verticillata:0.0515707616,376491_Thalassia_hemprichii:0.0544924919)99:0.0775777968)27:0.0064566766)58:0.0262882348,((((376437_Cycnogeton_huegelii:0.0301310748,376441_Cycnogeton_procerum:0.0349366121)98:0.0084914180,376439_Cycnogeton_microtuberosum:0.0000010000)99:0.0553237680,(376494_Triglochin_hexagona:0.0252264799,((376495_Triglochin_isingiana:0.0214138562,376499_Triglochin_nana:0.0096002725)99:0.0131541614,(376496_Triglochin_longicarpa:0.0234532254,376500_Triglochin_stowardii:0.0199426849)100:0.0119426401)100:0.0350475043)100:0.0652478499)89:0.0365793135,((376457_Heterozostera_nigricaulis:0.0020401655,376458_Heterozostera_polychlamys:0.0059957007)99:0.0161259633,376507_Zostera_muelleri:0.0231332011)100:0.1134127064)64:0.0210858455)100:0.0725499806,376489_Stuckenia_pectinata:0.0235642466)73:0.0094785358,((((376473_Potamogeton_australiensis:0.0000027345,376481_Potamogeton_tepperi:0.0000025009)100:0.0031094375,((376475_Potamogeton_drummondii:0.0078263315,376480_Potamogeton_sulcatus:0.0018878873)96:0.0015635938,376482_Potamogeton_tricarinatus:0.0000010000)82:0.0000022460)99:0.0062490124,((376474_Potamogeton_crispus:0.0105319954,376476_Potamogeton_ochreatus:0.0125516565)96:0.0026965471,376478_Potamogeton_perfoliatus:0.0170248464)96:0.0063585801)97:0.0031678899,376479_Potamogeton_reduncus:0.0000027414)99:0.0195743821)91:0.0225630946,376505_Zannichellia_palustris:0.0232097458)97:0.0181875041)97:0.0108408332,376424_Althenia_sp:0.0205986718)96:0.0342514413,376421_Althenia_marina:0.0376896476)
(376418_Althenia_australis:0.0600272741,((((376420_Althenia_cylindrocarpa:0.0281960571,376423_Althenia_preissii:0.0021207772)100:0.0083796031,376422_Althenia_patentifolia:0.0136095153)100:0.0167201535,((((((((((376425_Amphibolis_antarctica:0.0254611129,376426_Amphibolis_griffithii:0.0000020277)100:0.0233107149,376490_Syringodium_isoetifolium:0.0378045745)93:0.0053127723,(376492_Thalassodendron_ciliatum:0.0076177922,376493_Thalassodendron_pachyrhizum:0.0040370312)100:0.0199140411)100:0.0590731579,(376466_Posidonia_angustifolia:0.0000028673,((376468_Posidonia_coriacea:0.0000010000,376471_Posidonia_robertsoniae:0.0000010000)99:0.0000023742,376472_Posidonia_sinuosa:0.0038210927)100:0.0038251089)100:0.0299774806)85:0.0166933009,((376427_Aponogeton_bullosus:0.0000025911,(376429_Aponogeton_elongatus:0.0157834276,376430_Aponogeton_tofus:0.0056070433)85:0.0055377045)100:0.1502577800,((376483_Ruppia_maritima:0.0449389909,376485_Ruppia_polycarpa:0.0153646942)87:0.0162542117,376484_Ruppia_megacarpa:0.0120984043)100:0.0748365775)50:0.0207132296)64:0.0449798989,(((((((376432_Blyxa_octandra:0.0259535747,376464_Ottelia_alismoides:0.0526748957)99:0.0402216328,(((376450_Halophila_capricorni:0.0877443714,376454_Halophila_decipiens:0.0000024190)88:0.0092401496,376451_Halophila_decipiens:0.0000024075)88:0.0203057373,376453_Halophila_ovalis:0.0331229387)100:0.0887064120)67:0.0318698348,(376503_Vallisneria_australis:0.0064719176,(376504_Vallisneria_caulescens:0.0407290894,376506_Vallisneria_nana:0.0062142570)95:0.0115003896)100:0.0814134575)45:0.0193633967,376463_Najas_tenuifolia:0.1384385314)90:0.0242912777,376461_Limnobium_laevigatum:0.0894626783)88:0.0455771023,((((((376433_Blyxa_japonica:0.2037856266,376497_Triglochin_minutissima:0.2101770364)98:0.0905858044,376498_Aff_Plantago:0.1396968621)53:0.0350287918,376509_Zantedeschia_aethiopica:0.2029199660)47:0.0401635241,376508_Ceratophyllum_demersum:0.1238392127)48:0.0108532618,(376459_Hydrilla_verticillata:0.0867057283,376491_Thalassia_hemprichii:0.0401070752)99:0.0818644945)37:0.0202699080,376511_Typhonium_alismifolium:0.1384701638)16:0.0160637891)47:0.0313983963,((((376437_Cycnogeton_huegelii:0.0297203412,376441_Cycnogeton_procerum:0.0393491758)99:0.0096412861,376439_Cycnogeton_microtuberosum:0.0000023844)99:0.0473598837,(376494_Triglochin_hexagona:0.0270806295,((376495_Triglochin_isingiana:0.0192399019,376499_Triglochin_nana:0.0112793658)96:0.0150015180,(376496_Triglochin_longicarpa:0.0225925211,(376500_Triglochin_stowardii:0.0164764824,(376501_Triglochin_trichophora:0.0431394678,376502_Triglochin_turrifera:0.0683937637)100:0.0958657158)95:0.0018654525)99:0.0095637684)100:0.0380628218)100:0.0685062691)95:0.0344082019,376460_Hydrocleys_nymphoides:0.1710470135)30:0.0067526443)49:0.0284743321)55:0.0166074022,((376457_Heterozostera_nigricaulis:0.0019899268,376458_Heterozostera_polychlamys:0.0057830045)100:0.0189307323,376507_Zostera_muelleri:0.0200108007)100:0.1134932249)100:0.0674902764,376489_Stuckenia_pectinata:0.0252738808)90:0.0116517562,((((376473_Potamogeton_australiensis:0.0000010000,376481_Potamogeton_tepperi:0.0000010000)100:0.0030325814,((376475_Potamogeton_drummondii:0.0061446039,376480_Potamogeton_sulcatus:0.0018238199)100:0.0015230383,376482_Potamogeton_tricarinatus:0.0000010000)95:0.0000024297)99:0.0066694765,((376474_Potamogeton_crispus:0.0055630002,376476_Potamogeton_ochreatus:0.0359913917)87:0.0000025602,376478_Potamogeton_perfoliatus:0.0180894584)57:0.0074018774)58:0.0039818473,376479_Potamogeton_reduncus:0.0000022298)100:0.0254629932)98:0.0215778017,376505_Zannichellia_palustris:0.0274675906)100:0.0220448852)99:0.0133420852,376424_Althenia_sp:0.0238818526)98:0.0326733409,376421_Althenia_marina:0.0486928571)
(376418_Althenia_australis:0.1312085452,((((((((((((((376419_Althenia_bilocularis:0.1047967678,376483_Ruppia_maritima:0.0221302986)75:0.0265175303,376485_Ruppia_polycarpa:0.0100490559)54:0.0134429942,376484_Ruppia_megacarpa:0.0154975095)100:0.0879688425,376467_Posidonia_australis:0.0323502465)49:0.0125551763,(((376425_Amphibolis_antarctica:0.0458764676,376426_Amphibolis_griffithii:0.0000022502)100:0.0238142661,376490_Syringodium_isoetifolium:0.0322920365)91:0.0054549806,(376492_Thalassodendron_ciliatum:0.0065080331,376493_Thalassodendron_pachyrhizum:0.0028706775)100:0.0168337091)98:0.0534905420)32:0.0052192576,(376466_Posidonia_angustifolia:0.0000020593,((376468_Posidonia_coriacea:0.0000010000,376471_Posidonia_robertsoniae:0.0000010000)100:0.0000020399,376472_Posidonia_sinuosa:0.0046029822)99:0.0045545162)96:0.0262577917)53:0.0301390443,((((376427_Aponogeton_bullosus:0.0045143242,(376429_Aponogeton_elongatus:0.0091114996,376430_Aponogeton_tofus:0.0045446428)36:0.0000021423)97:0.0675740688,(((((((376432_Blyxa_octandra:0.0353047521,376464_Ottelia_alismoides:0.0473343577)100:0.0376751020,((376503_Vallisneria_australis:0.0247229529,376506_Vallisneria_nana:0.0094216766)95:0.0164989220,376504_Vallisneria_caulescens:0.0412685565)100:0.0469685288)67:0.0121901602,376463_Najas_tenuifolia:0.0934614907)69:0.0118768980,(((376450_Halophila_capricorni:0.0000010000,376454_Halophila_decipiens:0.0093723917)91:0.0000020295,376451_Halophila_decipiens:0.0000010000)99:0.0212916876,376453_Halophila_ovalis:0.0223025732)100:0.0662028043)98:0.0331778206,376461_Limnobium_laevigatum:0.0791554605)98:0.0421968906,376460_Hydrocleys_nymphoides:0.0847492875)75:0.0402217701,(((376498_Aff_Plantago:0.1689996367,376508_Ceratophyllum_demersum:0.1136351099)32:0.0230740841,376509_Zantedeschia_aethiopica:0.1285244543)88:0.0218785290,376511_Typhonium_alismifolium:0.1087907402)42:0.0242850118)47:0.0145225971)41:0.0157946613,(376438_Cycnogeton_lineare:0.0971232916,376462_Maundia_triglochinoides:0.2200299808)60:0.0258592643)40:0.0137152979,(376459_Hydrilla_verticillata:0.0403911024,376491_Thalassia_hemprichii:0.0551470091)97:0.0753893502)30:0.0039346449)62:0.0219590443,376446_Egeria_densa:0.1091619024)30:0.0096346174,((((376437_Cycnogeton_huegelii:0.0185686358,376441_Cycnogeton_procerum:0.0331413383)100:0.0093998016,376439_Cycnogeton_microtuberosum:0.0000020582)100:0.0599109771,(376494_Triglochin_hexagona:0.0351435322,((376495_Triglochin_isingiana:0.0248222425,376499_Triglochin_nana:0.0074559006)92:0.0107578555,(((376496_Triglochin_longicarpa:0.0186439717,376502_Triglochin_turrifera:0.0565785559)100:0.0040881958,376501_Triglochin_trichophora:0.0366618599)84:0.0060261717,376500_Triglochin_stowardii:0.0140586348)92:0.0100669213)99:0.0339126653)100:0.0664120130)94:0.0435223727,((376457_Heterozostera_nigricaulis:0.0021585377,376458_Heterozostera_polychlamys:0.0062133443)100:0.0184499438,376507_Zostera_muelleri:0.0291750758)100:0.1168104229)55:0.0185447691)91:0.0673909299,376489_Stuckenia_pectinata:0.0208604038)85:0.0092840602,((((376473_Potamogeton_australiensis:0.0000020583,376481_Potamogeton_tepperi:0.0000027381)100:0.0017840520,((376475_Potamogeton_drummondii:0.0000028648,376480_Potamogeton_sulcatus:0.0021098880)100:0.0017849150,376482_Potamogeton_tricarinatus:0.0000010000)90:0.0000022215)99:0.0079375178,(376474_Potamogeton_crispus:0.0073770929,(376476_Potamogeton_ochreatus:0.0073863258,376478_Potamogeton_perfoliatus:0.0650518127)86:0.0032799267)87:0.0084947771)84:0.0036337158,376479_Potamogeton_reduncus:0.0000025902)100:0.0223854953)93:0.0180939544,376505_Zannichellia_palustris:0.0257747748)92:0.0154168769,((376420_Althenia_cylindrocarpa:0.0273971996,376423_Althenia_preissii:0.0000027163)100:0.0071928489,376422_Althenia_patentifolia:0.0127237830)100:0.0170020532)61:0.0038442615,376424_Althenia_sp:0.0212646955)87:0.0338085458,376421_Althenia_marina:0.0388187733)
(376418_Althenia_australis:0.0042890530,(((376420_Althenia_cylindrocarpa:0.0000010000,376422_Althenia_patentifolia:0.0051657728)100:0.0070458717,376423_Althenia_preissii:0.0032418722)98:0.0065578245,(376421_Althenia_marina:0.0150075816,((((((((376425_Amphibolis_antarctica:0.0031261075,376426_Amphibolis_griffithii:0.0072456159)100:0.0228485589,((376444_Cymodocea_serrulata:0.0118107012,376490_Syringodium_isoetifolium:0.0307475509)98:0.0180990561,(376492_Thalassodendron_ciliatum:0.0026712018,376493_Thalassodendron_pachyrhizum:0.0024882487)95:0.0055423234)61:0.0000022491)100:0.0626822160,(((((376466_Posidonia_angustifolia:0.0000010000,((376469_Posidonia_denhartogii:0.0000010000,376471_Posidonia_robertsoniae:0.0000010000)86:0.0000010000,376472_Posidonia_sinuosa:0.0000010000)82:0.0000010000)74:0.0000022114,376470_Posidonia_ostenfeldii:0.0000010000)18:0.0000010000,376468_Posidonia_coriacea:0.0000010000)45:0.0000010000,376467_Posidonia_australis:0.0000010000)99:0.0285076483,((((376483_Ruppia_maritima:0.0109841020,376487_Ruppia_tuberosa:0.0084810887)100:0.0124679804,376484_Ruppia_megacarpa:0.0066619739)74:0.0058321794,376485_Ruppia_polycarpa:0.0139898433)100:0.0511592191,376498_Aff_Plantago:0.1552142749)64:0.0355852731)60:0.0094346431)68:0.0321441863,((((376427_Aponogeton_bullosus:0.0041944198,376430_Aponogeton_tofus:0.0000028584)100:0.1610255756,(((((376432_Blyxa_octandra:0.0400481659,376433_Blyxa_japonica:0.0043155213)100:0.0895639712,376461_Limnobium_laevigatum:0.1064028982)49:0.0417914671,(((((376450_Halophila_capricorni:0.0000010000,376451_Halophila_decipiens:0.0000010000)89:0.0000010000,376454_Halophila_decipiens:0.0000010000)100:0.0227457502,376456_Halophila_tricostata:0.0216699726)100:0.0584334010,376491_Thalassia_hemprichii:0.0347744853)99:0.0337181091,((376459_Hydrilla_verticillata:0.0668244412,(376503_Vallisneria_australis:0.0213797449,(376504_Vallisneria_caulescens:0.0371240429,376506_Vallisneria_nana:0.0170831874)52:0.0162634697)99:0.0744938534)48:0.0318117586,376463_Najas_tenuifolia:0.0975505279)55:0.0421419281)52:0.0266389850)87:0.0633743014,376488_Sagittaria_platyphylla:0.0667509402)21:0.0093575922,376460_Hydrocleys_nymphoides:0.0567157522)69:0.0354380146)51:0.0092333912,376462_Maundia_triglochinoides:0.0624895801)43:0.0102585411,(((376457_Heterozostera_nigricaulis:0.0241791294,376507_Zostera_muelleri:0.0107032425)93:0.0109241623,376458_Heterozostera_polychlamys:0.0086980308)100:0.1708221149,(376508_Ceratophyllum_demersum:0.1464995308,(376509_Zantedeschia_aethiopica:0.0410091011,376511_Typhonium_alismifolium:0.0607907123)98:0.0332230730)76:0.0316367567)39:0.0196728311)29:0.0064178215)46:0.0154801448,((((376435_Cycnogeton_alcockia:0.0027471164,(376439_Cycnogeton_microtuberosum:0.0000028541,376441_Cycnogeton_procerum:0.0039746487)100:0.1034994391)67:0.0028194908,376436_Cycnogeton_dubium:0.0030631949)74:0.0380372513,376438_Cycnogeton_lineare:0.0045722523)100:0.0462577349,(376494_Triglochin_hexagona:0.0233720218,((((376495_Triglochin_isingiana:0.0025739000,376499_Triglochin_nana:0.0025867041)100:0.0266757625,376502_Triglochin_turrifera:0.0104830474)89:0.0024711475,((376496_Triglochin_longicarpa:0.0286645196,376500_Triglochin_stowardii:0.0092254385)96:0.0044060624,376497_Triglochin_minutissima:0.0237717215)72:0.0025432442)70:0.0053772074,376501_Triglochin_trichophora:0.0235820082)98:0.0321815577)100:0.1072403212)92:0.0347618121)100:0.0739571229,(376473_Potamogeton_australiensis:0.0027961386,((((((376474_Potamogeton_crispus:0.0000010000,376476_Potamogeton_ochreatus:0.0114628269)77:0.0000026927,376477_Potamogeton_octandrus:0.0000027821)87:0.0056963893,376478_Potamogeton_perfoliatus:0.0000022516)80:0.0034142343,(376475_Potamogeton_drummondii:0.0000020396,(376480_Potamogeton_sulcatus:0.0000010000,376481_Potamogeton_tepperi:0.0000010000)100:0.0025616899)89:0.0000022667)64:0.0000027233,376482_Potamogeton_tricarinatus:0.0035910497)52:0.0000021093,376479_Potamogeton_reduncus:0.0000010000)72:0.0027219972)100:0.0328133495)97:0.0219129605,376489_Stuckenia_pectinata:0.0219802446)81:0.0030574508,376505_Zannichellia_palustris:0.0459406793)99:0.0266540189)93:0.0153949535)100:0.0198352089,376424_Althenia_sp:0.0035785559)
(376418_Althenia_australis:0.0347164089,((((376420_Althenia_cylindrocarpa:0.0000023423,376422_Althenia_patentifolia:0.0112041447)100:0.0083764932,376423_Althenia_preissii:0.0000022900)100:0.0386653337,376421_Althenia_marina:0.0355254680)96:0.0203254655,((((((((((((376425_Amphibolis_antarctica:0.0101179762,376426_Amphibolis_griffithii:0.0059222836)100:0.0255962281,((376444_Cymodocea_serrulata:0.0108115710,376490_Syringodium_isoetifolium:0.0551111019)98:0.0167477271,(376492_Thalassodendron_ciliatum:0.0139747613,376493_Thalassodendron_pachyrhizum:0.0000020873)97:0.0063974701)88:0.0032342171)100:0.0904261500,(((376483_Ruppia_maritima:0.0140628374,376487_Ruppia_tuberosa:0.0081587185)100:0.0147858870,376484_Ruppia_megacarpa:0.0181659287)81:0.0056880437,376485_Ruppia_polycarpa:0.0125310522)100:0.0933106963)82:0.0166804107,((((376466_Posidonia_angustifolia:0.0000010000,(376471_Posidonia_robertsoniae:0.0000020335,376472_Posidonia_sinuosa:0.0000010000)63:0.0000024989)41:0.0000025014,376469_Posidonia_denhartogii:0.0038292207)57:0.0000025103,376470_Posidonia_ostenfeldii:0.0000010000)78:0.0352329743,376468_Posidonia_coriacea:0.0000010000)87:0.0208252460)88:0.0476546405,376462_Maundia_triglochinoides:0.0740757487)36:0.0199507710,((((((376433_Blyxa_japonica:0.0624051836,376446_Egeria_densa:0.0647607471)96:0.0209818575,376461_Limnobium_laevigatum:0.1633950162)94:0.0650657941,((((376450_Halophila_capricorni:0.0000010000,376451_Halophila_decipiens:0.0000010000)83:0.0000010000,376454_Halophila_decipiens:0.0000010000)99:0.0252467920,376456_Halophila_tricostata:0.0329969881)100:0.0667061973,376491_Thalassia_hemprichii:0.0384139073)100:0.0530933574)75:0.0240243303,(376459_Hydrilla_verticillata:0.0771188782,376463_Najas_tenuifolia:0.1132604919)83:0.0358441035)94:0.0602782219,(376460_Hydrocleys_nymphoides:0.0556894039,376488_Sagittaria_platyphylla:0.0612196248)99:0.0323020499)54:0.0309216037,(376508_Ceratophyllum_demersum:0.1799612983,(376509_Zantedeschia_aethiopica:0.0447054788,376511_Typhonium_alismifolium:0.0707737200)100:0.0539287311)92:0.0505631651)48:0.0274067111)14:0.0039633817,((376427_Aponogeton_bullosus:0.0033462995,376430_Aponogeton_tofus:0.0000025759)100:0.1370633775,376498_Aff_Plantago:0.1622840603)76:0.0607210678)59:0.0293372733,((((376435_Cycnogeton_alcockia:0.0000024339,(376439_Cycnogeton_microtuberosum:0.0274730702,376441_Cycnogeton_procerum:0.0076496899)49:0.0000020003)88:0.0043117480,376436_Cycnogeton_dubium:0.0043728724)98:0.0678062735,376438_Cycnogeton_lineare:0.0176326521)95:0.0651544710,(376494_Triglochin_hexagona:0.0390918569,(((376495_Triglochin_isingiana:0.0000010000,376499_Triglochin_nana:0.0027266576)100:0.0337576288,(((376496_Triglochin_longicarpa:0.0366174558,376500_Triglochin_stowardii:0.0141312990)81:0.0000024825,376497_Triglochin_minutissima:0.0161597367)82:0.0031887305,376502_Triglochin_turrifera:0.0151231027)72:0.0000010000)85:0.0071269813,376501_Triglochin_trichophora:0.0298685207)100:0.0377924196)100:0.1181446954)91:0.0623316558)87:0.0547263559,((376457_Heterozostera_nigricaulis:0.0185419307,376507_Zostera_muelleri:0.0140706445)91:0.0119758754,376458_Heterozostera_polychlamys:0.0041004720)100:0.1940473658)99:0.0547411023,((376473_Potamogeton_australiensis:0.0192245053,((376475_Potamogeton_drummondii:0.0000010000,((376480_Potamogeton_sulcatus:0.0000010000,376481_Potamogeton_tepperi:0.0000010000)98:0.0055565026,376482_Potamogeton_tricarinatus:0.0083304055)29:0.0000010000)26:0.0000023511,376479_Potamogeton_reduncus:0.0000010000)51:0.0000025163)94:0.0064549862,(((376474_Potamogeton_crispus:0.0000023914,376477_Potamogeton_octandrus:0.0000020193)98:0.0144889689,376476_Potamogeton_ochreatus:0.0341152319)94:0.0063817941,376478_Potamogeton_perfoliatus:0.0000028039)86:0.0129592492)100:0.0516804802)97:0.0218337883,376489_Stuckenia_pectinata:0.0436534676)97:0.0154508770,376505_Zannichellia_palustris:0.0407153230)100:0.0309289472)100:0.0374835793,376424_Althenia_sp:0.0042476942)
(376418_Althenia_australis:0.0045287089,(((376420_Althenia_cylindrocarpa:0.0000010000,376422_Althenia_patentifolia:0.0057633057)100:0.0078236482,376423_Althenia_preissii:0.0036625084)98:0.0063703433,(376421_Althenia_marina:0.0168423853,(((((((((((376425_Amphibolis_antarctica:0.0034001701,376426_Amphibolis_griffithii:0.0109729534)100:0.0281481325,((376444_Cymodocea_serrulata:0.0118255269,376490_Syringodium_isoetifolium:0.0307559935)99:0.0180930820,(376492_Thalassodendron_ciliatum:0.0029655458,376493_Thalassodendron_pachyrhizum:0.0028102272)94:0.0037885260)52:0.0000025620)100:0.0730640362,(((((376466_Posidonia_angustifolia:0.0000010000,((376469_Posidonia_denhartogii:0.0000010000,376471_Posidonia_robertsoniae:0.0000010000)82:0.0000010000,376472_Posidonia_sinuosa:0.0000010000)78:0.0000010000)69:0.0000010000,376468_Posidonia_coriacea:0.0000010000)36:0.0000010000,376470_Posidonia_ostenfeldii:0.0000010000)42:0.0000021830,376467_Posidonia_australis:0.0000010000)99:0.0286095897,((((376483_Ruppia_maritima:0.0109824936,376487_Ruppia_tuberosa:0.0084883696)100:0.0124467097,376484_Ruppia_megacarpa:0.0067188725)82:0.0059439522,376485_Ruppia_polycarpa:0.0139206177)100:0.0521767619,376498_Aff_Plantago:0.1551603629)59:0.0356607258)54:0.0149485459)56:0.0258323830,376462_Maundia_triglochinoides:0.0672578603)21:0.0043518434,((376427_Aponogeton_bullosus:0.0041929722,376430_Aponogeton_tofus:0.0000023801)100:0.1526343755,((((376435_Cycnogeton_alcockia:0.0332952820,376436_Cycnogeton_dubium:0.0394301408)94:0.0059767641,376438_Cycnogeton_lineare:0.0115984364)98:0.0198711064,(376439_Cycnogeton_microtuberosum:0.0717262649,376441_Cycnogeton_procerum:0.1535815715)99:0.0532756073)98:0.0257047412,(376494_Triglochin_hexagona:0.0204839636,(((376495_Triglochin_isingiana:0.0028619958,376499_Triglochin_nana:0.0028978652)100:0.0295315388,(((376496_Triglochin_longicarpa:0.0291595434,376500_Triglochin_stowardii:0.0102223581)95:0.0049324098,376497_Triglochin_minutissima:0.0205442873)65:0.0028256645,376502_Triglochin_turrifera:0.0086080707)63:0.0000023817)66:0.0059663257,376501_Triglochin_trichophora:0.0265161614)100:0.0275920615)100:0.1046779586)95:0.0396234669)37:0.0210060145)17:0.0112536825,(((((376432_Blyxa_octandra:0.0276286364,376433_Blyxa_japonica:0.0161791728)100:0.0513236153,376446_Egeria_densa:0.0874574044)98:0.0366339083,376461_Limnobium_laevigatum:0.1192827071)79:0.0404335568,(((((376450_Halophila_capricorni:0.0000010000,376451_Halophila_decipiens:0.0000010000)92:0.0000010000,376454_Halophila_decipiens:0.0000010000)100:0.0229649342,376456_Halophila_tricostata:0.0214446563)100:0.0613307539,376491_Thalassia_hemprichii:0.0325111402)100:0.0341941776,((376459_Hydrilla_verticillata:0.0664456001,(376503_Vallisneria_australis:0.0207707340,(376504_Vallisneria_caulescens:0.0367323524,376506_Vallisneria_nana:0.0174680003)74:0.0164083264)100:0.0743802852)68:0.0328672934,376463_Najas_tenuifolia:0.0961714132)70:0.0437950114)54:0.0195876891)98:0.0731824308,(376460_Hydrocleys_nymphoides:0.0588767150,376488_Sagittaria_platyphylla:0.0683524822)92:0.0171508122)57:0.0393217503)41:0.0127780948,(376508_Ceratophyllum_demersum:0.1451170301,(376509_Zantedeschia_aethiopica:0.0421823488,376511_Typhonium_alismifolium:0.0595667907)99:0.0375983392)89:0.0312491680)56:0.0248215650,(376457_Heterozostera_nigricaulis:0.0189140341,(376458_Heterozostera_polychlamys:0.0213770533,376507_Zostera_muelleri:0.0104995876)91:0.0135971992)100:0.1710033192)100:0.0623293098,((((376473_Potamogeton_australiensis:0.0000010000,(376475_Potamogeton_drummondii:0.0000010000,(376480_Potamogeton_sulcatus:0.0000010000,376481_Potamogeton_tepperi:0.0000010000)99:0.0028639038)46:0.0000027636)31:0.0000023940,(((376474_Potamogeton_crispus:0.0000020533,376476_Potamogeton_ochreatus:0.0128154681)56:0.0000029282,376477_Potamogeton_octandrus:0.0000010000)84:0.0063607033,376478_Potamogeton_perfoliatus:0.0000023801)60:0.0038118711)15:0.0000010000,376479_Potamogeton_reduncus:0.0000010000)47:0.0037124457,376482_Potamogeton_tricarinatus:0.0000028237)99:0.0258413049)96:0.0230235335,376505_Zannichellia_palustris:0.0427212384)38:0.0051597957,376489_Stuckenia_pectinata:0.0232986715)99:0.0238827727)98:0.0109843307)100:0.0129177685,376424_Althenia_sp:0.0041535732)
(376420_Althenia_cylindrocarpa:0.0164842180,(((376421_Althenia_marina:0.0166018126,376424_Althenia_sp:0.0082629884)51:0.0000024213,(((((((((376425_Amphibolis_antarctica:0.0000022117,376509_Zantedeschia_aethiopica:0.1346633625)54:0.0104972978,376426_Amphibolis_griffithii:0.0000010000)59:0.0257898957,376493_Thalassodendron_pachyrhizum:0.0000010000)25:0.0000020115,376492_Thalassodendron_ciliatum:0.0171138829)56:0.0312813518,(((376446_Egeria_densa:0.0397263387,((((376453_Halophila_ovalis:0.0072695207,376454_Halophila_decipiens:0.0119858616)97:0.0205664285,376455_Halophila_spinulosa:0.0281365799)97:0.0395138928,376491_Thalassia_hemprichii:0.0466923219)94:0.0196517687,376461_Limnobium_laevigatum:0.0796123419)80:0.0394285104)99:0.0905669104,376462_Maundia_triglochinoides:0.0620449503)44:0.0209602736,((376457_Heterozostera_nigricaulis:0.0000010000,376458_Heterozostera_polychlamys:0.0000010000)44:0.0000010000,376507_Zostera_muelleri:0.0086570637)100:0.1468480607)39:0.0052772309)78:0.0419892067,((376483_Ruppia_maritima:0.0100229118,376484_Ruppia_megacarpa:0.0207466036)95:0.0094886299,376485_Ruppia_polycarpa:0.0108589985)99:0.0687306747)59:0.0109435645,(((376468_Posidonia_coriacea:0.0000010000,376471_Posidonia_robertsoniae:0.0000010000)28:0.0000010000,376472_Posidonia_sinuosa:0.0000010000)38:0.0000010000,376470_Posidonia_ostenfeldii:0.0000010000)99:0.0542491475)94:0.0364856898,((((((376474_Potamogeton_crispus:0.0186131343,(376476_Potamogeton_ochreatus:0.0000010000,376478_Potamogeton_perfoliatus:0.0000010000)86:0.0080972763)38:0.0000010000,376479_Potamogeton_reduncus:0.0000010000)29:0.0000029776,376480_Potamogeton_sulcatus:0.0080923182)20:0.0000010000,(376481_Potamogeton_tepperi:0.0000010000,376482_Potamogeton_tricarinatus:0.0000010000)69:0.0000010000)15:0.0000010000,376475_Potamogeton_drummondii:0.0000010000)83:0.0078614012,376489_Stuckenia_pectinata:0.0342720320)83:0.0087429691)94:0.0084275816,376505_Zannichellia_palustris:0.0082045361)98:0.0167809498)76:0.0081933222,376422_Althenia_patentifolia:0.0082512910)66:0.0082210973,376423_Althenia_preissii:0.0000023127)
(376420_Althenia_cylindrocarpa:0.0087129739,(((376421_Althenia_marina:0.0301555701,(((((((376425_Amphibolis_antarctica:0.0054730687,376426_Amphibolis_griffithii:0.0052813545)97:0.0370624334,(376492_Thalassodendron_ciliatum:0.0439333865,376493_Thalassodendron_pachyrhizum:0.0064841735)98:0.0461501196)99:0.0930384287,(((376468_Posidonia_coriacea:0.0000010000,376471_Posidonia_robertsoniae:0.0000010000)96:0.0060749716,376470_Posidonia_ostenfeldii:0.0000010000)69:0.0000010000,376472_Posidonia_sinuosa:0.0000010000)100:0.1401101002)58:0.0269313895,((376483_Ruppia_maritima:0.0175950815,376484_Ruppia_megacarpa:0.0123504565)97:0.0308709945,376485_Ruppia_polycarpa:0.0256638617)100:0.1259360875)92:0.0700556201,(((376446_Egeria_densa:0.1836688012,(((((376453_Halophila_ovalis:0.0267943355,376454_Halophila_decipiens:0.0318387129)99:0.0572537263,376455_Halophila_spinulosa:0.0299563074)100:0.0970338059,376461_Limnobium_laevigatum:0.1625908133)53:0.0581381941,376491_Thalassia_hemprichii:0.1235440067)62:0.0491671835,376506_Vallisneria_nana:0.1699178900)37:0.0553941619)99:0.1439126773,376509_Zantedeschia_aethiopica:0.2295534364)68:0.0827399960,((376462_Maundia_triglochinoides:0.2342386002,(376498_Aff_Plantago:0.2852586173,376508_Ceratophyllum_demersum:0.2947454081)76:0.0778043253)63:0.0580397365,376497_Triglochin_minutissima:0.3001844134)60:0.0537862912)81:0.0598261888)98:0.1463487244,(((376474_Potamogeton_crispus:0.0134950504,(376476_Potamogeton_ochreatus:0.0101004205,376478_Potamogeton_perfoliatus:0.0151063301)88:0.0081354157)53:0.0193990225,((((376475_Potamogeton_drummondii:0.0000010000,376479_Potamogeton_reduncus:0.0000010000)77:0.0000010000,376480_Potamogeton_sulcatus:0.0128939501)69:0.0042635807,376481_Potamogeton_tepperi:0.0040270588)63:0.0000028704,376482_Potamogeton_tricarinatus:0.0000010000)100:0.0548560149)58:0.0222609952,376489_Stuckenia_pectinata:0.0907865381)52:0.0085848355)98:0.0328082845,376505_Zannichellia_palustris:0.0502288354)97:0.0209248219)83:0.0041162465,376424_Althenia_sp:0.0543012874)95:0.0187992908,376422_Althenia_patentifolia:0.0049721114)93:0.0129137617,376423_Althenia_preissii:0.0091667476)
(376420_Althenia_cylindrocarpa:0.0164791401,(((376421_Althenia_marina:0.0166082977,376424_Althenia_sp:0.0082614654)68:0.0000010000,(((((((((376425_Amphibolis_antarctica:0.0000022844,376509_Zantedeschia_aethiopica:0.1341816660)60:0.0104974903,376426_Amphibolis_griffithii:0.0000010000)67:0.0258150590,376493_Thalassodendron_pachyrhizum:0.0000010000)31:0.0000020915,376492_Thalassodendron_ciliatum:0.0171225622)66:0.0315016007,(((376446_Egeria_densa:0.0336143773,((((376453_Halophila_ovalis:0.0070178301,376454_Halophila_decipiens:0.0115425538)84:0.0170459159,376455_Halophila_spinulosa:0.0329287317)82:0.0394814916,376491_Thalassia_hemprichii:0.0591880097)89:0.0206888676,376461_Limnobium_laevigatum:0.0838888738)80:0.0410805224)99:0.0899694558,376462_Maundia_triglochinoides:0.0542808426)62:0.0208857025,((376457_Heterozostera_nigricaulis:0.0000010000,376458_Heterozostera_polychlamys:0.0000010000)49:0.0000010000,376507_Zostera_muelleri:0.0087001572)100:0.1506154041)48:0.0098597753)85:0.0419357521,((376483_Ruppia_maritima:0.0100016130,376484_Ruppia_megacarpa:0.0207090798)96:0.0095170282,376485_Ruppia_polycarpa:0.0108067546)100:0.0685613666)65:0.0109196005,((376468_Posidonia_coriacea:0.0000010000,(376471_Posidonia_robertsoniae:0.0000010000,376472_Posidonia_sinuosa:0.0000010000)32:0.0000010000)45:0.0000010000,376470_Posidonia_ostenfeldii:0.0000010000)99:0.0540680580)93:0.0366201905,((((((376474_Potamogeton_crispus:0.0186461322,(376476_Potamogeton_ochreatus:0.0000010000,376478_Potamogeton_perfoliatus:0.0000010000)96:0.0080925557)44:0.0000010000,376479_Potamogeton_reduncus:0.0000010000)38:0.0000010000,376480_Potamogeton_sulcatus:0.0080845072)33:0.0000010000,(376481_Potamogeton_tepperi:0.0000010000,376482_Potamogeton_tricarinatus:0.0000010000)67:0.0000010000)33:0.0000010000,376475_Potamogeton_drummondii:0.0000010000)90:0.0078927719,376489_Stuckenia_pectinata:0.0343049948)92:0.0086690715)94:0.0084387085,376505_Zannichellia_palustris:0.0082073883)97:0.0167824335)76:0.0081935556,376422_Althenia_patentifolia:0.0082436684)71:0.0082272389,376423_Althenia_preissii:0.0000010000)
(376418_Althenia_australis:0.0041120856,((376421_Althenia_marina:0.0000010000,(376422_Althenia_patentifolia:0.0064076449,376423_Althenia_preissii:0.0156900561)100:0.0262698544)72:0.0000010000,((((((((376425_Amphibolis_antarctica:0.0000010000,376426_Amphibolis_griffithii:0.0000010000)100:0.0250863788,(376492_Thalassodendron_ciliatum:0.0000010000,376493_Thalassodendron_pachyrhizum:0.0040740628)85:0.0080514719)21:0.0000022367,376490_Syringodium_isoetifolium:0.0379065469)98:0.0824820321,((376483_Ruppia_maritima:0.0104362955,376484_Ruppia_megacarpa:0.0124936239)92:0.0074450704,376485_Ruppia_polycarpa:0.0215966219)94:0.0427029800)34:0.0464600945,(((((376435_Cycnogeton_alcockia:0.0000020258,376441_Cycnogeton_procerum:0.1357138320)85:0.0075292263,376438_Cycnogeton_lineare:0.0000020933)93:0.0234358497,376439_Cycnogeton_microtuberosum:0.0489303050)85:0.0190133989,(376494_Triglochin_hexagona:0.0185792908,((376495_Triglochin_isingiana:0.0058950417,376499_Triglochin_nana:0.0000010000)100:0.0343711728,376497_Triglochin_minutissima:0.0469631931)98:0.0284959215)100:0.1006341690)97:0.0573186656,((376461_Limnobium_laevigatum:0.0889046707,(376464_Ottelia_alismoides:0.1030536804,(376503_Vallisneria_australis:0.0149328900,376504_Vallisneria_caulescens:0.0000022411)100:0.1188509128)94:0.0545449945)99:0.0740300800,(376510_Lemna_disperma:0.1583572463,376511_Typhonium_alismifolium:0.0979041462)94:0.0592272168)58:0.0478130672)22:0.0071051236)81:0.0370158396,376457_Heterozostera_nigricaulis:0.0742563195)100:0.1129991312,(376482_Potamogeton_tricarinatus:0.0242353663,376489_Stuckenia_pectinata:0.0000010000)97:0.0175507010)53:0.0127804923,376505_Zannichellia_palustris:0.0423196031)90:0.0209559387)97:0.0124363287,376424_Althenia_sp:0.0041121331)
```
