## Supplementary material S9 for "A comparison of two universal angiosperm bait sets and the phylogenomics of Alismatales": gene_trees.tre (part 3 of 4)

```
(376418_Althenia_australis:0.0037339250,(((((376420_Althenia_cylindrocarpa:0.0849111631,(((((((376425_Amphibolis_antarctica:0.0000010000,376426_Amphibolis_griffithii:0.0000010000)99:0.0248996292,376490_Syringodium_isoetifolium:0.0422805931)70:0.0061833574,(376492_Thalassodendron_ciliatum:0.0000010000,376493_Thalassodendron_pachyrhizum:0.0039089928)88:0.0029031115)94:0.0515037059,((376461_Limnobium_laevigatum:0.1008696596,(376464_Ottelia_alismoides:0.1201758643,(376503_Vallisneria_australis:0.0189758734,376504_Vallisneria_caulescens:0.0000020397)100:0.1152318494)94:0.0506738625)99:0.0815584172,(376510_Lemna_disperma:0.1755420827,376511_Typhonium_alismifolium:0.1078668470)91:0.0701320916)80:0.0533734003)62:0.0382131285,((376483_Ruppia_maritima:0.0127401723,376484_Ruppia_megacarpa:0.0103829270)97:0.0162968380,376485_Ruppia_polycarpa:0.0143781087)99:0.0598163293)58:0.0273902734,(((376435_Cycnogeton_alcockia:0.0000010000,376438_Cycnogeton_lineare:0.0000010000)99:0.0392690711,376439_Cycnogeton_microtuberosum:0.0576069293)70:0.0217981201,(376494_Triglochin_hexagona:0.0085641251,((376495_Triglochin_isingiana:0.0000020470,376499_Triglochin_nana:0.0041316284)99:0.0314940751,376497_Triglochin_minutissima:0.0607698911)96:0.0275277818)100:0.1082113453)96:0.0562883088)85:0.0440915900,376457_Heterozostera_nigricaulis:0.0980942041)100:0.1018995289)38:0.0000027171,((376475_Potamogeton_drummondii:0.0000010000,376482_Potamogeton_tricarinatus:0.0000010000)99:0.0273329124,376489_Stuckenia_pectinata:0.0094183450)77:0.0075839567)69:0.0158236065,376505_Zannichellia_palustris:0.0570550269)87:0.0199005214,(376422_Althenia_patentifolia:0.0088283005,376423_Althenia_preissii:0.0142466091)99:0.0418043375)88:0.0131639670,376421_Althenia_marina:0.0152697198)97:0.0234362167,376424_Althenia_sp:0.0099508215)
(376418_Althenia_australis:0.0041118456,((376421_Althenia_marina:0.0000010000,(376422_Althenia_patentifolia:0.0064569758,376423_Althenia_preissii:0.0156453296)100:0.0262196654)79:0.0000020227,((((((((376425_Amphibolis_antarctica:0.0000010000,376426_Amphibolis_griffithii:0.0000010000)100:0.0251379285,(376492_Thalassodendron_ciliatum:0.0000010000,376493_Thalassodendron_pachyrhizum:0.0040762113)92:0.0080987323)33:0.0000022430,376490_Syringodium_isoetifolium:0.0378239307)99:0.0758361658,((376483_Ruppia_maritima:0.0113169550,376485_Ruppia_polycarpa:0.0285016540)46:0.0072649882,376484_Ruppia_megacarpa:0.0108197884)94:0.0487741722)47:0.0537458125,(((((376435_Cycnogeton_alcockia:0.0000025621,376441_Cycnogeton_procerum:0.2331102917)89:0.0076990806,376438_Cycnogeton_lineare:0.0000027311)94:0.0214661729,376439_Cycnogeton_microtuberosum:0.0560642911)87:0.0175664388,(376494_Triglochin_hexagona:0.0185087087,((376495_Triglochin_isingiana:0.0058911240,376499_Triglochin_nana:0.0000010000)100:0.0360180208,376497_Triglochin_minutissima:0.0475291168)99:0.0302060372)100:0.1004684840)99:0.0567386327,((376461_Limnobium_laevigatum:0.0901850218,(376464_Ottelia_alismoides:0.1031089962,(376503_Vallisneria_australis:0.0149437765,376504_Vallisneria_caulescens:0.0000022475)100:0.1183930313)96:0.0535755328)99:0.0736460318,(376510_Lemna_disperma:0.1569734109,376511_Typhonium_alismifolium:0.0976513605)92:0.0592818805)54:0.0471155517)25:0.0068937892)77:0.0366075844,376457_Heterozostera_nigricaulis:0.0731579534)100:0.1135394514,(376482_Potamogeton_tricarinatus:0.0242147134,376489_Stuckenia_pectinata:0.0000010000)97:0.0175803376)60:0.0128468900,376505_Zannichellia_palustris:0.0424209034)93:0.0208094248)97:0.0124293874,376424_Althenia_sp:0.0041118227)
(376416_Alisma_lanceolatum:0.0000010000,376417_Alisma_plantago_aquatica:0.0042656233,((((((((((376418_Althenia_australis:0.0039803179,376424_Althenia_sp:0.0170848336)100:0.0234858382,((376420_Althenia_cylindrocarpa:0.0000010000,376423_Althenia_preissii:0.0038881289)99:0.0073741313,376422_Althenia_patentifolia:0.0202020448)100:0.0551648800)82:0.0084060506,376421_Althenia_marina:0.0143704474)99:0.0338178467,376505_Zannichellia_palustris:0.0318366285)94:0.0150977923,376489_Stuckenia_pectinata:0.0277411156)97:0.0364016355,(((376473_Potamogeton_australiensis:0.0000010000,376474_Potamogeton_crispus:0.0268155278)94:0.0038441813,(376476_Potamogeton_ochreatus:0.0039368193,376477_Potamogeton_octandrus:0.0061454639)18:0.0000010000)7:0.0000010000,((((376475_Potamogeton_drummondii:0.0000010000,376481_Potamogeton_tepperi:0.0076654198)80:0.0000028585,376480_Potamogeton_sulcatus:0.0000010000)97:0.0038538454,376482_Potamogeton_tricarinatus:0.0038391294)89:0.0038609678,376479_Potamogeton_reduncus:0.0057936437)16:0.0000010000)85:0.0038716899)55:0.0044449657,376478_Potamogeton_perfoliatus:0.0000025754)98:0.1344490927,((376426_Amphibolis_griffithii:0.0466045306,(376492_Thalassodendron_ciliatum:0.0169720282,376493_Thalassodendron_pachyrhizum:0.0157702357)100:0.0430088420)100:0.1343119417,(376468_Posidonia_coriacea:0.0000010000,376470_Posidonia_ostenfeldii:0.0055822304)100:0.0527544530)100:0.0621907558)57:0.0405392625,(((376435_Cycnogeton_alcockia:0.0000010000,376438_Cycnogeton_lineare:0.0000010000)98:0.0187479031,(376436_Cycnogeton_dubium:0.0135369928,(376439_Cycnogeton_microtuberosum:0.0000010000,376441_Cycnogeton_procerum:0.0000010000)95:0.0176033914)31:0.0033867736)92:0.0447575625,((376495_Triglochin_isingiana:0.0055567188,376499_Triglochin_nana:0.0000028585)98:0.0199110443,(((376496_Triglochin_longicarpa:0.0115106461,376501_Triglochin_trichophora:0.0391543587)73:0.0000010000,376497_Triglochin_minutissima:0.0152972033)78:0.0048927323,376500_Triglochin_stowardii:0.0199483051)83:0.0045844779)100:0.1507185443)81:0.0530054926)36:0.0233316175,((((((376427_Aponogeton_bullosus:0.0074144258,376429_Aponogeton_elongatus:0.0074028736)54:0.0074350992,376430_Aponogeton_tofus:0.0000010000)99:0.1112942448,376508_Ceratophyllum_demersum:0.1964868352)77:0.0419540655,376509_Zantedeschia_aethiopica:0.0998586443)54:0.0484204434,376503_Vallisneria_australis:0.1966966328)31:0.0230341606,376458_Heterozostera_polychlamys:0.2094425827)28:0.0218011251)100:0.2001364933)
(376416_Alisma_lanceolatum:0.0000010000,376417_Alisma_plantago_aquatica:0.0038540838,(((((((((((((((376418_Althenia_australis:0.0073483822,376424_Althenia_sp:0.0150800566)99:0.0252741581,((376420_Althenia_cylindrocarpa:0.0000010000,376423_Althenia_preissii:0.0034028565)97:0.0063659549,376422_Althenia_patentifolia:0.0211980491)100:0.0551244092)69:0.0071181923,376421_Althenia_marina:0.0158535179)100:0.0597965721,376505_Zannichellia_palustris:0.0378297362)93:0.0163528488,376489_Stuckenia_pectinata:0.0252583591)97:0.0339197598,376478_Potamogeton_perfoliatus:0.0042565407)47:0.0036180844,((376473_Potamogeton_australiensis:0.0000010000,376474_Potamogeton_crispus:0.0257088798)95:0.0036345994,(((376475_Potamogeton_drummondii:0.0000010000,376481_Potamogeton_tepperi:0.0074868567)78:0.0000010000,376480_Potamogeton_sulcatus:0.0000010000)95:0.0037347772,376482_Potamogeton_tricarinatus:0.0052349985)82:0.0052653308)40:0.0000010000)28:0.0036172929,376479_Potamogeton_reduncus:0.0000010000)20:0.0000021194,376477_Potamogeton_octandrus:0.0060627454)28:0.0000020581,376476_Potamogeton_ochreatus:0.0000010000)100:0.1286402364,((376426_Amphibolis_griffithii:0.0448386386,(376492_Thalassodendron_ciliatum:0.0155991112,376493_Thalassodendron_pachyrhizum:0.0144146089)100:0.0443447751)100:0.1410995823,(376468_Posidonia_coriacea:0.0000010000,376470_Posidonia_ostenfeldii:0.0054821014)99:0.0520819369)100:0.0697079293)54:0.0298520267,376458_Heterozostera_polychlamys:0.2191348737)63:0.0264809579,((((376435_Cycnogeton_alcockia:0.0000010000,376438_Cycnogeton_lineare:0.0000010000)98:0.0121163238,376436_Cycnogeton_dubium:0.0095298923)97:0.0181340985,(376439_Cycnogeton_microtuberosum:0.0044551449,376441_Cycnogeton_procerum:0.0000010000)98:0.0090678884)98:0.0423039685,((376495_Triglochin_isingiana:0.0037042192,376499_Triglochin_nana:0.0037434652)98:0.0206714374,(((376496_Triglochin_longicarpa:0.0125584669,376497_Triglochin_minutissima:0.0190176490)88:0.0026079237,376501_Triglochin_trichophora:0.0369579035)75:0.0130052244,376500_Triglochin_stowardii:0.0187502169)84:0.0102421043)100:0.1368390262)94:0.0579176085)68:0.0414849068,(376427_Aponogeton_bullosus:0.0000010000,(376429_Aponogeton_elongatus:0.0062657265,376430_Aponogeton_tofus:0.0064070810)100:0.0128378272)100:0.1495693964)69:0.0370772997,376509_Zantedeschia_aethiopica:0.1609145192)100:0.1886239794)
(376416_Alisma_lanceolatum:0.0000024595,376417_Alisma_plantago_aquatica:0.0043333431,((((((((((((((376418_Althenia_australis:0.0041586289,376424_Althenia_sp:0.0179661309)99:0.0245770158,((376420_Althenia_cylindrocarpa:0.0000010000,376423_Althenia_preissii:0.0038869146)97:0.0074003034,376422_Althenia_patentifolia:0.0201447653)100:0.0536397176)75:0.0102213054,376421_Althenia_marina:0.0147099976)98:0.0346272282,376505_Zannichellia_palustris:0.0317689101)94:0.0153917409,376489_Stuckenia_pectinata:0.0284633772)97:0.0368882767,376478_Potamogeton_perfoliatus:0.0044074239)50:0.0039481047,((((376475_Potamogeton_drummondii:0.0000010000,376481_Potamogeton_tepperi:0.0078607827)89:0.0000026700,376480_Potamogeton_sulcatus:0.0000010000)94:0.0039398652,376482_Potamogeton_tricarinatus:0.0039243374)74:0.0039431628,376477_Potamogeton_octandrus:0.0061490022)34:0.0000027711)9:0.0000026000,(376473_Potamogeton_australiensis:0.0000028453,376474_Potamogeton_crispus:0.0275328718)96:0.0039306820)26:0.0040547349,376479_Potamogeton_reduncus:0.0057983462)37:0.0000029377,376476_Potamogeton_ochreatus:0.0000029658)99:0.1082871035,((376426_Amphibolis_griffithii:0.0463369349,(376492_Thalassodendron_ciliatum:0.0122462630,376493_Thalassodendron_pachyrhizum:0.0172300042)99:0.0424956993)100:0.1343477066,(376468_Posidonia_coriacea:0.0000028319,376470_Posidonia_ostenfeldii:0.0055788726)100:0.0574191198)99:0.0699514425)60:0.0276444802,376458_Heterozostera_polychlamys:0.2303688589)54:0.0228227267,(((((376435_Cycnogeton_alcockia:0.0000010000,376438_Cycnogeton_lineare:0.0000010000)97:0.0182477064,376436_Cycnogeton_dubium:0.0135915012)75:0.0063087337,(376439_Cycnogeton_microtuberosum:0.0000010000,376441_Cycnogeton_procerum:0.0000021221)91:0.0158532363)84:0.0324195573,((376495_Triglochin_isingiana:0.0055594592,376499_Triglochin_nana:0.0000010000)97:0.0200006134,(((376496_Triglochin_longicarpa:0.0115157047,376501_Triglochin_trichophora:0.0391496440)54:0.0000025712,376497_Triglochin_minutissima:0.0153005970)65:0.0048904514,376500_Triglochin_stowardii:0.0199530134)75:0.0045168215)100:0.1600361424)51:0.0142754179,376503_Vallisneria_australis:0.2019490291)54:0.0399865037)46:0.0435196618,(((376427_Aponogeton_bullosus:0.0074265109,376429_Aponogeton_elongatus:0.0074114680)16:0.0074486063,376430_Aponogeton_tofus:0.0000025747)99:0.1358118658,376509_Zantedeschia_aethiopica:0.1117070954)51:0.0432867724)100:0.1986116978)
(376424_Althenia_sp:0.1518379248,(((376425_Amphibolis_antarctica:0.1635661716,(((((376429_Aponogeton_elongatus:0.0783812235,((376446_Egeria_densa:0.0773929301,376461_Limnobium_laevigatum:0.1085180668)38:0.0385830452,(((376450_Halophila_capricorni:0.0000010000,376451_Halophila_decipiens:0.0000010000)61:0.0001544602,(376452_Halophila_minor:0.0000024542,376453_Halophila_ovalis:0.0000010000)91:0.0182903852)99:0.0926730120,376459_Hydrilla_verticillata:0.0224737571)73:0.0224929662)38:0.0260746095)21:0.0133558056,(376510_Lemna_disperma:0.0413240739,376511_Typhonium_alismifolium:0.1221710349)92:0.1057066511)20:0.0436019503,376489_Stuckenia_pectinata:0.1253647787)58:0.0847230991,376507_Zostera_muelleri:0.0452435382)26:0.0007950721,(376457_Heterozostera_nigricaulis:0.0000010000,376458_Heterozostera_polychlamys:0.0000010000)95:0.0220251024)59:0.1455693677)91:0.1154914882,376430_Aponogeton_tofus:0.1509371378)93:0.1711084314,376493_Thalassodendron_pachyrhizum:0.0645102531)85:0.1263083445,376436_Cycnogeton_dubium:0.1200990561)
(376424_Althenia_sp:0.1704792396,((376425_Amphibolis_antarctica:0.2002526128,376486_Ruppia_sp:0.3479454427)94:0.1591955095,((((((376429_Aponogeton_elongatus:0.0445912676,(376491_Thalassia_hemprichii:0.2668788394,376498_Aff_Plantago:0.6853516580)54:0.1810250065)28:0.0332515925,((376435_Cycnogeton_alcockia:0.1812660317,376494_Triglochin_hexagona:0.3042145480)82:0.1477969946,((((((376441_Cycnogeton_procerum:0.0000021796,(376495_Triglochin_isingiana:0.0000010000,376499_Triglochin_nana:0.0000010000)100:0.1991159112)99:0.4842178620,(((376450_Halophila_capricorni:0.0000010000,376451_Halophila_decipiens:0.0000010000)97:0.0223139739,376452_Halophila_minor:0.0000010000)36:0.0000024710,376453_Halophila_ovalis:0.0000010000)90:0.0381579074)72:0.1203226280,376459_Hydrilla_verticillata:0.0323367784)64:0.0735343103,376461_Limnobium_laevigatum:0.0763027208)25:0.0327760540,376489_Stuckenia_pectinata:0.1341417847)16:0.0241815907,376446_Egeria_densa:0.1372525773)31:0.0626992666)56:0.0400280704)59:0.0832070537,((376457_Heterozostera_nigricaulis:0.0000010000,376458_Heterozostera_polychlamys:0.0000010000)99:0.0179183757,376507_Zostera_muelleri:0.0672620508)97:0.1556113799)62:0.0545428050,(376510_Lemna_disperma:0.0260111609,376511_Typhonium_alismifolium:0.2047698091)84:0.0381189582)84:0.1298361188,376430_Aponogeton_tofus:0.1125701463)77:0.1515197445,376493_Thalassodendron_pachyrhizum:0.0539723968)48:0.0469618690)67:0.0494329897,376436_Cycnogeton_dubium:0.0974255250)
(376425_Amphibolis_antarctica:0.1773215210,((((376429_Aponogeton_elongatus:0.0862381610,((376435_Cycnogeton_alcockia:0.0592214064,376459_Hydrilla_verticillata:0.0685148289)37:0.0342813651,(376446_Egeria_densa:0.1105073399,(376494_Triglochin_hexagona:0.0692402925,376511_Typhonium_alismifolium:0.0747759916)54:0.0697668093)51:0.0539486094)18:0.0417667150)49:0.1390991889,(((376430_Aponogeton_tofus:0.2838023139,376461_Limnobium_laevigatum:0.0303608260)48:0.0401356737,((376450_Halophila_capricorni:0.0000010000,(376452_Halophila_minor:0.0000010000,376453_Halophila_ovalis:0.0501459042)33:0.0000025360)57:0.0000024319,376451_Halophila_decipiens:0.0000010000)96:0.0626342150)57:0.0763150912,376489_Stuckenia_pectinata:0.0420635793)44:0.0187305355)39:0.0312662337,376510_Lemna_disperma:0.1171999315)55:0.0331010267,((376457_Heterozostera_nigricaulis:0.0000010000,376458_Heterozostera_polychlamys:0.0000010000)91:0.0122736534,376507_Zostera_muelleri:0.0464327033)81:0.0193175649)92:0.1662391710,376486_Ruppia_sp:0.1655715916)
(376418_Althenia_australis:0.0106989357,((((376420_Althenia_cylindrocarpa:0.0000010000,376422_Althenia_patentifolia:0.0000022769)100:0.0218562553,376423_Althenia_preissii:0.0050852012)100:0.0270170331,((((((((376425_Amphibolis_antarctica:0.0052109645,376426_Amphibolis_griffithii:0.0000022723)99:0.0164551356,(376492_Thalassodendron_ciliatum:0.0061587590,376493_Thalassodendron_pachyrhizum:0.0060539648)100:0.0189271318)96:0.0168057383,376490_Syringodium_isoetifolium:0.0259474830)92:0.0105239534,376444_Cymodocea_serrulata:0.0118389178)100:0.0600036769,(376466_Posidonia_angustifolia:0.0124414168,(((((376467_Posidonia_australis:0.0000010000,376468_Posidonia_coriacea:0.0000010000)21:0.0000010000,376471_Posidonia_robertsoniae:0.0000010000)15:0.0000010000,376469_Posidonia_denhartogii:0.0000010000)22:0.0000010000,376470_Posidonia_ostenfeldii:0.0000010000)49:0.0000020878,376472_Posidonia_sinuosa:0.0000010000)43:0.0000010000)100:0.0574866456)83:0.0336567660,((((376427_Aponogeton_bullosus:0.0000027377,376429_Aponogeton_elongatus:0.0131201384)100:0.0983002031,(376462_Maundia_triglochinoides:0.0196272024,(376509_Zantedeschia_aethiopica:0.0224433498,376511_Typhonium_alismifolium:0.1036931027)94:0.0829367207)47:0.0301441045)37:0.0310945282,(376486_Ruppia_sp:0.0566856291,376510_Lemna_disperma:0.0137867696)100:0.2042860173)18:0.0065690541,((376435_Cycnogeton_alcockia:0.0160083764,(376439_Cycnogeton_microtuberosum:0.0052493127,376441_Cycnogeton_procerum:0.0053273368)100:0.0273016430)98:0.0337246183,(376488_Sagittaria_platyphylla:0.1322052836,(376494_Triglochin_hexagona:0.0257806508,(376500_Triglochin_stowardii:0.0395213568,(376501_Triglochin_trichophora:0.0320169531,376502_Triglochin_turrifera:0.0321424153)100:0.0356168191)96:0.0449370717)100:0.0786379880)74:0.0325072757)57:0.0130462189)23:0.0182164976)27:0.0184985403,(((((376432_Blyxa_octandra:0.0000010000,376433_Blyxa_japonica:0.0052749287)100:0.0386256023,376446_Egeria_densa:0.0782895128)93:0.0088849889,((376461_Limnobium_laevigatum:0.0849585778,(376491_Thalassia_hemprichii:0.0695088203,(376503_Vallisneria_australis:0.0200714753,376504_Vallisneria_caulescens:0.0132597030)100:0.0767372742)65:0.0266439570)47:0.0220839378,376463_Najas_tenuifolia:0.0923193272)38:0.0360195384)99:0.1016523724,(376497_Triglochin_minutissima:0.1480341960,376508_Ceratophyllum_demersum:0.1423179999)97:0.0607737625)41:0.0533667504,(376483_Ruppia_maritima:0.0036768885,376487_Ruppia_tuberosa:0.0078027240)97:0.0428136370)22:0.0169827536)99:0.0882606108,(((((((((376473_Potamogeton_australiensis:0.0000010000,376481_Potamogeton_tepperi:0.0000022735)96:0.0000010000,376480_Potamogeton_sulcatus:0.0000010000)99:0.0052755675,376474_Potamogeton_crispus:0.0051596358)85:0.0000010000,376482_Potamogeton_tricarinatus:0.0000010000)27:0.0000010000,376475_Potamogeton_drummondii:0.0000010000)52:0.0000010000,376479_Potamogeton_reduncus:0.0000010000)61:0.0000010000,376478_Potamogeton_perfoliatus:0.0118176058)100:0.0371593547,376489_Stuckenia_pectinata:0.0178620961)96:0.0100237249,376505_Zannichellia_palustris:0.0735745445)89:0.0235619345)96:0.0278466768)69:0.0000021854,376421_Althenia_marina:0.0000010000)95:0.0052060678,376424_Althenia_sp:0.0107577207)
(376418_Althenia_australis:0.0093408988,((((376420_Althenia_cylindrocarpa:0.0046474331,376422_Althenia_patentifolia:0.0000010000)100:0.0276170728,376423_Althenia_preissii:0.0081076312)100:0.0300050122,376421_Althenia_marina:0.0052915276)96:0.0059646824,((((((((376425_Amphibolis_antarctica:0.0045030118,376426_Amphibolis_griffithii:0.0000010000)100:0.0326781452,(376492_Thalassodendron_ciliatum:0.0067360056,376493_Thalassodendron_pachyrhizum:0.0098875586)100:0.0240881959)99:0.0167694180,376490_Syringodium_isoetifolium:0.0276384458)98:0.0059373085,376444_Cymodocea_serrulata:0.0197470429)100:0.0621986178,((((((376466_Posidonia_angustifolia:0.1148178047,376467_Posidonia_australis:0.0000022344)54:0.0076109947,376468_Posidonia_coriacea:0.0000010000)30:0.0000025047,376469_Posidonia_denhartogii:0.0000010000)45:0.0000025716,376472_Posidonia_sinuosa:0.0000010000)35:0.0000024511,376470_Posidonia_ostenfeldii:0.0000010000)57:0.0000010000,376471_Posidonia_robertsoniae:0.0000010000)99:0.0529505213)97:0.0605064724,(((376427_Aponogeton_bullosus:0.0000010000,376429_Aponogeton_elongatus:0.0182554994)100:0.1050266620,376462_Maundia_triglochinoides:0.0976045558)72:0.0499960323,(((((376432_Blyxa_octandra:0.0000010000,376433_Blyxa_japonica:0.0039345066)100:0.0959755631,376446_Egeria_densa:0.0824266525)78:0.0337674994,((376461_Limnobium_laevigatum:0.1045320430,376463_Najas_tenuifolia:0.1136763868)40:0.0235075893,(376491_Thalassia_hemprichii:0.0628063454,(376503_Vallisneria_australis:0.0199892688,376504_Vallisneria_caulescens:0.0204555668)100:0.1056414450)90:0.0247435076)48:0.0523628814)100:0.0932223953,((376486_Ruppia_sp:0.0386998715,376510_Lemna_disperma:0.0216220892)100:0.1786898246,(376508_Ceratophyllum_demersum:0.2004011701,(376509_Zantedeschia_aethiopica:0.0949841214,376511_Typhonium_alismifolium:0.1008203356)93:0.0696557822)93:0.0295568051)91:0.0659693596)61:0.0542193551,(376483_Ruppia_maritima:0.0040380783,376487_Ruppia_tuberosa:0.0129012913)100:0.0908877964)32:0.0307827328)42:0.0189373480)43:0.0193881201,((376435_Cycnogeton_alcockia:0.0135565121,(376439_Cycnogeton_microtuberosum:0.0082654740,376441_Cycnogeton_procerum:0.0166828511)100:0.0297491697)99:0.0387286795,(376488_Sagittaria_platyphylla:0.1628843541,(376494_Triglochin_hexagona:0.0282511439,(376500_Triglochin_stowardii:0.1119651939,(376501_Triglochin_trichophora:0.0349656566,376502_Triglochin_turrifera:0.0356702550)100:0.0370416998)89:0.0502338870)100:0.0787191004)69:0.0283862619)70:0.0392846947)100:0.1386179464,(((((376473_Potamogeton_australiensis:0.0057975638,376481_Potamogeton_tepperi:0.0714148213)87:0.0000010000,376480_Potamogeton_sulcatus:0.0000010000)97:0.0053641841,(376474_Potamogeton_crispus:0.0131550729,(376475_Potamogeton_drummondii:0.0000010000,((376478_Potamogeton_perfoliatus:0.0110397216,376482_Potamogeton_tricarinatus:0.0037371703)30:0.0000017255,376479_Potamogeton_reduncus:0.0000010000)33:0.0000021958)72:0.0075191652)72:0.0000026967)97:0.0420400416,376489_Stuckenia_pectinata:0.0270731830)81:0.0151351366,376505_Zannichellia_palustris:0.0762942685)77:0.0320568269)97:0.0217797215)99:0.0093646519,376424_Althenia_sp:0.0124466856)
(376418_Althenia_australis:0.0106985652,((((376420_Althenia_cylindrocarpa:0.0000010000,376422_Althenia_patentifolia:0.0000010000)100:0.0218590866,376423_Althenia_preissii:0.0050852532)100:0.0270151354,((((((((376425_Amphibolis_antarctica:0.0052110987,376426_Amphibolis_griffithii:0.0000022805)99:0.0164722855,(376492_Thalassodendron_ciliatum:0.0060563041,376493_Thalassodendron_pachyrhizum:0.0060560656)100:0.0186054195)94:0.0165567557,376490_Syringodium_isoetifolium:0.0259431932)91:0.0103597308,376444_Cymodocea_serrulata:0.0118632780)99:0.0590052216,(376466_Posidonia_angustifolia:0.0124445141,(((376467_Posidonia_australis:0.0000010000,(376468_Posidonia_coriacea:0.0000010000,376469_Posidonia_denhartogii:0.0000010000)17:0.0000010000)16:0.0000010000,(376470_Posidonia_ostenfeldii:0.0000010000,376471_Posidonia_robertsoniae:0.0000010000)13:0.0000010000)60:0.0000010000,376472_Posidonia_sinuosa:0.0000010000)57:0.0000010000)100:0.0575907080)81:0.0330089691,((((376427_Aponogeton_bullosus:0.0000023303,376429_Aponogeton_elongatus:0.0131201818)100:0.0983397441,(376462_Maundia_triglochinoides:0.0196069567,(376509_Zantedeschia_aethiopica:0.0224494232,376511_Typhonium_alismifolium:0.1036989113)84:0.0829816666)41:0.0301339453)31:0.0311256151,(376486_Ruppia_sp:0.0566881908,376510_Lemna_disperma:0.0137658963)100:0.2043435025)16:0.0065544883,((376435_Cycnogeton_alcockia:0.0160073672,(376439_Cycnogeton_microtuberosum:0.0052488628,376441_Cycnogeton_procerum:0.0053275613)100:0.0273043726)98:0.0337355277,(376488_Sagittaria_platyphylla:0.1322492842,(376494_Triglochin_hexagona:0.0257664423,(376500_Triglochin_stowardii:0.0394898008,(376501_Triglochin_trichophora:0.0320114648,376502_Triglochin_turrifera:0.0321328358)100:0.0356331852)96:0.0449522753)100:0.0786551293)82:0.0325035565)58:0.0130216635)20:0.0183517620)24:0.0181972322,(((((376432_Blyxa_octandra:0.0000010000,376433_Blyxa_japonica:0.0052758816)100:0.0386442800,376446_Egeria_densa:0.0782858252)88:0.0089412990,((376461_Limnobium_laevigatum:0.0849476890,(376491_Thalassia_hemprichii:0.0695024849,(376503_Vallisneria_australis:0.0200371538,376504_Vallisneria_caulescens:0.0132782783)100:0.0767847454)73:0.0266261092)48:0.0220851421,376463_Najas_tenuifolia:0.0923837728)37:0.0360122685)98:0.1017166459,(376497_Triglochin_minutissima:0.1481810719,376508_Ceratophyllum_demersum:0.1423612517)98:0.0608328480)42:0.0533226414,(376483_Ruppia_maritima:0.0036975276,376487_Ruppia_tuberosa:0.0077741254)98:0.0427690889)24:0.0170456019)99:0.0866727787,((((((((376473_Potamogeton_australiensis:0.0000028846,376481_Potamogeton_tepperi:0.0000025677)95:0.0000022689,376480_Potamogeton_sulcatus:0.0000023837)98:0.0051751588,376482_Potamogeton_tricarinatus:0.0000022625)60:0.0000010000,376475_Potamogeton_drummondii:0.0000010000)53:0.0000022617,(376478_Potamogeton_perfoliatus:0.0118166747,376479_Potamogeton_reduncus:0.0000010000)79:0.0000010000)51:0.0000010000,376474_Potamogeton_crispus:0.0051589971)100:0.0366004462,376489_Stuckenia_pectinata:0.0179014129)96:0.0098061683,376505_Zannichellia_palustris:0.0736327356)90:0.0231534259)95:0.0279846414)66:0.0000020845,376421_Althenia_marina:0.0000010000)94:0.0052056180,376424_Althenia_sp:0.0107575379)
(376416_Alisma_lanceolatum:0.0000010000,376417_Alisma_plantago_aquatica:0.0000010000,((((((((((376418_Althenia_australis:0.0111831708,(((376420_Althenia_cylindrocarpa:0.0000010000,(376422_Althenia_patentifolia:0.0000022375,376423_Althenia_preissii:0.0000010000)69:0.0000010000)91:0.0037359248,376421_Althenia_marina:0.0112968973)98:0.0037817566,376424_Althenia_sp:0.0090315870)84:0.0000023723)100:0.0377278232,376505_Zannichellia_palustris:0.0563951215)77:0.0270604594,376489_Stuckenia_pectinata:0.0073837105)74:0.0123117586,(376473_Potamogeton_australiensis:0.0000021268,(((376474_Potamogeton_crispus:0.0129183578,(((376475_Potamogeton_drummondii:0.0000010000,376482_Potamogeton_tricarinatus:0.0000010000)86:0.0000020865,376479_Potamogeton_reduncus:0.0000010000)12:0.0000022761,376481_Potamogeton_tepperi:0.0194132222)4:0.0000021220)10:0.0000028947,376480_Potamogeton_sulcatus:0.0000010000)36:0.0030736755,(376476_Potamogeton_ochreatus:0.0071898514,376478_Potamogeton_perfoliatus:0.0101661186)85:0.0071757320)77:0.0042754145)94:0.0272597558)98:0.0630238800,(376427_Aponogeton_bullosus:0.0000020374,376430_Aponogeton_tofus:0.0000010000)100:0.1307682546)56:0.0080053254,376508_Ceratophyllum_demersum:0.1556187928)57:0.0063404007,(((((((376419_Althenia_bilocularis:0.0000010000,376484_Ruppia_megacarpa:0.0000025466)73:0.0032025904,(376483_Ruppia_maritima:0.0077183205,376486_Ruppia_sp:0.0000022693)99:0.0154634363)81:0.0047705056,376485_Ruppia_polycarpa:0.0100108102)100:0.0898401344,(((376425_Amphibolis_antarctica:0.0013692850,376426_Amphibolis_griffithii:0.0062254117)91:0.0165835041,(376492_Thalassodendron_ciliatum:0.0000022312,376493_Thalassodendron_pachyrhizum:0.0047096300)100:0.0201710250)70:0.0077473589,(376444_Cymodocea_serrulata:0.0106481354,376490_Syringodium_isoetifolium:0.0373036946)43:0.0000020023)98:0.0346239537)92:0.0146458308,((376466_Posidonia_angustifolia:0.0000010000,(376468_Posidonia_coriacea:0.0000010000,(376471_Posidonia_robertsoniae:0.0044514617,376472_Posidonia_sinuosa:0.0000010000)56:0.0000010000)43:0.0000010000)34:0.0000026396,376467_Posidonia_australis:0.0000010000)100:0.0347856903)92:0.0423284630,((((376435_Cycnogeton_alcockia:0.0000010000,(376436_Cycnogeton_dubium:0.0000010000,376438_Cycnogeton_lineare:0.0000010000)58:0.0000010000)55:0.0000024864,(376439_Cycnogeton_microtuberosum:0.0050280607,376441_Cycnogeton_procerum:0.0000025008)100:0.0234701970)93:0.0153609913,(376494_Triglochin_hexagona:0.0256631071,(((376495_Triglochin_isingiana:0.0037485219,376499_Triglochin_nana:0.0000010000)100:0.0179404511,376501_Triglochin_trichophora:0.0045629218)93:0.0088880934,(((376496_Triglochin_longicarpa:0.0181788850,376497_Triglochin_minutissima:0.0267221654)75:0.0000024059,376502_Triglochin_turrifera:0.0056193129)66:0.0000024481,376500_Triglochin_stowardii:0.0000029754)91:0.0072302867)97:0.0243606355)100:0.1102398347)100:0.0619284840,376462_Maundia_triglochinoides:0.0878745810)84:0.0211394984)86:0.0222525374,((376457_Heterozostera_nigricaulis:0.0041422609,376458_Heterozostera_polychlamys:0.0000010000)100:0.0679595322,376507_Zostera_muelleri:0.0000021761)100:0.1131730441)83:0.0249241160)78:0.0360775110,(376509_Zantedeschia_aethiopica:0.0248526615,376511_Typhonium_alismifolium:0.0596065166)100:0.0920301802)74:0.0073840023,((((376432_Blyxa_octandra:0.0000010000,376433_Blyxa_japonica:0.0175580212)85:0.0121332202,376464_Ottelia_alismoides:0.0348725799)94:0.0078063577,(376446_Egeria_densa:0.0325550402,376461_Limnobium_laevigatum:0.0874098048)84:0.0118276265)81:0.0204664341,((((376451_Halophila_decipiens:0.0752203739,376491_Thalassia_hemprichii:0.0429199221)99:0.0281583798,376459_Hydrilla_verticillata:0.0918746413)83:0.0193274453,(376503_Vallisneria_australis:0.0095767094,(376504_Vallisneria_caulescens:0.0091018725,376506_Vallisneria_nana:0.0107963680)93:0.0095557125)100:0.0470669990)96:0.0127973995,376463_Najas_tenuifolia:0.0876010223)99:0.0357563037)96:0.0456821709)100:0.0837649117,(376460_Hydrocleys_nymphoides:0.0736657361,376488_Sagittaria_platyphylla:0.0497663696)59:0.0103806093)100:0.0777168182)
(376416_Alisma_lanceolatum:0.0000010000,376417_Alisma_plantago_aquatica:0.0000010000,((((((((((376418_Althenia_australis:0.0123017288,((((376420_Althenia_cylindrocarpa:0.0000010000,376423_Althenia_preissii:0.0000010000)32:0.0000010000,376422_Althenia_patentifolia:0.0000010000)99:0.0132673331,376421_Althenia_marina:0.0175893866)76:0.0041764585,376424_Althenia_sp:0.0118679764)79:0.0000010000)100:0.0526304996,376505_Zannichellia_palustris:0.0772357598)99:0.0439116881,(((((376473_Potamogeton_australiensis:0.0039410103,(376474_Potamogeton_crispus:0.0156762480,376480_Potamogeton_sulcatus:0.0000010000)38:0.0000010000)34:0.0000010000,376482_Potamogeton_tricarinatus:0.0000010000)39:0.0000023323,376479_Potamogeton_reduncus:0.0000010000)93:0.0115671878,376475_Potamogeton_drummondii:0.0393190122)78:0.0099629795,((376476_Potamogeton_ochreatus:0.0079030750,376478_Potamogeton_perfoliatus:0.0084816924)64:0.0000024499,376481_Potamogeton_tepperi:0.1097076662)93:0.0087780359)87:0.0284389341)94:0.0162190321,376489_Stuckenia_pectinata:0.0236800667)100:0.0952876726,(376427_Aponogeton_bullosus:0.0000010000,376430_Aponogeton_tofus:0.0000010000)100:0.1662851307)86:0.0320235706,376508_Ceratophyllum_demersum:0.1480479602)77:0.0228693863,(((((((376419_Althenia_bilocularis:0.0104591679,376486_Ruppia_sp:0.0080052207)98:0.0073656617,((376483_Ruppia_maritima:0.0379310037,376484_Ruppia_megacarpa:0.0496910571)97:0.0163365698,376485_Ruppia_polycarpa:0.0447585437)90:0.0042821152)100:0.1156581503,((376425_Amphibolis_antarctica:0.0000010000,376426_Amphibolis_griffithii:0.0062248036)100:0.0173329276,((376444_Cymodocea_serrulata:0.0192972914,(376492_Thalassodendron_ciliatum:0.0063342813,376493_Thalassodendron_pachyrhizum:0.0031893677)100:0.0328344032)93:0.0132916160,376490_Syringodium_isoetifolium:0.0535831743)64:0.0144863150)100:0.0699299497)83:0.0106379842,((((376466_Posidonia_angustifolia:0.0000010000,376468_Posidonia_coriacea:0.0000010000)73:0.0000010000,376467_Posidonia_australis:0.0000010000)70:0.0000010000,376472_Posidonia_sinuosa:0.0000010000)99:0.0170743396,376471_Posidonia_robertsoniae:0.0650301736)93:0.0388286644)97:0.0796906656,((((376435_Cycnogeton_alcockia:0.0000020627,376438_Cycnogeton_lineare:0.0128600184)96:0.0063207283,376436_Cycnogeton_dubium:0.0000010000)60:0.0000029980,(376439_Cycnogeton_microtuberosum:0.0039958815,376441_Cycnogeton_procerum:0.0379967458)99:0.0209629436)95:0.0372761027,(376494_Triglochin_hexagona:0.0714045682,(((((376495_Triglochin_isingiana:0.0030566546,376499_Triglochin_nana:0.0000010000)100:0.0282860863,376501_Triglochin_trichophora:0.0091914559)99:0.0167803548,376500_Triglochin_stowardii:0.0114878541)40:0.0050923520,(376497_Triglochin_minutissima:0.0242274274,376502_Triglochin_turrifera:0.0334663084)77:0.0038665202)35:0.0063090004,376496_Triglochin_longicarpa:0.0227284297)98:0.0511391412)100:0.1554411453)99:0.0897809347)71:0.0378732150,376462_Maundia_triglochinoides:0.1967539791)60:0.0335107467,((376457_Heterozostera_nigricaulis:0.0000020702,376507_Zostera_muelleri:0.0372779860)32:0.0118598412,376458_Heterozostera_polychlamys:0.0069642331)100:0.1760689882)59:0.0243064281)85:0.0368243680,(((((376432_Blyxa_octandra:0.0307754932,376433_Blyxa_japonica:0.0086655670)99:0.0756844600,376464_Ottelia_alismoides:0.0425284286)97:0.0216138053,376446_Egeria_densa:0.0487688811)76:0.0110514545,(((376451_Halophila_decipiens:0.1022458116,376491_Thalassia_hemprichii:0.0634015266)100:0.0454376613,376459_Hydrilla_verticillata:0.0956367351)94:0.0226142290,(376463_Najas_tenuifolia:0.1826835149,(376503_Vallisneria_australis:0.0107254408,(376504_Vallisneria_caulescens:0.0082779536,376506_Vallisneria_nana:0.0099872612)95:0.0083370430)100:0.0625762146)90:0.0157372954)99:0.0665515797)68:0.0347184441,376461_Limnobium_laevigatum:0.1224585061)100:0.0659265211)77:0.0143747032,(376509_Zantedeschia_aethiopica:0.0363252862,(376510_Lemna_disperma:0.1906223777,376511_Typhonium_alismifolium:0.0626702485)68:0.0176676892)100:0.0939752717)100:0.1067606303,(376460_Hydrocleys_nymphoides:0.0699645155,376488_Sagittaria_platyphylla:0.0783185765)73:0.0176893850)100:0.1026254662)
(376416_Alisma_lanceolatum:0.0000010000,376417_Alisma_plantago_aquatica:0.0000010000,(((((((((376418_Althenia_australis:0.0093745676,(((376420_Althenia_cylindrocarpa:0.0000010000,(376421_Althenia_marina:0.0091793812,376422_Althenia_patentifolia:0.0000010000)84:0.0000010000)81:0.0000010000,376423_Althenia_preissii:0.0000010000)97:0.0045385790,376424_Althenia_sp:0.0090768753)83:0.0046433119)99:0.0508550830,376489_Stuckenia_pectinata:0.0045815255)46:0.0121164221,((376473_Potamogeton_australiensis:0.0000010000,(((((376474_Potamogeton_crispus:0.0129276817,(376476_Potamogeton_ochreatus:0.0068754171,376478_Potamogeton_perfoliatus:0.0101567042)92:0.0068578170)7:0.0000010000,376481_Potamogeton_tepperi:0.0194740269)55:0.0000010000,376479_Potamogeton_reduncus:0.0000010000)57:0.0000010000,376480_Potamogeton_sulcatus:0.0000010000)53:0.0000010000,(376475_Potamogeton_drummondii:0.0000010000,376482_Potamogeton_tricarinatus:0.0000010000)70:0.0000010000)87:0.0045426882)96:0.0271987460,376505_Zannichellia_palustris:0.0660183710)38:0.0086952608)100:0.0619905860,(376427_Aponogeton_bullosus:0.0000010000,376430_Aponogeton_tofus:0.0000010000)100:0.1269134361)47:0.0114373615,376508_Ceratophyllum_demersum:0.1558560110)46:0.0061725074,(((((((376419_Althenia_bilocularis:0.0000010000,(376483_Ruppia_maritima:0.0046995556,376486_Ruppia_sp:0.0000010000)99:0.0094430768)77:0.0000010000,376484_Ruppia_megacarpa:0.0000010000)97:0.0037200328,376485_Ruppia_polycarpa:0.0104611551)100:0.0775110559,((((376425_Amphibolis_antarctica:0.0000010000,376426_Amphibolis_griffithii:0.0045201587)99:0.0210308090,(376492_Thalassodendron_ciliatum:0.0000010000,376493_Thalassodendron_pachyrhizum:0.0047042848)99:0.0112238103)73:0.0090950823,376490_Syringodium_isoetifolium:0.0352521707)62:0.0000021061,376444_Cymodocea_serrulata:0.0104059647)99:0.0411821486)71:0.0022414205,(((376466_Posidonia_angustifolia:0.0000010000,(376467_Posidonia_australis:0.0000010000,376471_Posidonia_robertsoniae:0.0045515073)17:0.0000010000)6:0.0000010000,376468_Posidonia_coriacea:0.0000010000)9:0.0000010000,376472_Posidonia_sinuosa:0.0000010000)99:0.0386589839)92:0.0386630108,((((376435_Cycnogeton_alcockia:0.0000010000,376436_Cycnogeton_dubium:0.0000010000)34:0.0000010000,(376438_Cycnogeton_lineare:0.0000010000,(376439_Cycnogeton_microtuberosum:0.0050358180,376441_Cycnogeton_procerum:0.0000010000)100:0.0233884596)23:0.0000010000)91:0.0163706315,(376494_Triglochin_hexagona:0.0268361784,(((376495_Triglochin_isingiana:0.0045870806,376499_Triglochin_nana:0.0000010000)100:0.0184862973,376501_Triglochin_trichophora:0.0046838788)95:0.0092054084,(((376496_Triglochin_longicarpa:0.0182168925,376497_Triglochin_minutissima:0.0230637208)75:0.0000010000,376502_Triglochin_turrifera:0.0056266510)72:0.0000010000,376500_Triglochin_stowardii:0.0000010000)90:0.0046731375)98:0.0197422910)100:0.0909505823)100:0.0592563020,376462_Maundia_triglochinoides:0.0886472368)88:0.0206515850)89:0.0239083852,((376457_Heterozostera_nigricaulis:0.0000010000,376458_Heterozostera_polychlamys:0.0000010000)100:0.0630911407,376507_Zostera_muelleri:0.0000025323)100:0.0893613763)76:0.0233362408)68:0.0280501653,(376509_Zantedeschia_aethiopica:0.0234958701,376511_Typhonium_alismifolium:0.0553837419)100:0.0893347846)78:0.0081184484,((((376432_Blyxa_octandra:0.0000021061,376433_Blyxa_japonica:0.0163470105)86:0.0111533973,376464_Ottelia_alismoides:0.0351186102)89:0.0071249207,(376446_Egeria_densa:0.0325046212,376461_Limnobium_laevigatum:0.0879270436)87:0.0120264786)83:0.0219691261,((((376451_Halophila_decipiens:0.0806047128,376491_Thalassia_hemprichii:0.0422418714)99:0.0299871464,376459_Hydrilla_verticillata:0.0920949686)90:0.0205128173,(376503_Vallisneria_australis:0.0104724787,(376504_Vallisneria_caulescens:0.0091063179,376506_Vallisneria_nana:0.0107977597)92:0.0094732727)100:0.0518781190)96:0.0131576913,376463_Najas_tenuifolia:0.0876768847)100:0.0365843293)99:0.0479289105)100:0.0798229570,(376460_Hydrocleys_nymphoides:0.0700652438,376488_Sagittaria_platyphylla:0.0498646842)75:0.0103097252)100:0.0688906496)
(376418_Althenia_australis:0.0149386327,((376421_Althenia_marina:0.0177140303,((((((((376435_Cycnogeton_alcockia:0.0000028663,376441_Cycnogeton_procerum:0.0158310306)96:0.0378870108,(376494_Triglochin_hexagona:0.0376548735,((376495_Triglochin_isingiana:0.0000010000,376499_Triglochin_nana:0.0034485142)94:0.0070848475,(((376497_Triglochin_minutissima:0.0269891158,376501_Triglochin_trichophora:0.0115445947)29:0.0049392497,376502_Triglochin_turrifera:0.0087191624)48:0.0056475726,376500_Triglochin_stowardii:0.0107682115)57:0.0065813620)99:0.0360077619)100:0.1059324638)98:0.0498135049,(376461_Limnobium_laevigatum:0.2026589137,376498_Aff_Plantago:0.2002857221)90:0.0515966212)82:0.0323322487,((((376466_Posidonia_angustifolia:0.0000010000,((376469_Posidonia_denhartogii:0.0091174280,376470_Posidonia_ostenfeldii:0.0000010000)76:0.0000020758,376471_Posidonia_robertsoniae:0.0000010000)95:0.0022585737)16:0.0000010000,376468_Posidonia_coriacea:0.0000010000)11:0.0000010000,376472_Posidonia_sinuosa:0.0000010000)72:0.0029040039,376467_Posidonia_australis:0.0000010000)100:0.1084060088)73:0.0248675800,((376457_Heterozostera_nigricaulis:0.0000010000,376458_Heterozostera_polychlamys:0.0197018508)95:0.0114840500,376507_Zostera_muelleri:0.0153017202)100:0.1511387024)100:0.0694860246,((376475_Potamogeton_drummondii:0.0064363465,376481_Potamogeton_tepperi:0.0112025929)91:0.0037880673,(376476_Potamogeton_ochreatus:0.0316541540,((376479_Potamogeton_reduncus:0.0000023335,376482_Potamogeton_tricarinatus:0.0115353135)64:0.0038569147,376480_Potamogeton_sulcatus:0.0044047236)94:0.0047099252)98:0.0142265785)100:0.0416183383)50:0.0026367091,376489_Stuckenia_pectinata:0.0357388971)100:0.0314553904,376505_Zannichellia_palustris:0.0457581015)96:0.0108820879)64:0.0034059544,376422_Althenia_patentifolia:0.0172020603)84:0.0071680140,376424_Althenia_sp:0.0251785715)
(376418_Althenia_australis:0.0140057419,((376421_Althenia_marina:0.0199442450,(((((((((376435_Cycnogeton_alcockia:0.0027604135,376441_Cycnogeton_procerum:0.0150493423)99:0.0485046183,(376494_Triglochin_hexagona:0.0363682681,((376495_Triglochin_isingiana:0.0000010000,376499_Triglochin_nana:0.0032590560)98:0.0067896787,(((376496_Triglochin_longicarpa:0.0228104062,376502_Triglochin_turrifera:0.0083914349)76:0.0000010000,(376497_Triglochin_minutissima:0.0287992873,376501_Triglochin_trichophora:0.0108258391)33:0.0054334413)42:0.0057403361,376500_Triglochin_stowardii:0.0104609681)65:0.0073041143)100:0.0510329566)100:0.1193344065)97:0.0651214503,((376446_Egeria_densa:0.0778155423,376461_Limnobium_laevigatum:0.1459288377)100:0.1354523689,376498_Aff_Plantago:0.1834989735)98:0.0781485210)82:0.0243528411,(((376466_Posidonia_angustifolia:0.0000010000,376472_Posidonia_sinuosa:0.0023213518)44:0.0000010000,(376468_Posidonia_coriacea:0.0000010000,((376469_Posidonia_denhartogii:0.0366703482,376470_Posidonia_ostenfeldii:0.0000010000)80:0.0000021204,376471_Posidonia_robertsoniae:0.0000010000)79:0.0022952959)53:0.0000010000)61:0.0034947092,376467_Posidonia_australis:0.0000010000)100:0.1211203862)71:0.0267291107,((376457_Heterozostera_nigricaulis:0.0000010000,376458_Heterozostera_polychlamys:0.0167969658)98:0.0111259579,376507_Zostera_muelleri:0.0148491422)99:0.1399413937)73:0.0250700539,376484_Ruppia_megacarpa:0.2837426648)93:0.0568265703,((376475_Potamogeton_drummondii:0.0079765962,376481_Potamogeton_tepperi:0.0000010000)97:0.0103450786,((376476_Potamogeton_ochreatus:0.0536351749,((376479_Potamogeton_reduncus:0.0000010000,376482_Potamogeton_tricarinatus:0.0108702761)72:0.0036403865,376480_Potamogeton_sulcatus:0.0110342491)87:0.0057275502)71:0.0053260786,376478_Potamogeton_perfoliatus:0.0220428173)92:0.0105171488)94:0.0369213289)86:0.0081167750,376489_Stuckenia_pectinata:0.0214611687)100:0.0311219931,376505_Zannichellia_palustris:0.0442384238)98:0.0140394699)69:0.0035710098,376422_Althenia_patentifolia:0.0246783057)88:0.0109649851,376424_Althenia_sp:0.0232209271)
(376418_Althenia_australis:0.0120217411,((376421_Althenia_marina:0.0142198263,(((((((376435_Cycnogeton_alcockia:0.0000020479,376441_Cycnogeton_procerum:0.0414497417)99:0.0449672861,(376494_Triglochin_hexagona:0.0244438099,((376495_Triglochin_isingiana:0.0000010000,376499_Triglochin_nana:0.0034456907)94:0.0035345206,((((376496_Triglochin_longicarpa:0.0269277766,376502_Triglochin_turrifera:0.0000022836)83:0.0085570101,376500_Triglochin_stowardii:0.0186884829)51:0.0045971493,376501_Triglochin_trichophora:0.0115797054)54:0.0038384699,376497_Triglochin_minutissima:0.0181743588)62:0.0076234882)99:0.0481705962)100:0.0918317066)99:0.0571000979,(((((376466_Posidonia_angustifolia:0.0000010000,376468_Posidonia_coriacea:0.0000010000)37:0.0000010000,376472_Posidonia_sinuosa:0.0000010000)72:0.0000025029,376467_Posidonia_australis:0.0031001644)81:0.0031038315,(376470_Posidonia_ostenfeldii:0.0000010000,376471_Posidonia_robertsoniae:0.0000010000)70:0.0000025036)93:0.0292555379,376469_Posidonia_denhartogii:0.0190687330)100:0.1009068271)78:0.0258009410,((376457_Heterozostera_nigricaulis:0.0000010000,376458_Heterozostera_polychlamys:0.0180421071)97:0.0108929506,376507_Zostera_muelleri:0.0147765360)100:0.1335592090)100:0.0695830102,(376474_Potamogeton_crispus:0.0284076092,((376475_Potamogeton_drummondii:0.0080762016,376481_Potamogeton_tepperi:0.0000010000)93:0.0041841205,((376476_Potamogeton_ochreatus:0.0309415258,((376479_Potamogeton_reduncus:0.0000024268,376482_Potamogeton_tricarinatus:0.0155295911)68:0.0052003043,376480_Potamogeton_sulcatus:0.0035204794)94:0.0074568597)75:0.0083078459,376478_Potamogeton_perfoliatus:0.0188283331)94:0.0123557882)68:0.0172283885)92:0.0283663177)88:0.0180630139,376489_Stuckenia_pectinata:0.0232901137)99:0.0223900782,376505_Zannichellia_palustris:0.0558076068)97:0.0094101866)68:0.0034324982,376424_Althenia_sp:0.0177254829)81:0.0040403294,376422_Althenia_patentifolia:0.0156489578)
(376450_Halophila_capricorni:0.0000010000,376451_Halophila_decipiens:0.0000010000,(376455_Halophila_spinulosa:0.0000010000,376496_Triglochin_longicarpa:0.2795525909)32:0.0000010000)
(376432_Blyxa_octandra:0.0000010000,376433_Blyxa_japonica:0.0060539364,((376446_Egeria_densa:0.1615674684,(((((((((376450_Halophila_capricorni:0.0064769520,376451_Halophila_decipiens:0.0000010000)98:0.0283903056,376455_Halophila_spinulosa:0.0763689960)97:0.1462742645,376496_Triglochin_longicarpa:0.4492660814)99:0.1193830522,376453_Halophila_ovalis:0.0000028656)99:0.1000765639,376454_Halophila_decipiens:0.1752655829)91:0.0896335231,((376498_Aff_Plantago:0.2925039433,376510_Lemna_disperma:0.1135577759)64:0.1096492500,376509_Zantedeschia_aethiopica:0.3531216883)48:0.0936544414)30:0.0553338031,(((376460_Hydrocleys_nymphoides:0.0719603449,376488_Sagittaria_platyphylla:0.0709393460)97:0.1088341532,376508_Ceratophyllum_demersum:0.3111503181)32:0.0846336305,(((376495_Triglochin_isingiana:0.0000010000,376499_Triglochin_nana:0.0000010000)80:0.0032359013,(376500_Triglochin_stowardii:0.0589534128,(376501_Triglochin_trichophora:0.0232768693,376502_Triglochin_turrifera:0.2232853563)61:0.0000028481)81:0.0215726526)99:0.1159762573,376497_Triglochin_minutissima:0.0373619802)100:0.1886751461)36:0.0843730834)23:0.0309004043,376491_Thalassia_hemprichii:0.0550436630)45:0.0682004666,376459_Hydrilla_verticillata:0.2019988167)82:0.1072295851)94:0.1019556410,376464_Ottelia_alismoides:0.0305756011)98:0.1170317929)
(376450_Halophila_capricorni:0.0000010000,(376451_Halophila_decipiens:0.0000010000,376455_Halophila_spinulosa:0.0000010000)32:0.0000010000,376496_Triglochin_longicarpa:0.1718986859)
(376432_Blyxa_octandra:0.0000010000,(376433_Blyxa_japonica:0.0000021903,(((((376446_Egeria_densa:0.1396839154,((376495_Triglochin_isingiana:0.0000010000,376499_Triglochin_nana:0.0000010000)78:0.0000010000,(376497_Triglochin_minutissima:0.0406111079,376500_Triglochin_stowardii:0.0100245814)46:0.0092909839)99:0.1537206686)53:0.0493026506,((376460_Hydrocleys_nymphoides:0.0573564114,376488_Sagittaria_platyphylla:0.0415258544)96:0.0956112793,376508_Ceratophyllum_demersum:0.1646168987)51:0.0623391647)21:0.0018331740,((376498_Aff_Plantago:0.2004883066,376510_Lemna_disperma:0.0445357449)83:0.0609896857,376509_Zantedeschia_aethiopica:0.0826100888)83:0.0708645957)49:0.0423200275,(376453_Halophila_ovalis:0.0000010000,376454_Halophila_decipiens:0.0199328410)99:0.0696192670)32:0.0061129205,(376459_Hydrilla_verticillata:0.1215840895,376491_Thalassia_hemprichii:0.0115986082)60:0.0237124398)81:0.0827004755)59:0.0096061218,376464_Ottelia_alismoides:0.0711303231)
(376432_Blyxa_octandra:0.0000010000,(376433_Blyxa_japonica:0.0000021931,(((((376446_Egeria_densa:0.1387425577,((376495_Triglochin_isingiana:0.0000010000,376499_Triglochin_nana:0.0000010000)76:0.0000010000,(376497_Triglochin_minutissima:0.0332307460,376500_Triglochin_stowardii:0.0104770701)34:0.0103652981)100:0.1660834839)52:0.0486842810,((376460_Hydrocleys_nymphoides:0.0571280619,376488_Sagittaria_platyphylla:0.0415048902)96:0.0967708685,376508_Ceratophyllum_demersum:0.1660818116)53:0.0630505812)21:0.0014450425,((376498_Aff_Plantago:0.2044403953,376510_Lemna_disperma:0.0443296766)79:0.0626594262,376509_Zantedeschia_aethiopica:0.0811222622)79:0.0713310367)42:0.0423186403,(376453_Halophila_ovalis:0.0101593163,376454_Halophila_decipiens:0.0198215250)99:0.0714646511)30:0.0060912931,(376459_Hydrilla_verticillata:0.1201645158,376491_Thalassia_hemprichii:0.0127955558)57:0.0233752466)77:0.0816438099)58:0.0096039328,376464_Ottelia_alismoides:0.0711403342)
(376425_Amphibolis_antarctica:0.0000010000,376426_Amphibolis_griffithii:0.0000010000,((((((376435_Cycnogeton_alcockia:0.0083591248,((376495_Triglochin_isingiana:0.0000010000,376499_Triglochin_nana:0.0045369354)94:0.0251706049,((376500_Triglochin_stowardii:0.0115051562,376502_Triglochin_turrifera:0.0441285418)71:0.0109578195,376501_Triglochin_trichophora:0.0000010000)65:0.0098350382)88:0.0583771532)55:0.0014384366,376441_Cycnogeton_procerum:0.1069206934)93:0.0744253670,(376457_Heterozostera_nigricaulis:0.0163314383,(376458_Heterozostera_polychlamys:0.0000010000,376507_Zostera_muelleri:0.2961661100)36:0.0065398372)51:0.0743248145)37:0.0305387730,(((376463_Najas_tenuifolia:0.1010198207,376504_Vallisneria_caulescens:0.0889353868)81:0.0406990925,376509_Zantedeschia_aethiopica:0.1737044543)63:0.0035596012,376498_Aff_Plantago:0.2321665125)64:0.0374320205)38:0.0210145114,376485_Ruppia_polycarpa:0.1395272189)63:0.0470780815,376493_Thalassodendron_pachyrhizum:0.0174845604)97:0.0522120037)
(376475_Potamogeton_drummondii:0.0000010000,(376478_Potamogeton_perfoliatus:0.0159752116,(376480_Potamogeton_sulcatus:0.0000010000,376481_Potamogeton_tepperi:0.0000010000)62:0.0000010000)59:0.0075108160,376482_Potamogeton_tricarinatus:0.0000010000)
(376475_Potamogeton_drummondii:0.0000010000,(376478_Potamogeton_perfoliatus:0.0145866631,376482_Potamogeton_tricarinatus:0.0000010000)17:0.0000010000,(376480_Potamogeton_sulcatus:0.0000010000,376481_Potamogeton_tepperi:0.0000010000)24:0.0000010000)
(376425_Amphibolis_antarctica:0.0000010000,376426_Amphibolis_griffithii:0.0000010000,((((((376435_Cycnogeton_alcockia:0.1702723196,((376441_Cycnogeton_procerum:0.1520660817,((376495_Triglochin_isingiana:0.0037542029,376499_Triglochin_nana:0.0068943470)95:0.0669541436,(376500_Triglochin_stowardii:0.0209828687,376501_Triglochin_trichophora:0.0000010000)27:0.0000010000)35:0.0220830476)23:0.0284850874,376502_Triglochin_turrifera:0.0485987596)56:0.0086814462)40:0.1050606744,((376457_Heterozostera_nigricaulis:0.0106476820,376458_Heterozostera_polychlamys:0.0079310252)99:0.1111336637,((376463_Najas_tenuifolia:0.1443984153,376504_Vallisneria_caulescens:0.1154419463)86:0.0541890847,376509_Zantedeschia_aethiopica:0.2145400287)69:0.0653854373)37:0.0512401867)13:0.0318752983,376498_Aff_Plantago:0.2829832457)30:0.0423781009,376485_Ruppia_polycarpa:0.1630193655)45:0.0933543776,376493_Thalassodendron_pachyrhizum:0.0252695720)36:0.0349197267,(376486_Ruppia_sp:0.4017497953,376507_Zostera_muelleri:0.4888263840)87:0.2404737789)89:0.0086596961)
(376425_Amphibolis_antarctica:0.0000010000,376426_Amphibolis_griffithii:0.0000010000,((((((376435_Cycnogeton_alcockia:0.0169626136,(376495_Triglochin_isingiana:0.0000010000,376499_Triglochin_nana:0.0000010000)99:0.0530101690)96:0.0540185018,376485_Ruppia_polycarpa:0.0749154373)44:0.0177863833,(376457_Heterozostera_nigricaulis:0.0146790525,376458_Heterozostera_polychlamys:0.0000010000)82:0.0355637404)44:0.0324223998,((376463_Najas_tenuifolia:0.1116865081,376504_Vallisneria_caulescens:0.0000010000)81:0.0337284323,(376498_Aff_Plantago:0.1174783307,376509_Zantedeschia_aethiopica:0.1476015592)37:0.0156515277)44:0.0282279198)54:0.0249519672,376507_Zostera_muelleri:0.1650437039)53:0.0405112291,376493_Thalassodendron_pachyrhizum:0.0155262780)89:0.0394280793)
(376416_Alisma_lanceolatum:0.0041262336,376417_Alisma_plantago_aquatica:0.0000010000,((((((((((376418_Althenia_australis:0.0074899977,(((376420_Althenia_cylindrocarpa:0.0000010000,376422_Althenia_patentifolia:0.0032007690)100:0.0131247193,376423_Althenia_preissii:0.0062808386)100:0.0458526150,376421_Althenia_marina:0.0160618385)64:0.0058762188)63:0.0058305362,376424_Althenia_sp:0.0273288168)100:0.0314446777,376505_Zannichellia_palustris:0.0345588211)99:0.0362130129,((376473_Potamogeton_australiensis:0.0000010000,(376476_Potamogeton_ochreatus:0.0030001086,376478_Potamogeton_perfoliatus:0.0136581489)55:0.0000010000)52:0.0000010000,((((376475_Potamogeton_drummondii:0.0000010000,376480_Potamogeton_sulcatus:0.0028641528)29:0.0000010000,376479_Potamogeton_reduncus:0.0000010000)30:0.0000010000,376482_Potamogeton_tricarinatus:0.0000010000)27:0.0000010000,376481_Potamogeton_tepperi:0.0028195489)97:0.0028542784)99:0.0157740663)58:0.0141172066,376489_Stuckenia_pectinata:0.0360741877)99:0.0590894022,376462_Maundia_triglochinoides:0.0409151691)77:0.0187413063,(((((376425_Amphibolis_antarctica:0.0000010000,376426_Amphibolis_griffithii:0.0000010000)100:0.0432220967,(376490_Syringodium_isoetifolium:0.0789575909,(376492_Thalassodendron_ciliatum:0.0169368421,376493_Thalassodendron_pachyrhizum:0.0046436989)98:0.0123903009)94:0.0110575620)100:0.0623242372,(376466_Posidonia_angustifolia:0.0075297243,(376468_Posidonia_coriacea:0.0000010000,376472_Posidonia_sinuosa:0.0000010000)59:0.0000010000)98:0.0210088221)62:0.0143746471,(((376483_Ruppia_maritima:0.0187016610,376486_Ruppia_sp:0.0112076929)100:0.0148624542,376484_Ruppia_megacarpa:0.0082858836)95:0.0073647330,376485_Ruppia_polycarpa:0.0166364113)100:0.1119763683)76:0.0181354771,((376457_Heterozostera_nigricaulis:0.0068447494,376458_Heterozostera_polychlamys:0.0062893468)100:0.0130187858,376507_Zostera_muelleri:0.0121551842)100:0.1271254702)62:0.0238963437)98:0.0464270289,((((376435_Cycnogeton_alcockia:0.0085958291,376441_Cycnogeton_procerum:0.0028596911)99:0.0029623931,376438_Cycnogeton_lineare:0.0098373852)99:0.0148971728,376439_Cycnogeton_microtuberosum:0.0144021578)100:0.0614185755,(376494_Triglochin_hexagona:0.0178328596,(((376495_Triglochin_isingiana:0.0000010000,376499_Triglochin_nana:0.0000010000)100:0.0201868665,376502_Triglochin_turrifera:0.0233648323)85:0.0037715998,(((376496_Triglochin_longicarpa:0.0064761892,376497_Triglochin_minutissima:0.0000010000)100:0.0295348354,376501_Triglochin_trichophora:0.0207961739)95:0.0104399411,376500_Triglochin_stowardii:0.0266741971)54:0.0061198625)100:0.0528597880)100:0.0789841284)57:0.0279529389)51:0.0193090297,((((376427_Aponogeton_bullosus:0.0000010000,376430_Aponogeton_tofus:0.0000010000)68:0.0000010000,376429_Aponogeton_elongatus:0.0037667711)100:0.1435386483,(((((((376451_Halophila_decipiens:0.0000010000,376454_Halophila_decipiens:0.0000010000)100:0.0187890519,376453_Halophila_ovalis:0.0118391443)97:0.0188264658,(376455_Halophila_spinulosa:0.0236222780,376456_Halophila_tricostata:0.0107794700)100:0.0158394085)100:0.0677484471,376491_Thalassia_hemprichii:0.0425844448)90:0.0207782276,376463_Najas_tenuifolia:0.1408627002)85:0.0171815282,376461_Limnobium_laevigatum:0.1198879412)95:0.0351537016,(376504_Vallisneria_caulescens:0.0142912602,376506_Vallisneria_nana:0.0125805573)100:0.0773787346)98:0.0412841070)53:0.0343842255,(376508_Ceratophyllum_demersum:0.1974213216,(376509_Zantedeschia_aethiopica:0.0809380429,376511_Typhonium_alismifolium:0.0931254550)98:0.0519238656)49:0.0290050107)31:0.0302222049)100:0.1377459020,376488_Sagittaria_platyphylla:0.0892520889)100:0.0610234203)
(376416_Alisma_lanceolatum:0.0035604918,376417_Alisma_plantago_aquatica:0.0000010000,(((((((((((376418_Althenia_australis:0.0044611196,376424_Althenia_sp:0.0151858763)100:0.0240319399,(((376420_Althenia_cylindrocarpa:0.0000010000,376422_Althenia_patentifolia:0.0060191545)100:0.0129535338,376423_Althenia_preissii:0.0060333743)100:0.0445700830,376421_Althenia_marina:0.0183541748)91:0.0057969745)100:0.0364554590,376505_Zannichellia_palustris:0.0389847217)100:0.0351815291,((376473_Potamogeton_australiensis:0.0000010000,(376476_Potamogeton_ochreatus:0.0059301250,376478_Potamogeton_perfoliatus:0.0132757333)74:0.0000010000)72:0.0000010000,((376475_Potamogeton_drummondii:0.0000010000,376481_Potamogeton_tepperi:0.0027969328)22:0.0000010000,((376479_Potamogeton_reduncus:0.0000010000,376482_Potamogeton_tricarinatus:0.0000010000)35:0.0000010000,376480_Potamogeton_sulcatus:0.0026923169)16:0.0000010000)98:0.0027627076)99:0.0159031670)97:0.0205236635,376489_Stuckenia_pectinata:0.0314910915)100:0.0795222039,376462_Maundia_triglochinoides:0.0753070242)79:0.0122655877,((((((376425_Amphibolis_antarctica:0.0000010000,376426_Amphibolis_griffithii:0.0000021824)100:0.0609947861,376490_Syringodium_isoetifolium:0.0673255511)90:0.0081535295,(376492_Thalassodendron_ciliatum:0.0160621699,376493_Thalassodendron_pachyrhizum:0.0031080547)96:0.0151596703)100:0.0789890900,(((376466_Posidonia_angustifolia:0.0093114756,376471_Posidonia_robertsoniae:0.0000010000)32:0.0000010000,376468_Posidonia_coriacea:0.0000010000)30:0.0000010000,376472_Posidonia_sinuosa:0.0000010000)94:0.0186572718)52:0.0141771740,(((376483_Ruppia_maritima:0.0181804529,376486_Ruppia_sp:0.0109801758)100:0.0143410085,376484_Ruppia_megacarpa:0.0080789469)94:0.0069250922,376485_Ruppia_polycarpa:0.0161729917)100:0.1187361478)88:0.0269763451,((376457_Heterozostera_nigricaulis:0.0062131362,376458_Heterozostera_polychlamys:0.0057233417)100:0.0150365430,376507_Zostera_muelleri:0.0115147691)100:0.1424459142)75:0.0258444062)100:0.0390711006,((((((376435_Cycnogeton_alcockia:0.0107254927,376441_Cycnogeton_procerum:0.0054213060)98:0.0027465680,376437_Cycnogeton_huegelii:0.0000010000)90:0.0000023425,376438_Cycnogeton_lineare:0.0088368169)100:0.0078605819,376436_Cycnogeton_dubium:0.0046323772)98:0.0057394161,376439_Cycnogeton_microtuberosum:0.0163164554)100:0.0670957702,(376494_Triglochin_hexagona:0.0218595954,(((376495_Triglochin_isingiana:0.0000010000,376499_Triglochin_nana:0.0000010000)100:0.0199170658,376502_Triglochin_turrifera:0.0274671249)95:0.0035143406,(((376496_Triglochin_longicarpa:0.0064090372,376497_Triglochin_minutissima:0.0000010000)100:0.0328575874,376501_Triglochin_trichophora:0.0257945426)97:0.0100576947,376500_Triglochin_stowardii:0.0368649178)71:0.0059806892)100:0.0473057146)100:0.0956585532)88:0.0414197614)80:0.0301163106,((((376427_Aponogeton_bullosus:0.0000010000,376430_Aponogeton_tofus:0.0000010000)56:0.0000010000,376429_Aponogeton_elongatus:0.0036554665)100:0.1307926983,(((((376433_Blyxa_japonica:0.1203869515,376446_Egeria_densa:0.1149331146)90:0.0663273924,376463_Najas_tenuifolia:0.1160784037)25:0.0188177223,((((376450_Halophila_capricorni:0.0000022890,(376451_Halophila_decipiens:0.0000010000,376454_Halophila_decipiens:0.0000010000)100:0.0094677422)100:0.0099273786,376453_Halophila_ovalis:0.0109779259)100:0.0312850636,(376455_Halophila_spinulosa:0.0237559034,376456_Halophila_tricostata:0.0162594763)99:0.0128642026)100:0.0738084961,376491_Thalassia_hemprichii:0.0405555485)41:0.0236837860)38:0.0279972797,376461_Limnobium_laevigatum:0.1261387697)69:0.0310425176,(376504_Vallisneria_caulescens:0.0150356369,376506_Vallisneria_nana:0.0122253928)100:0.0760633813)99:0.0499515290)51:0.0283644654,((376498_Aff_Plantago:0.2161857156,376508_Ceratophyllum_demersum:0.1604876527)90:0.0721838428,(376509_Zantedeschia_aethiopica:0.0608360651,376511_Typhonium_alismifolium:0.1090276237)99:0.0692822736)49:0.0314576010)28:0.0267478130)87:0.0830037822,376510_Lemna_disperma:0.2146540561)100:0.0857326032,(376460_Hydrocleys_nymphoides:0.0921402678,376488_Sagittaria_platyphylla:0.0561015943)49:0.0336223074)100:0.0877500363)
(376416_Alisma_lanceolatum:0.0041272284,376417_Alisma_plantago_aquatica:0.0000010000,((((((((((376418_Althenia_australis:0.0074847530,(((376420_Althenia_cylindrocarpa:0.0000010000,376422_Althenia_patentifolia:0.0031637931)100:0.0129672135,376423_Althenia_preissii:0.0062090091)100:0.0453015238,376421_Althenia_marina:0.0158884377)63:0.0058084573)60:0.0057683670,376424_Althenia_sp:0.0268966434)100:0.0311195353,376505_Zannichellia_palustris:0.0342042648)99:0.0358240407,((376473_Potamogeton_australiensis:0.0000010000,(376476_Potamogeton_ochreatus:0.0029995348,376478_Potamogeton_perfoliatus:0.0136523790)49:0.0000010000)62:0.0000010000,(((376475_Potamogeton_drummondii:0.0000010000,376481_Potamogeton_tepperi:0.0027900631)34:0.0000010000,(376479_Potamogeton_reduncus:0.0000010000,376480_Potamogeton_sulcatus:0.0028356606)36:0.0000010000)38:0.0000010000,376482_Potamogeton_tricarinatus:0.0000010000)97:0.0028249615)99:0.0155730530)57:0.0138191539,376489_Stuckenia_pectinata:0.0357410679)100:0.0612932387,376462_Maundia_triglochinoides:0.0406239236)78:0.0196880359,(((((376425_Amphibolis_antarctica:0.0000010000,376426_Amphibolis_griffithii:0.0000010000)100:0.0433323680,(376490_Syringodium_isoetifolium:0.0531451467,(376492_Thalassodendron_ciliatum:0.0169101723,376493_Thalassodendron_pachyrhizum:0.0046512903)97:0.0193175781)78:0.0043337497)99:0.0621730073,(376466_Posidonia_angustifolia:0.0075245007,(376468_Posidonia_coriacea:0.0000010000,376472_Posidonia_sinuosa:0.0000010000)58:0.0000010000)98:0.0209426950)64:0.0145199568,(((376483_Ruppia_maritima:0.0184309463,376486_Ruppia_sp:0.0112102363)100:0.0146396108,376484_Ruppia_megacarpa:0.0081757807)96:0.0073125079,376485_Ruppia_polycarpa:0.0163408499)100:0.1102701043)79:0.0179532849,((376457_Heterozostera_nigricaulis:0.0068445813,376458_Heterozostera_polychlamys:0.0062836319)100:0.0130170075,376507_Zostera_muelleri:0.0121426772)100:0.1271182725)64:0.0230505628)98:0.0484384826,(((((376435_Cycnogeton_alcockia:0.0084578408,376441_Cycnogeton_procerum:0.0028663681)88:0.0000010000,376437_Cycnogeton_huegelii:0.0000010000)90:0.0029038926,376438_Cycnogeton_lineare:0.0096947455)99:0.0147715667,376439_Cycnogeton_microtuberosum:0.0141110284)100:0.0609472115,(376494_Triglochin_hexagona:0.0173411380,(((376495_Triglochin_isingiana:0.0000010000,376499_Triglochin_nana:0.0000010000)100:0.0199090626,376502_Triglochin_turrifera:0.0233640595)92:0.0036621569,(((376496_Triglochin_longicarpa:0.0064778434,376497_Triglochin_minutissima:0.0000010000)100:0.0321366076,376501_Triglochin_trichophora:0.0204160612)96:0.0102741875,376500_Triglochin_stowardii:0.0267851972)58:0.0059900790)100:0.0523172566)100:0.0774458058)65:0.0289008695)52:0.0192357316,((((376427_Aponogeton_bullosus:0.0000010000,376430_Aponogeton_tofus:0.0000010000)64:0.0000010000,376429_Aponogeton_elongatus:0.0037656203)100:0.1433174211,(((((((376450_Halophila_capricorni:0.0000010000,(376451_Halophila_decipiens:0.0000010000,376454_Halophila_decipiens:0.0000010000)100:0.0099763350)94:0.0075439128,376453_Halophila_ovalis:0.0130626703)96:0.0188189630,(376455_Halophila_spinulosa:0.0247277952,376456_Halophila_tricostata:0.0099779649)99:0.0150694281)100:0.0693120547,376491_Thalassia_hemprichii:0.0429566965)83:0.0209931667,376463_Najas_tenuifolia:0.1403653696)87:0.0174750151,376461_Limnobium_laevigatum:0.1200568208)94:0.0354050476,(376504_Vallisneria_caulescens:0.0142635260,376506_Vallisneria_nana:0.0125925910)100:0.0773059684)99:0.0420392282)50:0.0345285177,(376508_Ceratophyllum_demersum:0.1976522816,(376509_Zantedeschia_aethiopica:0.0811860627,376511_Typhonium_alismifolium:0.0928401009)98:0.0517150294)49:0.0288379128)31:0.0303092851)100:0.1376637580,376488_Sagittaria_platyphylla:0.0890437398)100:0.0612340250)
(376425_Amphibolis_antarctica:0.0053678995,376426_Amphibolis_griffithii:0.0040386750,((((376460_Hydrocleys_nymphoides:0.1498315916,(376461_Limnobium_laevigatum:0.1137569850,(376504_Vallisneria_caulescens:0.0000010000,376506_Vallisneria_nana:0.0140538502)100:0.1285867227)98:0.1203347525)37:0.0264426806,((((376478_Potamogeton_perfoliatus:0.0253115512,(376481_Potamogeton_tepperi:0.0083745890,376482_Potamogeton_tricarinatus:0.0000010000)28:0.0000010000)16:0.0000010000,376480_Potamogeton_sulcatus:0.0000010000)97:0.0588057525,376489_Stuckenia_pectinata:0.0144910629)99:0.1831349279,(376498_Aff_Plantago:0.1841089417,376509_Zantedeschia_aethiopica:0.1227942798)49:0.0271724848)28:0.0343565989)97:0.1493299216,(376492_Thalassodendron_ciliatum:0.0072202113,376493_Thalassodendron_pachyrhizum:0.0080251926)96:0.0261986073)50:0.0201813509,376490_Syringodium_isoetifolium:0.0279433801)66:0.0150989225)
(376421_Althenia_marina:0.1027864792,((((376478_Potamogeton_perfoliatus:0.0195054414,376480_Potamogeton_sulcatus:0.0810948053)67:0.0089805398,376481_Potamogeton_tepperi:0.0044023971)39:0.0000010000,376482_Potamogeton_tricarinatus:0.0046020899)92:0.0331062062,376489_Stuckenia_pectinata:0.0405251070)86:0.0510637746,376505_Zannichellia_palustris:0.1332656236)
(376421_Althenia_marina:0.1123136282,(((((((376425_Amphibolis_antarctica:0.0000010000,376426_Amphibolis_griffithii:0.0000010000)81:0.0000020908,376484_Ruppia_megacarpa:0.0915443334)16:0.0189839808,376490_Syringodium_isoetifolium:0.0375217675)30:0.0276134583,(376492_Thalassodendron_ciliatum:0.0090276564,376493_Thalassodendron_pachyrhizum:0.0094589977)90:0.0191576505)37:0.0684505630,((376460_Hydrocleys_nymphoides:0.1553073537,(376461_Limnobium_laevigatum:0.0984673029,(376504_Vallisneria_caulescens:0.0000010000,376506_Vallisneria_nana:0.0287560361)95:0.1073752681)69:0.0997742527)44:0.0232017559,(376498_Aff_Plantago:0.1973963960,376509_Zantedeschia_aethiopica:0.1184879533)71:0.0257373918)46:0.0290001353)39:0.0255498877,376441_Cycnogeton_procerum:0.2563341686)93:0.0671764360,376489_Stuckenia_pectinata:0.0186638642)61:0.0081046542,(((376478_Potamogeton_perfoliatus:0.0267212153,376480_Potamogeton_sulcatus:0.0000010000)54:0.0000010000,376482_Potamogeton_tricarinatus:0.0000010000)37:0.0000010000,(376481_Potamogeton_tepperi:0.0000010000,376505_Zannichellia_palustris:0.0160533896)76:0.0088210816)67:0.0092462501)
(376425_Amphibolis_antarctica:0.0092886189,376426_Amphibolis_griffithii:0.0069853927,((((376441_Cycnogeton_procerum:0.1472625700,376484_Ruppia_megacarpa:0.2190234748)45:0.0773547847,((((376460_Hydrocleys_nymphoides:0.1643016969,376510_Lemna_disperma:0.3951593987)46:0.1083242804,376509_Zantedeschia_aethiopica:0.2858241421)20:0.0752211301,(376461_Limnobium_laevigatum:0.1101918692,(376504_Vallisneria_caulescens:0.0000028911,376506_Vallisneria_nana:0.0561334104)100:0.1923921720)93:0.1365565678)15:0.0418250345,376498_Aff_Plantago:0.3106069064)38:0.0567624751)96:0.1786647078,376490_Syringodium_isoetifolium:0.0197572611)64:0.0388015928,(376492_Thalassodendron_ciliatum:0.0051493389,376493_Thalassodendron_pachyrhizum:0.0089275313)92:0.0429759619)91:0.0275360373)
(376421_Althenia_marina:0.1656715003,(376446_Egeria_densa:0.0970284039,(((376454_Halophila_decipiens:0.0277140733,(376456_Halophila_tricostata:0.0531743848,376509_Zantedeschia_aethiopica:0.1468917404)25:0.0000020739)39:0.0173659425,(376460_Hydrocleys_nymphoides:0.1139379972,376464_Ottelia_alismoides:0.2203321143)65:0.0468221281)39:0.0563953533,376462_Maundia_triglochinoides:0.1101086660)50:0.0204313078)70:0.0905189488,376498_Aff_Plantago:0.1961214534)
(376421_Althenia_marina:0.1126674237,((((376436_Cycnogeton_dubium:0.0341578552,376441_Cycnogeton_procerum:0.0803355032)100:0.2714454143,(376484_Ruppia_megacarpa:0.0336729668,376485_Ruppia_polycarpa:0.0162142922)97:0.1613532965)77:0.1003743859,(376446_Egeria_densa:0.0934592149,376456_Halophila_tricostata:0.1564053295)89:0.1465618590)85:0.0960169375,((376460_Hydrocleys_nymphoides:0.1386032841,(376462_Maundia_triglochinoides:0.1727427533,376464_Ottelia_alismoides:0.2452175543)34:0.0621078941)43:0.0537952831,376509_Zantedeschia_aethiopica:0.2031581736)54:0.0527107659)76:0.0732077741,376498_Aff_Plantago:0.3283784690)
(376421_Althenia_marina:0.1281975791,(((((376446_Egeria_densa:0.4992747205,376464_Ottelia_alismoides:0.0767401302)44:0.0001269089,376456_Halophila_tricostata:0.0000021478)53:0.0948483536,376460_Hydrocleys_nymphoides:0.1365366506)47:0.0473163634,(376462_Maundia_triglochinoides:0.1142596117,376509_Zantedeschia_aethiopica:0.1621890737)28:0.0353540915)44:0.0480226407,376454_Halophila_decipiens:0.0000022850)79:0.0841426175,376498_Aff_Plantago:0.2465477757)
(376418_Althenia_australis:0.0069014638,((((376420_Althenia_cylindrocarpa:0.0050832802,376423_Althenia_preissii:0.0026222840)97:0.0088412693,376422_Althenia_patentifolia:0.0063876526)100:0.0389789891,376421_Althenia_marina:0.0473113818)97:0.0044527677,((((((((((((376425_Amphibolis_antarctica:0.0046160410,376426_Amphibolis_griffithii:0.0024152415)100:0.0457360640,(376492_Thalassodendron_ciliatum:0.0090045025,376493_Thalassodendron_pachyrhizum:0.0109256878)100:0.0357653778)100:0.1106856957,(((376467_Posidonia_australis:0.0056996629,376468_Posidonia_coriacea:0.0000023285)82:0.0000028819,376469_Posidonia_denhartogii:0.0000010000)97:0.0031909858,376472_Posidonia_sinuosa:0.0025966104)100:0.0725486248)98:0.0423129775,(((376483_Ruppia_maritima:0.0099472747,376486_Ruppia_sp:0.0121776907)100:0.0228694242,376485_Ruppia_polycarpa:0.0275242673)100:0.0167696024,376484_Ruppia_megacarpa:0.0224016993)100:0.0831221880)100:0.0921194571,376462_Maundia_triglochinoides:0.1404990754)58:0.0227461038,((376427_Aponogeton_bullosus:0.0212829975,376430_Aponogeton_tofus:0.0426787949)100:0.1372618416,(376446_Egeria_densa:0.0793612121,(((376459_Hydrilla_verticillata:0.1403351407,376491_Thalassia_hemprichii:0.0526799167)97:0.0643281006,376461_Limnobium_laevigatum:0.1079621152)35:0.0185211980,376508_Ceratophyllum_demersum:0.2068869709)42:0.0012688833)72:0.0720346492)47:0.0148133457)47:0.0372058216,((((376435_Cycnogeton_alcockia:0.0000010000,376436_Cycnogeton_dubium:0.0000010000)80:0.0000010000,376438_Cycnogeton_lineare:0.0055283837)99:0.0383391852,376441_Cycnogeton_procerum:0.1412038152)100:0.0801450436,(376494_Triglochin_hexagona:0.0438743521,((376495_Triglochin_isingiana:0.0028051106,376499_Triglochin_nana:0.0054390895)100:0.0188892235,((376496_Triglochin_longicarpa:0.0380607812,376497_Triglochin_minutissima:0.0252397343)83:0.0098857068,(376500_Triglochin_stowardii:0.0227457846,(376501_Triglochin_trichophora:0.0459753000,376502_Triglochin_turrifera:0.0213412528)52:0.0000024192)58:0.0055875173)65:0.0153401433)97:0.0435932422)100:0.1327416615)98:0.0828137723)39:0.0234159154,((376457_Heterozostera_nigricaulis:0.0023561711,376458_Heterozostera_polychlamys:0.0022564516)99:0.0229299042,376507_Zostera_muelleri:0.0190899669)100:0.1502397278)48:0.0392111942,(376509_Zantedeschia_aethiopica:0.2190684626,376511_Typhonium_alismifolium:0.0657103278)100:0.1675975192)52:0.0197007896,(376460_Hydrocleys_nymphoides:0.1609075164,376488_Sagittaria_platyphylla:0.0845297214)98:0.1502822799)100:0.1517687461,376505_Zannichellia_palustris:0.0835737148)86:0.0372104658,(((376473_Potamogeton_australiensis:0.0000010000,(376475_Potamogeton_drummondii:0.0039342189,((((376476_Potamogeton_ochreatus:0.0193733599,376478_Potamogeton_perfoliatus:0.0162758145)98:0.0108076308,376479_Potamogeton_reduncus:0.0000010000)92:0.0030985939,376482_Potamogeton_tricarinatus:0.0058963229)70:0.0000010000,(376480_Potamogeton_sulcatus:0.0000010000,376481_Potamogeton_tepperi:0.0000010000)100:0.0059054216)71:0.0000010000)90:0.0037201264)95:0.0094686987,376474_Potamogeton_crispus:0.1066793580)85:0.0048483159,376489_Stuckenia_pectinata:0.0392904179)84:0.0055052710)99:0.0359045272)100:0.0246010243,376424_Althenia_sp:0.0236655116)
(376418_Althenia_australis:0.0096949466,((((376420_Althenia_cylindrocarpa:0.0040449321,376423_Althenia_preissii:0.0046257077)99:0.0150128611,376422_Althenia_patentifolia:0.0184311330)100:0.0339597420,376421_Althenia_marina:0.0332261446)99:0.0126339922,((((((((((((376425_Amphibolis_antarctica:0.0043625706,376426_Amphibolis_griffithii:0.0024543788)100:0.0503705585,(376492_Thalassodendron_ciliatum:0.0085183966,376493_Thalassodendron_pachyrhizum:0.0178473553)100:0.0306609623)98:0.0222435407,376490_Syringodium_isoetifolium:0.0380896754)100:0.0909229896,((((376467_Posidonia_australis:0.0045748872,376469_Posidonia_denhartogii:0.0000023325)51:0.0000025628,376468_Posidonia_coriacea:0.0000010000)59:0.0000021462,376471_Posidonia_robertsoniae:0.1512721004)98:0.0117210144,376472_Posidonia_sinuosa:0.0019851321)100:0.0704441180)100:0.0562789492,(((376483_Ruppia_maritima:0.0104179231,376486_Ruppia_sp:0.0124305791)100:0.0275757725,376484_Ruppia_megacarpa:0.0331072831)76:0.0071068908,376485_Ruppia_polycarpa:0.0375005634)100:0.1267454735)100:0.0836342485,376462_Maundia_triglochinoides:0.1079244740)81:0.0308817027,(((376451_Halophila_decipiens:0.1184611821,376491_Thalassia_hemprichii:0.0944037267)90:0.0655981446,376461_Limnobium_laevigatum:0.2346158888)38:0.0000021663,376464_Ottelia_alismoides:0.2020503643)83:0.0880251041)44:0.0390343253,((((376427_Aponogeton_bullosus:0.0195430034,(376429_Aponogeton_elongatus:0.0072335705,376430_Aponogeton_tofus:0.0000010000)99:0.0074752546)100:0.2194156647,376498_Aff_Plantago:0.2151983504)47:0.0521007887,(376509_Zantedeschia_aethiopica:0.3014127858,376511_Typhonium_alismifolium:0.1632156763)81:0.0905475336)33:0.0205726637,(376460_Hydrocleys_nymphoides:0.1873332411,376488_Sagittaria_platyphylla:0.1196908237)98:0.0884398434)28:0.0342880980)20:0.0357653438,((((376435_Cycnogeton_alcockia:0.0037610813,376436_Cycnogeton_dubium:0.0000024200)99:0.0049552421,376438_Cycnogeton_lineare:0.0149334843)98:0.0092567938,376441_Cycnogeton_procerum:0.1101057836)100:0.0988723787,(376494_Triglochin_hexagona:0.0493337593,((376495_Triglochin_isingiana:0.0126788196,376499_Triglochin_nana:0.0048930454)100:0.0201212115,((((376496_Triglochin_longicarpa:0.0384835246,376497_Triglochin_minutissima:0.0228934446)93:0.0090597591,376501_Triglochin_trichophora:0.0543167060)68:0.0034854840,376500_Triglochin_stowardii:0.0277626118)63:0.0000026659,376502_Triglochin_turrifera:0.0274628076)74:0.0126741295)100:0.0377313444)100:0.1414674420)100:0.1120794859)43:0.0399400565,((376457_Heterozostera_nigricaulis:0.0089381831,376458_Heterozostera_polychlamys:0.0082499089)99:0.0187094083,376507_Zostera_muelleri:0.0551225429)100:0.1557121434)100:0.1671478461,376505_Zannichellia_palustris:0.0958715915)99:0.0576622423,((((((376473_Potamogeton_australiensis:0.0024261696,376475_Potamogeton_drummondii:0.0119971010)50:0.0000025248,(376480_Potamogeton_sulcatus:0.0000010000,376481_Potamogeton_tepperi:0.0000022860)100:0.0085003608)49:0.0000020251,376482_Potamogeton_tricarinatus:0.0000010000)74:0.0065131106,376479_Potamogeton_reduncus:0.0024281825)62:0.0000025078,(376474_Potamogeton_crispus:0.0364270706,(376476_Potamogeton_ochreatus:0.0247028814,376478_Potamogeton_perfoliatus:0.0104466557)98:0.0075358576)92:0.0045913042)99:0.0231874819,376489_Stuckenia_pectinata:0.0403052323)64:0.0061951821)100:0.0497091102)100:0.0241014708,376424_Althenia_sp:0.0254278680)
(376418_Althenia_australis:0.0033387380,(((376420_Althenia_cylindrocarpa:0.0047582214,(376422_Althenia_patentifolia:0.0000010000,376423_Althenia_preissii:0.0000010000)100:0.0056373618)99:0.0165782129,376421_Althenia_marina:0.0337625383)88:0.0228540109,(((((((((((376425_Amphibolis_antarctica:0.0036855281,376426_Amphibolis_griffithii:0.0039802655)100:0.0287675126,376490_Syringodium_isoetifolium:0.0251529343)95:0.0089026214,(376492_Thalassodendron_ciliatum:0.0065338892,376493_Thalassodendron_pachyrhizum:0.0169253586)96:0.0152929839)100:0.0329902641,((376468_Posidonia_coriacea:0.0000028042,376469_Posidonia_denhartogii:0.0087917275)99:0.0072374453,376472_Posidonia_sinuosa:0.0032804515)100:0.0554383197)96:0.0123327168,(((376483_Ruppia_maritima:0.0044987335,376486_Ruppia_sp:0.0000010000)100:0.0136384680,376485_Ruppia_polycarpa:0.0159032628)99:0.0088198875,376484_Ruppia_megacarpa:0.0068343491)100:0.0421239307)100:0.0621648151,(376430_Aponogeton_tofus:0.0691766957,(376509_Zantedeschia_aethiopica:0.0577899462,376511_Typhonium_alismifolium:0.0553979738)98:0.0815385068)84:0.0556429829)44:0.0115707999,376462_Maundia_triglochinoides:0.0547367415)41:0.0107970584,(((376435_Cycnogeton_alcockia:0.0000025750,((376436_Cycnogeton_dubium:0.0053166638,376437_Cycnogeton_huegelii:0.0000010000)49:0.0000026383,(376438_Cycnogeton_lineare:0.0000028546,376441_Cycnogeton_procerum:0.0625980386)62:0.0061920875)29:0.0000025112)98:0.0447717601,(376494_Triglochin_hexagona:0.0329293704,((376495_Triglochin_isingiana:0.0000020397,376499_Triglochin_nana:0.0043904497)94:0.0047195724,(((376496_Triglochin_longicarpa:0.0287208016,376497_Triglochin_minutissima:0.0091855354)93:0.0090651088,(376500_Triglochin_stowardii:0.0175764325,376502_Triglochin_turrifera:0.0163439784)45:0.0000022704)53:0.0000020342,376501_Triglochin_trichophora:0.0134931530)55:0.0043106424)94:0.0243418264)98:0.0634352936)83:0.0503149410,((((((376446_Egeria_densa:0.0625927668,376464_Ottelia_alismoides:0.0554082974)93:0.0491061245,((376451_Halophila_decipiens:0.1062730150,(376459_Hydrilla_verticillata:0.1276085337,376491_Thalassia_hemprichii:0.0395464216)81:0.0107697810)93:0.0275999754,376508_Ceratophyllum_demersum:0.1053789047)76:0.0293477640)28:0.0003574700,376461_Limnobium_laevigatum:0.0861211309)80:0.0518265954,376498_Aff_Plantago:0.2012007556)58:0.0079851591,(376460_Hydrocleys_nymphoides:0.1063246217,376488_Sagittaria_platyphylla:0.0316711098)81:0.0263254244)67:0.0462415289,((376457_Heterozostera_nigricaulis:0.0066121313,376458_Heterozostera_polychlamys:0.0000021220)94:0.0063549642,376507_Zostera_muelleri:0.0260712598)100:0.0620278258)23:0.0026608719)37:0.0212072691)100:0.0663180212,376505_Zannichellia_palustris:0.0459784370)49:0.0044656377,(376473_Potamogeton_australiensis:0.0000010000,(((376474_Potamogeton_crispus:0.0110204468,(376475_Potamogeton_drummondii:0.0000020313,376489_Stuckenia_pectinata:0.0297696391)68:0.0032526293)66:0.0000025643,(376476_Potamogeton_ochreatus:0.0065435621,376478_Potamogeton_perfoliatus:0.0098540978)98:0.0065791797)35:0.0000010000,(376480_Potamogeton_sulcatus:0.0000010000,(376481_Potamogeton_tepperi:0.0000010000,376482_Potamogeton_tricarinatus:0.0000010000)26:0.0000010000)64:0.0000010000)60:0.0000025935)30:0.0032881532)56:0.0043837111,376479_Potamogeton_reduncus:0.0000027602)98:0.0223500044)88:0.0098646751,376424_Althenia_sp:0.0065252113)
(376416_Alisma_lanceolatum:0.0000010000,376417_Alisma_plantago_aquatica:0.0000010000,((((((((((((376418_Althenia_australis:0.0164498950,376424_Althenia_sp:0.0183513055)100:0.0263458422,(((376420_Althenia_cylindrocarpa:0.0000010000,376423_Althenia_preissii:0.0191683787)94:0.0000010000,376422_Althenia_patentifolia:0.0037551374)99:0.0286754733,376421_Althenia_marina:0.0411674653)92:0.0088254903)94:0.0148834902,376505_Zannichellia_palustris:0.0498479048)99:0.0344814530,376489_Stuckenia_pectinata:0.0276448780)90:0.0104681015,((((376473_Potamogeton_australiensis:0.0000010000,(376474_Potamogeton_crispus:0.0057031016,376478_Potamogeton_perfoliatus:0.0272181289)36:0.0000021179)56:0.0267241864,376477_Potamogeton_octandrus:0.0466160950)28:0.0000029308,376476_Potamogeton_ochreatus:0.0058247801)80:0.0433498886,((((376475_Potamogeton_drummondii:0.0000010000,376479_Potamogeton_reduncus:0.0062717043)66:0.0000023149,376480_Potamogeton_sulcatus:0.0000010000)68:0.0037055878,376481_Potamogeton_tepperi:0.0035650050)70:0.0036703487,376482_Potamogeton_tricarinatus:0.0036566619)85:0.0120430254)97:0.0140624525)97:0.0413625101,((376457_Heterozostera_nigricaulis:0.0125074992,376507_Zostera_muelleri:0.0244244540)56:0.0120512732,376458_Heterozostera_polychlamys:0.0042586455)100:0.1240253887)54:0.0309481021,376462_Maundia_triglochinoides:0.0178407400)31:0.0284628238,(((((376425_Amphibolis_antarctica:0.0033666812,376426_Amphibolis_griffithii:0.0051724698)100:0.0465656785,(376492_Thalassodendron_ciliatum:0.0196714040,376493_Thalassodendron_pachyrhizum:0.0088235870)100:0.0297710098)97:0.0143901884,376490_Syringodium_isoetifolium:0.0529953784)100:0.0406637067,(((376466_Posidonia_angustifolia:0.0000021724,376467_Posidonia_australis:0.0000025005)100:0.0109308456,((376468_Posidonia_coriacea:0.0000010000,376471_Posidonia_robertsoniae:0.0000010000)93:0.0000025726,376469_Posidonia_denhartogii:0.0000026529)96:0.0056826661)83:0.0000020987,376472_Posidonia_sinuosa:0.0000022993)100:0.0312157600)93:0.0225417146,((376483_Ruppia_maritima:0.0218555968,376485_Ruppia_polycarpa:0.0110808157)93:0.0054262245,376484_Ruppia_megacarpa:0.0017304901)100:0.1029524291)95:0.0189667973)71:0.0208902206,(((376435_Cycnogeton_alcockia:0.0076266055,(376439_Cycnogeton_microtuberosum:0.0000010000,376441_Cycnogeton_procerum:0.0000010000)100:0.0122515093)70:0.0067652670,(376437_Cycnogeton_huegelii:0.0110174223,376438_Cycnogeton_lineare:0.0230452284)80:0.0049346187)98:0.0259751236,(376494_Triglochin_hexagona:0.0583989458,((376495_Triglochin_isingiana:0.0000024136,376499_Triglochin_nana:0.0000010000)95:0.0058332981,(376500_Triglochin_stowardii:0.0160709034,376501_Triglochin_trichophora:0.0252482129)97:0.0074518990)95:0.0398272585)100:0.0973489592)79:0.0360416295)61:0.0346086309,((((376432_Blyxa_octandra:0.0078347575,376433_Blyxa_japonica:0.0036721567)100:0.0542921469,376464_Ottelia_alismoides:0.0379653226)42:0.0136693129,376446_Egeria_densa:0.0449584687)86:0.0406635061,(((((376450_Halophila_capricorni:0.0000010000,(376451_Halophila_decipiens:0.0000010000,376454_Halophila_decipiens:0.0000010000)99:0.0053296774)94:0.0159451823,(376452_Halophila_minor:0.0000010000,376453_Halophila_ovalis:0.0000010000)99:0.0115154620)73:0.0000026155,(376455_Halophila_spinulosa:0.0055994830,376456_Halophila_tricostata:0.0000024803)100:0.0229742203)95:0.0392717878,376491_Thalassia_hemprichii:0.0441003170)98:0.0378791443,((376459_Hydrilla_verticillata:0.0901371557,((376503_Vallisneria_australis:0.0057084344,376504_Vallisneria_caulescens:0.0288597865)100:0.0056749355,376506_Vallisneria_nana:0.0000010000)100:0.0605098852)51:0.0198118061,(376461_Limnobium_laevigatum:0.0805458113,376463_Najas_tenuifolia:0.0773574456)72:0.0220282959)42:0.0168395407)67:0.0199811974)80:0.0379113809)32:0.0281292268,((376427_Aponogeton_bullosus:0.0000010000,376430_Aponogeton_tofus:0.0000010000)99:0.0061292096,376429_Aponogeton_elongatus:0.0056872927)100:0.1620728278)100:0.0992964411,376460_Hydrocleys_nymphoides:0.0602985720)100:0.0614304030)
(376416_Alisma_lanceolatum:0.0050923364,376417_Alisma_plantago_aquatica:0.0000010000,((((((((((376418_Althenia_australis:0.0182551328,376424_Althenia_sp:0.0180023684)98:0.0157796291,(((376420_Althenia_cylindrocarpa:0.0000010000,376423_Althenia_preissii:0.0162292583)100:0.0471227061,376422_Althenia_patentifolia:0.0044064032)100:0.0637675753,376421_Althenia_marina:0.0514364595)87:0.0103457577)91:0.0195560546,376505_Zannichellia_palustris:0.0931079875)100:0.0440052198,(((((376473_Potamogeton_australiensis:0.0000010000,((((376475_Potamogeton_drummondii:0.0000010000,376479_Potamogeton_reduncus:0.0051092438)55:0.0000010000,376480_Potamogeton_sulcatus:0.0000010000)56:0.0033857488,376481_Potamogeton_tepperi:0.0000010000)88:0.0171464400,376482_Potamogeton_tricarinatus:0.0000010000)96:0.0120377684)61:0.0000028654,376474_Potamogeton_crispus:0.0048992785)74:0.0000028603,376478_Potamogeton_perfoliatus:0.0672316710)69:0.0066276978,(376476_Potamogeton_ochreatus:0.0081461143,376477_Potamogeton_octandrus:0.0679181464)90:0.0084241799)87:0.0351196827,376489_Stuckenia_pectinata:0.0527764109)83:0.0266846889)98:0.0716147254,376458_Heterozostera_polychlamys:0.1781563703)86:0.0433977563,((((((376425_Amphibolis_antarctica:0.0000024678,376426_Amphibolis_griffithii:0.0096603822)100:0.0599836659,(376492_Thalassodendron_ciliatum:0.0133292375,376493_Thalassodendron_pachyrhizum:0.0111823678)100:0.0868023577)77:0.0199492559,376490_Syringodium_isoetifolium:0.0599361532)100:0.0504782565,(((376466_Posidonia_angustifolia:0.0000021916,(376467_Posidonia_australis:0.0000028048,376472_Posidonia_sinuosa:0.0040233172)98:0.0160734170)57:0.0041868183,(376468_Posidonia_coriacea:0.0000010000,376471_Posidonia_robertsoniae:0.0000010000)99:0.0049241290)99:0.0357035900,((376483_Ruppia_maritima:0.0269292000,376485_Ruppia_polycarpa:0.0057700775)100:0.0113149158,376484_Ruppia_megacarpa:0.0196661442)100:0.1344643771)94:0.0258765949)97:0.0375739569,376462_Maundia_triglochinoides:0.1105615279)86:0.0335556529,(((376435_Cycnogeton_alcockia:0.0090818186,(376437_Cycnogeton_huegelii:0.0098147951,376438_Cycnogeton_lineare:0.0195351372)93:0.0093458030)83:0.0118802397,(376439_Cycnogeton_microtuberosum:0.0000010000,376441_Cycnogeton_procerum:0.0038183686)98:0.0058624954)94:0.0325839633,(376494_Triglochin_hexagona:0.0586804189,((376495_Triglochin_isingiana:0.0000010000,376499_Triglochin_nana:0.0000010000)100:0.0121585190,(376500_Triglochin_stowardii:0.0179180460,376501_Triglochin_trichophora:0.0245414817)86:0.0000022612)94:0.0424233923)100:0.1277322604)81:0.0530929896)35:0.0227432246)54:0.0183592053,(376429_Aponogeton_elongatus:0.0050693802,376430_Aponogeton_tofus:0.0118793718)100:0.1667730964)74:0.0316860892,(((((376432_Blyxa_octandra:0.0134454339,376433_Blyxa_japonica:0.0034041666)100:0.0536275933,(376446_Egeria_densa:0.0525689714,376464_Ottelia_alismoides:0.0516355823)45:0.0081723974)100:0.0706131748,((((((376450_Halophila_capricorni:0.0000027047,(376451_Halophila_decipiens:0.0423172571,376454_Halophila_decipiens:0.0000028254)75:0.0041103366)97:0.0169264902,(376452_Halophila_minor:0.0000010000,376453_Halophila_ovalis:0.0000010000)100:0.0270267363)62:0.0057357489,(376455_Halophila_spinulosa:0.0075847786,376456_Halophila_tricostata:0.0101491290)100:0.0364966213)99:0.0495133653,376491_Thalassia_hemprichii:0.0624060928)98:0.0509982341,(376459_Hydrilla_verticillata:0.0799349151,((376503_Vallisneria_australis:0.0062419359,376504_Vallisneria_caulescens:0.0326945067)100:0.0081371594,376506_Vallisneria_nana:0.0049892730)100:0.1045321024)45:0.0268338269)46:0.0284928360,376463_Najas_tenuifolia:0.0891977070)30:0.0096512401)38:0.0235912768,376461_Limnobium_laevigatum:0.0984609246)82:0.0495940547,(376498_Aff_Plantago:0.1441894001,376511_Typhonium_alismifolium:0.1211462011)80:0.0655494173)51:0.0204712390)100:0.1286721375,376460_Hydrocleys_nymphoides:0.0565902853)99:0.0299877870,376488_Sagittaria_platyphylla:0.0833539500)100:0.0495140080)
(376416_Alisma_lanceolatum:0.0000010000,376417_Alisma_plantago_aquatica:0.0000010000,(((((((((((((376418_Althenia_australis:0.0113511753,376424_Althenia_sp:0.0189421214)100:0.0195993774,(((376420_Althenia_cylindrocarpa:0.0000010000,376423_Althenia_preissii:0.0188819937)93:0.0000010000,376422_Althenia_patentifolia:0.0074202564)100:0.0285789767,376421_Althenia_marina:0.0406422868)96:0.0090434843)98:0.0126500137,376505_Zannichellia_palustris:0.0425698742)98:0.0329944999,376489_Stuckenia_pectinata:0.0241170541)81:0.0129221353,(((((376473_Potamogeton_australiensis:0.0000010000,376474_Potamogeton_crispus:0.0057385271)73:0.0000010000,376478_Potamogeton_perfoliatus:0.0056495976)61:0.0000010000,((376475_Potamogeton_drummondii:0.0000010000,376479_Potamogeton_reduncus:0.0063144182)74:0.0000010000,(376480_Potamogeton_sulcatus:0.0000010000,(376481_Potamogeton_tepperi:0.0036774430,376482_Potamogeton_tricarinatus:0.0036687869)90:0.0036641147)85:0.0000010000)93:0.0047316682)91:0.0047324137,376476_Potamogeton_ochreatus:0.0057708216)51:0.0000027927,376477_Potamogeton_octandrus:0.0724905193)98:0.0225250419)91:0.0277934970,((376427_Aponogeton_bullosus:0.0000010000,376430_Aponogeton_tofus:0.0000010000)100:0.0056254557,376429_Aponogeton_elongatus:0.0061572087)100:0.1763530657)35:0.0494254989,((376457_Heterozostera_nigricaulis:0.0117513989,376458_Heterozostera_polychlamys:0.0171555161)33:0.0110640730,376507_Zostera_muelleri:0.0139590607)100:0.1228582343)18:0.0131691466,((((((376425_Amphibolis_antarctica:0.0034641354,376426_Amphibolis_griffithii:0.0051674145)100:0.0468503199,(376492_Thalassodendron_ciliatum:0.0199734287,376493_Thalassodendron_pachyrhizum:0.0089565184)100:0.0308765439)97:0.0142679586,376490_Syringodium_isoetifolium:0.0532525516)100:0.0413537599,(((376466_Posidonia_angustifolia:0.0000010000,376467_Posidonia_australis:0.0000010000)99:0.0036331274,376472_Posidonia_sinuosa:0.0000010000)81:0.0000010000,((376468_Posidonia_coriacea:0.0000010000,376471_Posidonia_robertsoniae:0.0000010000)88:0.0000010000,376469_Posidonia_denhartogii:0.0000010000)99:0.0057106313)100:0.0269747492)97:0.0255334901,((376483_Ruppia_maritima:0.0221464353,376485_Ruppia_polycarpa:0.0111316521)95:0.0049627073,376484_Ruppia_megacarpa:0.0022423483)100:0.0990876924)97:0.0169767148,376462_Maundia_triglochinoides:0.0409908030)52:0.0122201730)24:0.0130215734,(((376435_Cycnogeton_alcockia:0.0011347436,(376439_Cycnogeton_microtuberosum:0.0000010000,376441_Cycnogeton_procerum:0.0000010000)99:0.0139599513)69:0.0065894351,(376437_Cycnogeton_huegelii:0.0113126032,376438_Cycnogeton_lineare:0.0228590125)86:0.0049161537)95:0.0267360881,(376494_Triglochin_hexagona:0.0649617793,((376495_Triglochin_isingiana:0.0000010000,376499_Triglochin_nana:0.0000010000)99:0.0129154768,(376500_Triglochin_stowardii:0.0166390199,376501_Triglochin_trichophora:0.0255448929)92:0.0044511625)95:0.0367325042)100:0.0957108779)84:0.0348798296)47:0.0251255937,(((((((376432_Blyxa_octandra:0.0085051880,376433_Blyxa_japonica:0.0029800583)100:0.0418196640,(376446_Egeria_densa:0.0494681278,376464_Ottelia_alismoides:0.0381211747)82:0.0183610107)99:0.0287877075,((376486_Ruppia_sp:0.0000010000,376510_Lemna_disperma:0.0000010000)100:0.1118248249,(376509_Zantedeschia_aethiopica:0.0931648015,376511_Typhonium_alismifolium:0.0325802997)97:0.0545539912)100:0.1135828100)43:0.0291975407,(376461_Limnobium_laevigatum:0.0790019576,376463_Najas_tenuifolia:0.0717019144)61:0.0209753178)26:0.0045669365,((376503_Vallisneria_australis:0.0057270974,376504_Vallisneria_caulescens:0.0289867660)98:0.0057167792,376506_Vallisneria_nana:0.0000010000)100:0.0616580327)33:0.0281154557,376459_Hydrilla_verticillata:0.0719874085)42:0.0279748683,((((376450_Halophila_capricorni:0.0000010000,(376451_Halophila_decipiens:0.0000010000,376454_Halophila_decipiens:0.0000010000)94:0.0050796552)80:0.0150010364,(376452_Halophila_minor:0.0000010000,376453_Halophila_ovalis:0.0000010000)100:0.0115688006)61:0.0000027837,(376455_Halophila_spinulosa:0.0056199510,376456_Halophila_tricostata:0.0000010000)100:0.0232773792)81:0.0353851395,376491_Thalassia_hemprichii:0.0470286292)97:0.0233724115)41:0.0481534819)34:0.0302942191,376498_Aff_Plantago:0.1771702907)100:0.1013587431,376460_Hydrocleys_nymphoides:0.0523262104)82:0.0269783162,376488_Sagittaria_platyphylla:0.0915792868)100:0.0464622809)
(376418_Althenia_australis:0.0130387364,(376420_Althenia_cylindrocarpa:0.0000010000,((376421_Althenia_marina:0.0130387792,(376423_Althenia_preissii:0.0125520236,376505_Zannichellia_palustris:0.0597509933)91:0.0192647323)23:0.0000010000,376422_Althenia_patentifolia:0.0000010000)12:0.0000010000)45:0.0000010000,((376424_Althenia_sp:0.0000021448,(376498_Aff_Plantago:0.1856955681,(376509_Zantedeschia_aethiopica:0.0480629370,376511_Typhonium_alismifolium:0.1340934454)98:0.0776277334)90:0.0755262896)46:0.0144202510,((((((((376426_Amphibolis_griffithii:0.0154399465,376490_Syringodium_isoetifolium:0.0549299668)94:0.0567952582,376468_Posidonia_coriacea:0.0548870737)89:0.0298100578,376485_Ruppia_polycarpa:0.0279413334)68:0.0078567322,376483_Ruppia_maritima:0.0265952335)51:0.0000024533,376484_Ruppia_megacarpa:0.0000026362)87:0.0967591180,(((376427_Aponogeton_bullosus:0.0748217551,(((376451_Halophila_decipiens:0.0727852226,376510_Lemna_disperma:0.1818076888)43:0.0316646981,376488_Sagittaria_platyphylla:0.1089405180)62:0.0531060885,((376495_Triglochin_isingiana:0.0000010000,376499_Triglochin_nana:0.0000010000)99:0.0619555696,376500_Triglochin_stowardii:0.0000020292)98:0.1134895883)34:0.0658872917)32:0.0418422126,((376435_Cycnogeton_alcockia:0.0098140857,376441_Cycnogeton_procerum:0.0000010000)32:0.0000010000,376436_Cycnogeton_dubium:0.0098530846)82:0.0547988802)34:0.0418789287,376508_Ceratophyllum_demersum:0.1454590461)19:0.0235543547)34:0.0145933221,(376457_Heterozostera_nigricaulis:0.0000010000,(376458_Heterozostera_polychlamys:0.0000010000,376507_Zostera_muelleri:0.0135026409)45:0.0000010000)97:0.0513262399)64:0.0945939799,((376474_Potamogeton_crispus:0.0236969770,(((376475_Potamogeton_drummondii:0.0000010000,376480_Potamogeton_sulcatus:0.0000010000)26:0.0000010000,376481_Potamogeton_tepperi:0.0000010000)74:0.0000010000,376482_Potamogeton_tricarinatus:0.0000010000)93:0.0125834488)94:0.0288236014,(376476_Potamogeton_ochreatus:0.0000010000,(376478_Potamogeton_perfoliatus:0.0000010000,376489_Stuckenia_pectinata:0.0000024070)24:0.0000013347)47:0.0064890919)83:0.0225275930)51:0.0337850087)80:0.0181733861)
(376418_Althenia_australis:0.0000010000,(((376420_Althenia_cylindrocarpa:0.0000010000,376422_Althenia_patentifolia:0.0000010000)78:0.0000010000,(376423_Althenia_preissii:0.0288068471,((((((((376426_Amphibolis_griffithii:0.0269741552,376490_Syringodium_isoetifolium:0.0691271502)99:0.0963798696,376468_Posidonia_coriacea:0.0878233818)92:0.0343490322,(376483_Ruppia_maritima:0.0482105930,(376484_Ruppia_megacarpa:0.0000025062,376485_Ruppia_polycarpa:0.0328084046)78:0.0074571877)86:0.0481996451)97:0.0908538200,((376457_Heterozostera_nigricaulis:0.0000022844,376458_Heterozostera_polychlamys:0.0000010000)100:0.0220714451,376507_Zostera_muelleri:0.1151815016)97:0.0776905390)65:0.0184899642,376508_Ceratophyllum_demersum:0.1809539006)53:0.0481264314,(((376427_Aponogeton_bullosus:0.1294157768,(376435_Cycnogeton_alcockia:0.0077696811,(376436_Cycnogeton_dubium:0.0084245826,376441_Cycnogeton_procerum:0.0000010000)68:0.0000010000)95:0.0872522679)46:0.0504320273,(((376451_Halophila_decipiens:0.1242963515,376488_Sagittaria_platyphylla:0.1321181411)50:0.0342220305,376510_Lemna_disperma:0.2336566417)80:0.0651570389,((376495_Triglochin_isingiana:0.0000010000,376499_Triglochin_nana:0.0000010000)99:0.0571784288,376500_Triglochin_stowardii:0.0240263745)100:0.1679021800)65:0.0599054868)73:0.1107170318,(376498_Aff_Plantago:0.2578793973,(376509_Zantedeschia_aethiopica:0.0521793052,376511_Typhonium_alismifolium:0.1309302022)94:0.0439710392)90:0.0576005905)40:0.0215098269)95:0.0854168653,(((376474_Potamogeton_crispus:0.0265772633,(((376475_Potamogeton_drummondii:0.0000010000,376481_Potamogeton_tepperi:0.0000010000)83:0.0000010000,376480_Potamogeton_sulcatus:0.0000010000)82:0.0000027455,376482_Potamogeton_tricarinatus:0.0060992338)92:0.0161268151)89:0.0237014764,(376476_Potamogeton_ochreatus:0.0000010000,376478_Potamogeton_perfoliatus:0.0715310930)55:0.0000027070)77:0.0080291595,376489_Stuckenia_pectinata:0.0000023046)70:0.0088911027)96:0.0670282072,376505_Zannichellia_palustris:0.0436859213)55:0.0356040383)50:0.0145208188)51:0.0076145075,376421_Althenia_marina:0.0156775872)97:0.0234172366,376424_Althenia_sp:0.0233421650)
(376418_Althenia_australis:0.0421404745,((376420_Althenia_cylindrocarpa:0.0000010000,(376421_Althenia_marina:0.0276524241,((376424_Althenia_sp:0.0000020988,(376498_Aff_Plantago:0.1846173294,(376509_Zantedeschia_aethiopica:0.0497080568,376511_Typhonium_alismifolium:0.1266899650)98:0.0715994483)93:0.0719436974)40:0.0129516601,(((((((((376426_Amphibolis_griffithii:0.0170155042,376490_Syringodium_isoetifolium:0.0528398558)97:0.0566634213,376468_Posidonia_coriacea:0.0526418828)93:0.0449556431,376484_Ruppia_megacarpa:0.0000025289)41:0.0734605098,(376483_Ruppia_maritima:0.0263456719,376485_Ruppia_polycarpa:0.0314387483)81:0.0788785536)72:0.0157305441,376508_Ceratophyllum_demersum:0.1471248349)47:0.0127304443,(376457_Heterozostera_nigricaulis:0.0000010000,(376458_Heterozostera_polychlamys:0.0000010000,376507_Zostera_muelleri:0.0134299530)60:0.0000021393)99:0.0586905489)41:0.0324394420,(376435_Cycnogeton_alcockia:0.0098232167,(376436_Cycnogeton_dubium:0.0098616153,376441_Cycnogeton_procerum:0.0000010000)67:0.0000010000)93:0.0584023508)34:0.0420584716,(((376451_Halophila_decipiens:0.1109069294,376488_Sagittaria_platyphylla:0.0930024163)73:0.0617039882,(((((376474_Potamogeton_crispus:0.0240012208,((376475_Potamogeton_drummondii:0.0000010000,(376480_Potamogeton_sulcatus:0.0000010000,376481_Potamogeton_tepperi:0.0000010000)25:0.0000010000)68:0.0000010000,376482_Potamogeton_tricarinatus:0.0000010000)94:0.0117514451)94:0.0355719827,376489_Stuckenia_pectinata:0.0000020488)48:0.0000026709,376478_Potamogeton_perfoliatus:0.0000010000)26:0.0000027148,376476_Potamogeton_ochreatus:0.0000010000)83:0.0676314625,376510_Lemna_disperma:0.1629450221)47:0.0181158249)39:0.0197480101,((376495_Triglochin_isingiana:0.0000010000,376499_Triglochin_nana:0.0000010000)100:0.0521427593,376500_Triglochin_stowardii:0.0095182433)100:0.1247065651)30:0.0234299280)47:0.0286932156,376427_Aponogeton_bullosus:0.0255951600)56:0.0549324114)81:0.0389647565)30:0.0000021361)20:0.0000029298,376422_Althenia_patentifolia:0.0000010000)41:0.0015130852,(376423_Althenia_preissii:0.0126618732,376505_Zannichellia_palustris:0.0570287977)87:0.0184110725)
(376418_Althenia_australis:0.0054950325,((376420_Althenia_cylindrocarpa:0.0348364465,376423_Althenia_preissii:0.0178331416)91:0.0227905563,(376421_Althenia_marina:0.0052392210,((((((376422_Althenia_patentifolia:0.0559568366,(376477_Potamogeton_octandrus:0.0423649961,376505_Zannichellia_palustris:0.0437229379)98:0.0349245558)95:0.0595548416,376489_Stuckenia_pectinata:0.0168368724)6:0.0000067848,(((((((376427_Aponogeton_bullosus:0.0000010000,376430_Aponogeton_tofus:0.0000010000)100:0.1089705590,(((376435_Cycnogeton_alcockia:0.0000010000,376441_Cycnogeton_procerum:0.0263314740)94:0.0448469821,376439_Cycnogeton_microtuberosum:0.0000028376)93:0.1143456041,376501_Triglochin_trichophora:0.1794368506)37:0.0565604096)71:0.0929958375,((((376432_Blyxa_octandra:0.0720455315,((((376433_Blyxa_japonica:0.0659256313,376464_Ottelia_alismoides:0.0258464334)98:0.0267211270,376461_Limnobium_laevigatum:0.0815262444)87:0.0416976355,(((((((376450_Halophila_capricorni:0.0000010000,376451_Halophila_decipiens:0.0000010000)77:0.0000010000,376454_Halophila_decipiens:0.0000010000)98:0.0041957792,376453_Halophila_ovalis:0.0000010000)98:0.0089661747,(376455_Halophila_spinulosa:0.0077999398,376456_Halophila_tricostata:0.0064105484)98:0.0402857823)92:0.0264285126,376491_Thalassia_hemprichii:0.0482038963)88:0.0259955277,(376459_Hydrilla_verticillata:0.0553436456,((376503_Vallisneria_australis:0.0117376805,376506_Vallisneria_nana:0.0057485942)100:0.0117185448,376504_Vallisneria_caulescens:0.0000020338)99:0.0530832122)90:0.0304577814)84:0.0193976952,376463_Najas_tenuifolia:0.0730504669)83:0.0148064160)65:0.0367163976,376446_Egeria_densa:0.0727788308)46:0.0090441580)56:0.0049138405,(376460_Hydrocleys_nymphoides:0.0333269550,376488_Sagittaria_platyphylla:0.0947674228)98:0.0696248326)79:0.0350018319,376508_Ceratophyllum_demersum:0.1165762815)56:0.0235824856,(376509_Zantedeschia_aethiopica:0.0571711633,376511_Typhonium_alismifolium:0.0316651248)98:0.0512095861)70:0.0507536946)55:0.0243194734,((376483_Ruppia_maritima:0.0056792442,376487_Ruppia_tuberosa:0.0000010000)100:0.1091767788,(376492_Thalassodendron_ciliatum:0.0063006955,376493_Thalassodendron_pachyrhizum:0.0067932644)100:0.0837483447)65:0.0281290461)34:0.0206326556,376462_Maundia_triglochinoides:0.0785638655)61:0.0134732819,(376494_Triglochin_hexagona:0.0447387888,((376495_Triglochin_isingiana:0.0000010000,376499_Triglochin_nana:0.0000010000)99:0.0057428583,(376500_Triglochin_stowardii:0.0171935078,376502_Triglochin_turrifera:0.0000010000)93:0.0000020971)94:0.0197582053)97:0.1429695909)50:0.0333732737,(376457_Heterozostera_nigricaulis:0.0028209304,(376458_Heterozostera_polychlamys:0.0000020562,376507_Zostera_muelleri:0.0261442260)98:0.0028478390)100:0.0894004064)31:0.0250092193)51:0.0108638480,376476_Potamogeton_ochreatus:0.0115113565)69:0.0000025921,((376473_Potamogeton_australiensis:0.0000010000,376482_Potamogeton_tricarinatus:0.0000010000)87:0.0000010000,(376474_Potamogeton_crispus:0.0109390998,(((376475_Potamogeton_drummondii:0.0000010000,376480_Potamogeton_sulcatus:0.0000010000)31:0.0000010000,376481_Potamogeton_tepperi:0.0000010000)33:0.0000010000,376479_Potamogeton_reduncus:0.0000010000)95:0.0054517412)30:0.0000023307)28:0.0000023323)94:0.0109183166,376478_Potamogeton_perfoliatus:0.0000010000)99:0.0509317295)79:0.0000010000)99:0.0170258431,376424_Althenia_sp:0.0055079915)
(376418_Althenia_australis:0.0122603566,(((376420_Althenia_cylindrocarpa:0.0461216991,376423_Althenia_preissii:0.0091718514)98:0.0352537907,(((((((((376422_Althenia_patentifolia:0.0594404032,(376477_Potamogeton_octandrus:0.0370150698,376505_Zannichellia_palustris:0.0518429474)98:0.0347672215)100:0.1840921470,(((376432_Blyxa_octandra:0.1292667890,376446_Egeria_densa:0.0870140893)64:0.0424029701,((((((376433_Blyxa_japonica:0.0639214397,376464_Ottelia_alismoides:0.0248975772)100:0.0510121449,376461_Limnobium_laevigatum:0.0759089023)99:0.0461886804,376463_Najas_tenuifolia:0.0854675941)75:0.0256813208,(((((376450_Halophila_capricorni:0.0000010000,376451_Halophila_decipiens:0.0000010000)79:0.0000025053,376454_Halophila_decipiens:0.0000021932)99:0.0123385967,376453_Halophila_ovalis:0.0681606176)97:0.0178225469,(376455_Halophila_spinulosa:0.0196876085,376456_Halophila_tricostata:0.0182682952)98:0.0325666155)98:0.0344854168,376491_Thalassia_hemprichii:0.0576408105)95:0.0444185382)39:0.0068223083,(376459_Hydrilla_verticillata:0.0784005708,((376503_Vallisneria_australis:0.0070787947,376506_Vallisneria_nana:0.0161696704)99:0.0047944514,376504_Vallisneria_caulescens:0.0057305804)99:0.0437300210)98:0.0356524757)76:0.0441670676,((376460_Hydrocleys_nymphoides:0.0443809306,376488_Sagittaria_platyphylla:0.1416187769)100:0.1033005159,(376508_Ceratophyllum_demersum:0.1127042297,(376509_Zantedeschia_aethiopica:0.0655045310,376511_Typhonium_alismifolium:0.0636347968)100:0.1027437592)42:0.0259325518)43:0.0783234577)38:0.0179814614)31:0.0652346421,(376497_Triglochin_minutissima:0.2762420859,376498_Aff_Plantago:0.2247819192)45:0.0550696431)58:0.0573632798)32:0.0221943768,(((376483_Ruppia_maritima:0.0084238352,376487_Ruppia_tuberosa:0.0000010000)100:0.0878185179,(376492_Thalassodendron_ciliatum:0.0137953586,376493_Thalassodendron_pachyrhizum:0.0791163079)100:0.0808403479)73:0.0289636398,(((376494_Triglochin_hexagona:0.1280938397,(376500_Triglochin_stowardii:0.0246765727,376502_Triglochin_turrifera:0.0116483586)100:0.0136081462)93:0.0193259956,(376495_Triglochin_isingiana:0.0032361176,376499_Triglochin_nana:0.0000010000)98:0.0023863149)100:0.1698990042,376501_Triglochin_trichophora:0.1641738745)53:0.0192256610)57:0.0280409932)60:0.0426402008,(376457_Heterozostera_nigricaulis:0.0099833088,(376458_Heterozostera_polychlamys:0.0000020997,376507_Zostera_muelleri:0.0260146621)99:0.0061781103)100:0.0672507991)67:0.1432567051,376462_Maundia_triglochinoides:0.1913090584)94:0.0489353528,376476_Potamogeton_ochreatus:0.0040205735)54:0.0080928076,376474_Potamogeton_crispus:0.0176755356)41:0.0000024003,((376473_Potamogeton_australiensis:0.0043225611,(((376475_Potamogeton_drummondii:0.0000010000,(376479_Potamogeton_reduncus:0.0000010000,376481_Potamogeton_tepperi:0.0036812571)91:0.0000026087)87:0.0000027767,376480_Potamogeton_sulcatus:0.0000026757)88:0.0034065278,376482_Potamogeton_tricarinatus:0.0000025455)68:0.0000024704)23:0.0000026626,376489_Stuckenia_pectinata:0.0367382089)19:0.0056010653)33:0.0087405818,376478_Potamogeton_perfoliatus:0.0027859758)100:0.0953449831)93:0.0236179785,376421_Althenia_marina:0.0161924545)100:0.0412869942,376424_Althenia_sp:0.0121849384)
(376418_Althenia_australis:0.0064761171,((376420_Althenia_cylindrocarpa:0.0416461686,376423_Althenia_preissii:0.0087051039)98:0.0248771859,(376421_Althenia_marina:0.0063521368,(((((((((((((376422_Althenia_patentifolia:0.0632262195,(376477_Potamogeton_octandrus:0.0424743417,376505_Zannichellia_palustris:0.0400952101)98:0.0244330616)95:0.0763814050,(((((((376432_Blyxa_octandra:0.0945668903,376446_Egeria_densa:0.0839345527)88:0.0319967849,((((((376450_Halophila_capricorni:0.0000010000,376451_Halophila_decipiens:0.0000010000)81:0.0000020500,376454_Halophila_decipiens:0.0000010000)97:0.0043662157,376453_Halophila_ovalis:0.0000024597)95:0.0089278464,(376455_Halophila_spinulosa:0.0070339970,376456_Halophila_tricostata:0.0064442344)98:0.0370123833)93:0.0277386250,376491_Thalassia_hemprichii:0.0484546374)76:0.0189214919,(376459_Hydrilla_verticillata:0.0439208269,((376503_Vallisneria_australis:0.0124569338,376506_Vallisneria_nana:0.0060833907)100:0.0124345480,376504_Vallisneria_caulescens:0.0000020696)99:0.0581458482)95:0.0313582136)81:0.0267972668)62:0.0219766529,376463_Najas_tenuifolia:0.0787855527)91:0.0219320443,((376433_Blyxa_japonica:0.0538364149,376464_Ottelia_alismoides:0.0239670140)100:0.0332497247,376461_Limnobium_laevigatum:0.0768842128)97:0.0411631280)52:0.0380976195,(376460_Hydrocleys_nymphoides:0.0373074774,376488_Sagittaria_platyphylla:0.0954851703)100:0.0639831826)37:0.0359401588,376508_Ceratophyllum_demersum:0.1055097778)21:0.0133842463,((376509_Zantedeschia_aethiopica:0.0525498681,376511_Typhonium_alismifolium:0.0288305470)98:0.0465970847,376510_Lemna_disperma:0.2164004326)51:0.0299725703)45:0.0179312919)51:0.0193968490,(376427_Aponogeton_bullosus:0.0000021553,376430_Aponogeton_tofus:0.0000029232)100:0.1110804760)47:0.0281875030,((376435_Cycnogeton_alcockia:0.0000021691,376441_Cycnogeton_procerum:0.0193197927)85:0.0192825497,376439_Cycnogeton_microtuberosum:0.0000021653)97:0.0705587514)21:0.0179052390,((((376483_Ruppia_maritima:0.0060164297,376487_Ruppia_tuberosa:0.0000024589)100:0.1357873914,(376494_Triglochin_hexagona:0.0379948970,((376495_Triglochin_isingiana:0.0000024544,376499_Triglochin_nana:0.0000024554)99:0.0060781678,(376500_Triglochin_stowardii:0.0181195439,376502_Triglochin_turrifera:0.0000010000)88:0.0000021565)96:0.0312130913)100:0.1443173086)51:0.0745255986,(376492_Thalassodendron_ciliatum:0.0067166159,376493_Thalassodendron_pachyrhizum:0.0098117621)96:0.0482912680)62:0.0416440089,376501_Triglochin_trichophora:0.1608106762)35:0.0273852776)45:0.0155651713,376462_Maundia_triglochinoides:0.0839552458)93:0.0279564406,(376457_Heterozostera_nigricaulis:0.0030695034,(376458_Heterozostera_polychlamys:0.0000025170,376507_Zostera_muelleri:0.0281292484)99:0.0032703820)100:0.0609431945)94:0.0353814421,376476_Potamogeton_ochreatus:0.0066413284)50:0.0062565819,376474_Potamogeton_crispus:0.0129021971)6:0.0000025695,(376473_Potamogeton_australiensis:0.0000010000,376482_Potamogeton_tricarinatus:0.0000010000)81:0.0000025695)4:0.0000025598,((376475_Potamogeton_drummondii:0.0000010000,376479_Potamogeton_reduncus:0.0000010000)36:0.0000025416,(376480_Potamogeton_sulcatus:0.0000010000,376481_Potamogeton_tepperi:0.0000021526)32:0.0000025692)99:0.0064298567)7:0.0000025651,376489_Stuckenia_pectinata:0.0262215437)45:0.0064083734,376478_Potamogeton_perfoliatus:0.0000025643)100:0.0537034088)39:0.0000025062)99:0.0132918909,376424_Althenia_sp:0.0065047268)
(376425_Amphibolis_antarctica:0.0000010000,(376426_Amphibolis_griffithii:0.0000010000,((((((((376435_Cycnogeton_alcockia:0.0191059585,(376439_Cycnogeton_microtuberosum:0.0165159875,376441_Cycnogeton_procerum:0.0000010000)95:0.0147428588)90:0.0568722006,((376497_Triglochin_minutissima:0.0000010000,(376500_Triglochin_stowardii:0.0000010000,376501_Triglochin_trichophora:0.0000010000)30:0.0000010000)42:0.0000010000,376502_Triglochin_turrifera:0.0326723408)46:0.0000010000)76:0.0137394674,(376495_Triglochin_isingiana:0.0162237418,376499_Triglochin_nana:0.0000010000)50:0.0000021797)88:0.0978639956,(((376446_Egeria_densa:0.1043726790,376459_Hydrilla_verticillata:0.2276218699)95:0.1193481007,376457_Heterozostera_nigricaulis:0.1818419484)78:0.0383508409,(376481_Potamogeton_tepperi:0.0000026378,(376482_Potamogeton_tricarinatus:0.0000010000,376505_Zannichellia_palustris:0.1526594963)67:0.0081660346)100:0.2007778880)77:0.0337010607)60:0.0437593804,((376468_Posidonia_coriacea:0.0000010000,376469_Posidonia_denhartogii:0.0088021023)61:0.0000010000,376471_Posidonia_robertsoniae:0.0000010000)77:0.0038002769)31:0.0000022623,376470_Posidonia_ostenfeldii:0.0000010000)49:0.0319096424,((((((376461_Limnobium_laevigatum:0.0982148204,376491_Thalassia_hemprichii:0.0318453559)89:0.0802018235,(376509_Zantedeschia_aethiopica:0.0183661327,376511_Typhonium_alismifolium:0.0521203583)80:0.0657311515)66:0.0600919720,376498_Aff_Plantago:0.3030241865)47:0.0284969600,376485_Ruppia_polycarpa:0.0000010000)50:0.0186804560,376483_Ruppia_maritima:0.0164816183)39:0.0086614078,376484_Ruppia_megacarpa:0.0231692918)66:0.0712504098)86:0.0531099863,376492_Thalassodendron_ciliatum:0.0163369290)52:0.0000025030)47:0.0000022943,376493_Thalassodendron_pachyrhizum:0.0000010000)
(376495_Triglochin_isingiana:0.0045618618,((376497_Triglochin_minutissima:0.0485867453,376501_Triglochin_trichophora:0.0120338167)55:0.0257811327,(376500_Triglochin_stowardii:0.0236788829,376502_Triglochin_turrifera:0.0466871478)63:0.0121442181)98:0.0220958641,376499_Triglochin_nana:0.0000010000)
(376425_Amphibolis_antarctica:0.0000010000,((376426_Amphibolis_griffithii:0.0000010000,376493_Thalassodendron_pachyrhizum:0.0000010000)23:0.0000010000,376490_Syringodium_isoetifolium:0.0000010000)19:0.0000010000,((((((((((376435_Cycnogeton_alcockia:0.0118196045,376439_Cycnogeton_microtuberosum:0.0173687559)63:0.0000010000,376441_Cycnogeton_procerum:0.0000010000)49:0.0000020636,376436_Cycnogeton_dubium:0.0000010000)97:0.0727820562,((376497_Triglochin_minutissima:0.0000010000,(376500_Triglochin_stowardii:0.0000010000,376501_Triglochin_trichophora:0.0000010000)19:0.0000010000)57:0.0000010000,376502_Triglochin_turrifera:0.0345256836)50:0.0000010000)80:0.0139693233,(376495_Triglochin_isingiana:0.0168678561,376499_Triglochin_nana:0.0000010000)56:0.0000010000)91:0.0995290190,(((376446_Egeria_densa:0.1512662558,376459_Hydrilla_verticillata:0.1918303335)99:0.1349645925,376457_Heterozostera_nigricaulis:0.1596793892)74:0.0510316592,((376481_Potamogeton_tepperi:0.0000026698,376482_Potamogeton_tricarinatus:0.0099084409)76:0.0510239078,376505_Zannichellia_palustris:0.1377915291)90:0.0704145465)83:0.0388543825)55:0.0203339120,((376468_Posidonia_coriacea:0.0000010000,376469_Posidonia_denhartogii:0.0000010000)97:0.0192277786,376471_Posidonia_robertsoniae:0.0000025193)81:0.0070991889)34:0.0000024812,376470_Posidonia_ostenfeldii:0.0000010000)45:0.0333267999,(((((376461_Limnobium_laevigatum:0.1009703956,376491_Thalassia_hemprichii:0.0340506498)85:0.0799192397,(376498_Aff_Plantago:0.3241593605,(376509_Zantedeschia_aethiopica:0.0000010000,376511_Typhonium_alismifolium:0.0425616682)79:0.0000023803)53:0.0938488893)58:0.1050588747,376485_Ruppia_polycarpa:0.0000010000)51:0.0146763929,376483_Ruppia_maritima:0.0183876329)34:0.0098483790,376484_Ruppia_megacarpa:0.0261529207)64:0.0592458571)91:0.0586621648,376492_Thalassodendron_ciliatum:0.0169604481)42:0.0000010000)
(376425_Amphibolis_antarctica:0.0000010000,376426_Amphibolis_griffithii:0.0060603376,(((((((376435_Cycnogeton_alcockia:0.0118546632,376436_Cycnogeton_dubium:0.0239957765)63:0.0000022230,(376439_Cycnogeton_microtuberosum:0.0159732881,(376441_Cycnogeton_procerum:0.0000028691,376487_Ruppia_tuberosa:0.3625172192)87:0.0344619841)20:0.0030447735)94:0.1867209776,(376457_Heterozostera_nigricaulis:0.2166031486,((376481_Potamogeton_tepperi:0.0071588597,376482_Potamogeton_tricarinatus:0.0000010000)78:0.0449794812,376505_Zannichellia_palustris:0.0765898874)75:0.0646935387)38:0.0315890849)46:0.0198768830,((376461_Limnobium_laevigatum:0.2000414815,376491_Thalassia_hemprichii:0.1485479513)87:0.1024233466,(376509_Zantedeschia_aethiopica:0.0865873668,376511_Typhonium_alismifolium:0.0952343340)99:0.1777224091)97:0.1423163564)60:0.0347193729,(((376468_Posidonia_coriacea:0.0054703641,376469_Posidonia_denhartogii:0.0070758285)63:0.0106060983,376471_Posidonia_robertsoniae:0.0354905342)90:0.0462345054,376470_Posidonia_ostenfeldii:0.0000010000)75:0.0238193334)68:0.0260072812,((376483_Ruppia_maritima:0.0263061476,376484_Ruppia_megacarpa:0.0342853033)94:0.0253767554,376485_Ruppia_polycarpa:0.0271737176)100:0.1392302558)87:0.0411744379,((376490_Syringodium_isoetifolium:0.3038080096,376493_Thalassodendron_pachyrhizum:0.0062783185)57:0.0261441998,376492_Thalassodendron_ciliatum:0.0069033636)62:0.0335964576)100:0.1320055236)
(376416_Alisma_lanceolatum:0.0000010000,376417_Alisma_plantago_aquatica:0.0000010000,((((((((((376420_Althenia_cylindrocarpa:0.0000010000,376421_Althenia_marina:0.0000024454)87:0.0000025302,376422_Althenia_patentifolia:0.0071925790)86:0.0286618235,376424_Althenia_sp:0.0154404394)97:0.0681133520,((376461_Limnobium_laevigatum:0.0855034415,376500_Triglochin_stowardii:0.1593136150)41:0.0397291474,((376483_Ruppia_maritima:0.0163044389,376485_Ruppia_polycarpa:0.0055791599)100:0.0905162537,376493_Thalassodendron_pachyrhizum:0.0362124536)55:0.0211836556)46:0.0353054128)36:0.0139257957,376509_Zantedeschia_aethiopica:0.1333474147)38:0.0802686730,((376508_Ceratophyllum_demersum:0.1441421518,376511_Typhonium_alismifolium:0.0238859262)91:0.0261733812,376510_Lemna_disperma:0.1318197368)49:0.0413756024)11:0.0013625899,(((376457_Heterozostera_nigricaulis:0.0011135517,376507_Zostera_muelleri:0.0093679467)47:0.0008528785,376458_Heterozostera_polychlamys:0.0070146122)92:0.0286808027,(((376473_Potamogeton_australiensis:0.0000010000,(376476_Potamogeton_ochreatus:0.0000010000,376481_Potamogeton_tepperi:0.0000010000)81:0.0042336387)50:0.0000021984,(376475_Potamogeton_drummondii:0.0000010000,376482_Potamogeton_tricarinatus:0.0000010000)93:0.0000022972)90:0.0216072794,(376489_Stuckenia_pectinata:0.0000010000,376505_Zannichellia_palustris:0.0128151032)46:0.0000010000)81:0.0270094875)67:0.0237568682)27:0.0269908987,((376435_Cycnogeton_alcockia:0.0000010000,376441_Cycnogeton_procerum:0.0000010000)58:0.0000010000,376438_Cycnogeton_lineare:0.0000010000)98:0.0624806775)29:0.0314108718,((376427_Aponogeton_bullosus:0.0000010000,376430_Aponogeton_tofus:0.0045770855)100:0.1044895372,((376446_Egeria_densa:0.0739935246,376463_Najas_tenuifolia:0.1042387417)18:0.0221559873,(((376451_Halophila_decipiens:0.0000010000,376453_Halophila_ovalis:0.0000010000)47:0.0000010000,376454_Halophila_decipiens:0.0000010000)97:0.0489186077,376491_Thalassia_hemprichii:0.0503899218)83:0.0148313690)17:0.0188845511)17:0.0200641061)75:0.1010973050,376439_Cycnogeton_microtuberosum:0.0203076937)98:0.0231545190)
(376416_Alisma_lanceolatum:0.0000027979,376417_Alisma_plantago_aquatica:0.0000021374,(((((((376419_Althenia_bilocularis:0.6243909048,376484_Ruppia_megacarpa:0.2649312163)79:0.1761790650,(((376429_Aponogeton_elongatus:0.5656750929,(376486_Ruppia_sp:0.0000022385,376506_Vallisneria_nana:0.6263481725)97:0.1458518319)88:0.0713701713,376504_Vallisneria_caulescens:0.2370338484)94:0.2087076195,376452_Halophila_minor:0.2537875460)80:0.0375165309)85:0.3606249822,((376446_Egeria_densa:0.0794869222,376461_Limnobium_laevigatum:0.0613921504)94:0.0366506265,(((376451_Halophila_decipiens:0.0000010000,(376453_Halophila_ovalis:0.0000010000,376454_Halophila_decipiens:0.0000010000)25:0.0000027271)69:0.0000026592,376463_Najas_tenuifolia:0.0024765352)60:0.0577899807,376491_Thalassia_hemprichii:0.0379106235)54:0.0149336098)75:0.0217456190)60:0.0136429456,(376427_Aponogeton_bullosus:0.0000028529,376430_Aponogeton_tofus:0.0038516386)100:0.1103294956)62:0.0365664154,(((((((376420_Althenia_cylindrocarpa:0.0000027811,376421_Althenia_marina:0.0290238925)87:0.0000027943,376422_Althenia_patentifolia:0.0066586641)100:0.0218279155,376424_Althenia_sp:0.0000026484)98:0.0307877162,((376473_Potamogeton_australiensis:0.0070202359,376476_Potamogeton_ochreatus:0.0039795087)75:0.0000024091,((376475_Potamogeton_drummondii:0.0151781014,376481_Potamogeton_tepperi:0.0000029457)99:0.0050006934,376482_Potamogeton_tricarinatus:0.0000023389)62:0.0000022205)90:0.0095212652)79:0.0121758060,(376489_Stuckenia_pectinata:0.0000010000,376505_Zannichellia_palustris:0.0141952724)94:0.0068939346)97:0.0244415817,((376457_Heterozostera_nigricaulis:0.0031206664,376507_Zostera_muelleri:0.0315572193)81:0.0042177945,376458_Heterozostera_polychlamys:0.0051554998)99:0.0374572101)92:0.0260511672,(((376483_Ruppia_maritima:0.0069242602,376485_Ruppia_polycarpa:0.0000026025)99:0.0693845875,376493_Thalassodendron_pachyrhizum:0.0644217852)56:0.0316532209,(376508_Ceratophyllum_demersum:0.1184800654,(376509_Zantedeschia_aethiopica:0.0647784579,(376510_Lemna_disperma:0.1533954697,376511_Typhonium_alismifolium:0.0580523066)81:0.0093769957)83:0.0285321238)64:0.0426166288)32:0.0077804546)52:0.0357675650)22:0.0182042206,(((376425_Amphibolis_antarctica:0.4117091120,376500_Triglochin_stowardii:0.0293994569)67:0.0617175703,(376495_Triglochin_isingiana:0.0000021129,376499_Triglochin_nana:0.0000029680)55:0.0237501309)90:0.1531529867,((376435_Cycnogeton_alcockia:0.0000010000,376441_Cycnogeton_procerum:0.0165108783)47:0.0009471592,376438_Cycnogeton_lineare:0.0524354273)72:0.0112752748)57:0.0296387108)91:0.0975182996,376439_Cycnogeton_microtuberosum:0.0064224376)100:0.0638895351)
(376416_Alisma_lanceolatum:0.0000010000,376417_Alisma_plantago_aquatica:0.0000010000,((((((((((376420_Althenia_cylindrocarpa:0.0140757106,376422_Althenia_patentifolia:0.0141131802)86:0.0000028260,376421_Althenia_marina:0.0000010000)90:0.0132547383,376424_Althenia_sp:0.0414349978)87:0.0135898777,((((376473_Potamogeton_australiensis:0.0000021900,(376476_Potamogeton_ochreatus:0.0323704737,376481_Potamogeton_tepperi:0.0000010000)72:0.0079097757)52:0.0000020787,376482_Potamogeton_tricarinatus:0.0000010000)40:0.0000026216,376475_Potamogeton_drummondii:0.0093449473)73:0.0099972214,(376489_Stuckenia_pectinata:0.0000010000,376505_Zannichellia_palustris:0.0862499931)86:0.0118464093)76:0.0232624236)82:0.0164345249,376507_Zostera_muelleri:0.0536719903)86:0.0224487442,(((((376457_Heterozostera_nigricaulis:0.0000020061,((376494_Triglochin_hexagona:0.0370547705,376500_Triglochin_stowardii:0.0583981158)66:0.0000029093,(376495_Triglochin_isingiana:0.0000010000,376499_Triglochin_nana:0.0000010000)95:0.0299768783)78:0.1663056615)68:0.0302755754,376458_Heterozostera_polychlamys:0.0000020252)92:0.2842946696,376463_Najas_tenuifolia:0.0606061032)92:0.2768025016,(376509_Zantedeschia_aethiopica:0.0601344894,376511_Typhonium_alismifolium:0.0320343690)96:0.0515821212)46:0.0294512578,(376483_Ruppia_maritima:0.1016200494,376493_Thalassodendron_pachyrhizum:0.0180348091)94:0.0623005952)31:0.0208589372)57:0.0500257386,376441_Cycnogeton_procerum:0.0689785381)32:0.0408162913,(((376427_Aponogeton_bullosus:0.0000010000,376430_Aponogeton_tofus:0.0000010000)99:0.0644445791,((376451_Halophila_decipiens:0.0000010000,(376453_Halophila_ovalis:0.0000010000,376454_Halophila_decipiens:0.0000010000)24:0.0000010000)95:0.0251229699,376491_Thalassia_hemprichii:0.0261772249)93:0.0536939100)73:0.0298782270,376446_Egeria_densa:0.0699951729)68:0.0512096748)19:0.0151374475,376461_Limnobium_laevigatum:0.0308930960)51:0.1326060329,((376435_Cycnogeton_alcockia:0.0000010000,376438_Cycnogeton_lineare:0.0000010000)75:0.0224401412,376439_Cycnogeton_microtuberosum:0.0000020691)45:0.0179889067)99:0.0543948986)
(376420_Althenia_cylindrocarpa:0.0697473778,(((((376424_Althenia_sp:0.0299809167,(376467_Posidonia_australis:0.0000010000,(376469_Posidonia_denhartogii:0.0000010000,376472_Posidonia_sinuosa:0.0000010000)97:0.0185666291)97:0.1108596670)50:0.1085540055,376476_Potamogeton_ochreatus:0.0000010000)38:0.0262341361,376475_Potamogeton_drummondii:0.0208725192)36:0.0516433286,376482_Potamogeton_tricarinatus:0.0000022697)15:0.0000010000,376473_Potamogeton_australiensis:0.0000010000)17:0.0000027315,(((((376441_Cycnogeton_procerum:0.0717517703,(376457_Heterozostera_nigricaulis:0.0000010000,376458_Heterozostera_polychlamys:0.0000010000)100:0.1971752919)73:0.0547438343,(376509_Zantedeschia_aethiopica:0.0335192668,376511_Typhonium_alismifolium:0.0477213544)92:0.0672552245)54:0.0466522314,(((376483_Ruppia_maritima:0.0000010000,376485_Ruppia_polycarpa:0.0171232251)59:0.0000010000,376484_Ruppia_megacarpa:0.0200480252)80:0.0689691729,(376498_Aff_Plantago:0.2675075412,376506_Vallisneria_nana:0.0791973546)59:0.0629066458)33:0.0171198474)71:0.1081789276,376480_Potamogeton_sulcatus:0.0000010000)64:0.0229648382,376489_Stuckenia_pectinata:0.0295907307)40:0.0305955205)
(376425_Amphibolis_antarctica:0.1655515080,376438_Cycnogeton_lineare:0.2066771202,(376461_Limnobium_laevigatum:0.6420400620,376505_Zannichellia_palustris:0.0116788663)69:0.1246500397)
(376424_Althenia_sp:0.0603513872,((((((376467_Posidonia_australis:0.0000010000,376469_Posidonia_denhartogii:0.0000010000)66:0.0000010000,376472_Posidonia_sinuosa:0.0200159645)100:0.2019041902,376489_Stuckenia_pectinata:0.0000010000)57:0.0357528846,376473_Potamogeton_australiensis:0.0330216302)25:0.0000010000,376482_Potamogeton_tricarinatus:0.0000010000)40:0.0975480668,(376475_Potamogeton_drummondii:0.0000010000,376480_Potamogeton_sulcatus:0.0000010000)65:0.0000010000)25:0.0140440529,376476_Potamogeton_ochreatus:0.0141220545)
(376420_Althenia_cylindrocarpa:0.1542663228,(((((((376424_Althenia_sp:0.0867063493,(376467_Posidonia_australis:0.0087164938,(376469_Posidonia_denhartogii:0.0000010000,376472_Posidonia_sinuosa:0.0000010000)94:0.0189544522)100:0.3538952826)83:0.0668567740,376476_Potamogeton_ochreatus:0.0819583431)49:0.0000010000,376475_Potamogeton_drummondii:0.0000010000)72:0.0945039134,376480_Potamogeton_sulcatus:0.0109339516)63:0.0000029474,376482_Potamogeton_tricarinatus:0.0000010000)82:0.0181755027,376489_Stuckenia_pectinata:0.0570597690)99:0.1414394564,376473_Potamogeton_australiensis:0.0731105619)90:0.0760068825,(((376441_Cycnogeton_procerum:0.1833533477,(376457_Heterozostera_nigricaulis:0.0000021342,376458_Heterozostera_polychlamys:0.0056347692)100:0.2778493042)78:0.1033787177,(376509_Zantedeschia_aethiopica:0.1122867795,376511_Typhonium_alismifolium:0.1771822033)100:0.2975866349)31:0.0797330739,((376483_Ruppia_maritima:0.0366335678,(376484_Ruppia_megacarpa:0.0343047891,376485_Ruppia_polycarpa:0.0505820349)87:0.0429212682)99:0.1458594433,376506_Vallisneria_nana:0.1895292037)44:0.0395653609)51:0.0978775691)
(376420_Althenia_cylindrocarpa:0.0590101575,(376441_Cycnogeton_procerum:0.1171086999,(((376483_Ruppia_maritima:0.0000010000,376485_Ruppia_polycarpa:0.0119939976)39:0.0000010000,376484_Ruppia_megacarpa:0.0389804510)85:0.0626421372,((376498_Aff_Plantago:0.2012626674,376506_Vallisneria_nana:0.0944523160)35:0.0290652508,(376509_Zantedeschia_aethiopica:0.0464475514,376511_Typhonium_alismifolium:0.0496252135)97:0.1031457063)33:0.0366724968)42:0.0342765210)72:0.0612579836,(376457_Heterozostera_nigricaulis:0.0000010000,376458_Heterozostera_polychlamys:0.0000010000)97:0.0867698775)
(376416_Alisma_lanceolatum:0.0618398560,(((((((376418_Althenia_australis:0.0133915148,376424_Althenia_sp:0.0055541709)89:0.0265467036,(((376420_Althenia_cylindrocarpa:0.0000010000,376422_Althenia_patentifolia:0.0000010000)92:0.0000022230,376487_Ruppia_tuberosa:0.0623440853)97:0.0084222669,376423_Althenia_preissii:0.0063846954)100:0.0530443224)93:0.0203700178,376421_Althenia_marina:0.0189171271)92:0.0301857898,(((((((376473_Potamogeton_australiensis:0.0000010000,(376480_Potamogeton_sulcatus:0.0695396846,376482_Potamogeton_tricarinatus:0.0023164202)82:0.0022994088)62:0.0000020809,376479_Potamogeton_reduncus:0.0000010000)59:0.0000020516,(376475_Potamogeton_drummondii:0.0072215183,376481_Potamogeton_tepperi:0.0000010000)62:0.0000010000)91:0.0053699603,376478_Potamogeton_perfoliatus:0.0127127214)88:0.0027034874,(376474_Potamogeton_crispus:0.0084439177,376476_Potamogeton_ochreatus:0.0177248084)82:0.0000010000)93:0.0291174034,376489_Stuckenia_pectinata:0.0198827474)81:0.0155845266,376505_Zannichellia_palustris:0.0656760642)80:0.0134523036)80:0.1081832785,(((((376426_Amphibolis_griffithii:0.0271321104,376490_Syringodium_isoetifolium:0.0496954661)97:0.0154105875,(376492_Thalassodendron_ciliatum:0.0048849907,376493_Thalassodendron_pachyrhizum:0.0063676922)99:0.0136693799)100:0.0407845462,376509_Zantedeschia_aethiopica:0.2201430165)61:0.0262833603,((376468_Posidonia_coriacea:0.0117008566,376471_Posidonia_robertsoniae:0.0000024591)100:0.0629199807,((376483_Ruppia_maritima:0.0252114698,376485_Ruppia_polycarpa:0.0152292316)62:0.0035537545,376484_Ruppia_megacarpa:0.0248736192)100:0.0888992360)76:0.0288634434)47:0.0281586361,(((376435_Cycnogeton_alcockia:0.0833906141,(376494_Triglochin_hexagona:0.0370316906,((((376495_Triglochin_isingiana:0.0047547537,376499_Triglochin_nana:0.0000029168)100:0.0476828377,376502_Triglochin_turrifera:0.0189700599)75:0.0171399692,376501_Triglochin_trichophora:0.0325566327)67:0.0061639533,((376496_Triglochin_longicarpa:0.0332289734,376497_Triglochin_minutissima:0.0129602110)93:0.0055636255,376500_Triglochin_stowardii:0.0132477972)90:0.0070732656)78:0.0305980624)100:0.1260826172)83:0.0386095251,376441_Cycnogeton_procerum:0.0534229271)89:0.0370584584,(376457_Heterozostera_nigricaulis:0.0176015451,376458_Heterozostera_polychlamys:0.0000020572)100:0.1368198384)33:0.0286133490)20:0.0271191086)21:0.0278193173,(((376456_Halophila_tricostata:0.1640586475,376504_Vallisneria_caulescens:0.0411049912)86:0.0354941091,376464_Ottelia_alismoides:0.0692343676)78:0.0488879152,376461_Limnobium_laevigatum:0.0302262987)92:0.1075922678)19:0.0229973778,(376433_Blyxa_japonica:0.0575631298,376491_Thalassia_hemprichii:0.0197669729)64:0.0542649474)61:0.0619056809,376508_Ceratophyllum_demersum:0.1567229426)
(376416_Alisma_lanceolatum:0.1402356432,((((((((((((376418_Althenia_australis:0.0023508879,376424_Althenia_sp:0.0294812929)100:0.0193254734,((((376420_Althenia_cylindrocarpa:0.0089418944,376487_Ruppia_tuberosa:0.0974669128)76:0.0000027291,376422_Althenia_patentifolia:0.0000023794)73:0.0055093133,376423_Althenia_preissii:0.0053994334)86:0.0315365107,376421_Althenia_marina:0.0134670346)70:0.0027518913)83:0.0281648136,(376433_Blyxa_japonica:0.1383320071,376489_Stuckenia_pectinata:0.0000028279)53:0.0386267606)51:0.0066320218,(((((376473_Potamogeton_australiensis:0.0048338567,(376474_Potamogeton_crispus:0.0183252083,376476_Potamogeton_ochreatus:0.0099189260)91:0.0037980452)83:0.0000023859,376478_Potamogeton_perfoliatus:0.0152164383)93:0.0120743185,(376479_Potamogeton_reduncus:0.0000010000,376480_Potamogeton_sulcatus:0.0669372360)80:0.0000028939)80:0.0000026864,(376481_Potamogeton_tepperi:0.0000010000,376482_Potamogeton_tricarinatus:0.0000010000)67:0.0000010000)83:0.0036747721,376475_Potamogeton_drummondii:0.0043146573)92:0.0278085360)71:0.0312276889,376505_Zannichellia_palustris:0.0591794417)78:0.0519700884,(376457_Heterozostera_nigricaulis:0.0000022969,376458_Heterozostera_polychlamys:0.0167608097)100:0.1881098328)70:0.0597561722,((((376419_Althenia_bilocularis:0.0000010000,376484_Ruppia_megacarpa:0.0000021022)100:0.0156899355,376485_Ruppia_polycarpa:0.0165367815)100:0.0121642107,376483_Ruppia_maritima:0.0171718313)100:0.1073801091,((376426_Amphibolis_griffithii:0.0188075924,((376444_Cymodocea_serrulata:0.0620784582,376493_Thalassodendron_pachyrhizum:0.0057358535)76:0.0016894801,376492_Thalassodendron_ciliatum:0.0049689139)90:0.0087577053)91:0.0141584518,376490_Syringodium_isoetifolium:0.2107262661)90:0.0297932328)82:0.0304343702)55:0.0135943902,(((376466_Posidonia_angustifolia:0.0000023910,376467_Posidonia_australis:0.0082311770)84:0.0054608617,376468_Posidonia_coriacea:0.0133848143)97:0.0753190374,376471_Posidonia_robertsoniae:0.0234208924)100:0.0699614599)57:0.0392361978,((((376435_Cycnogeton_alcockia:0.0099156054,376439_Cycnogeton_microtuberosum:0.0617377365)99:0.0240640734,376436_Cycnogeton_dubium:0.1025410017)99:0.0434142531,376441_Cycnogeton_procerum:0.0734120533)91:0.0287757561,((((((376494_Triglochin_hexagona:0.0425975322,376496_Triglochin_longicarpa:0.0668013298)87:0.0160601698,376497_Triglochin_minutissima:0.0108094271)88:0.0098674033,376500_Triglochin_stowardii:0.0101870980)89:0.0084999870,376501_Triglochin_trichophora:0.0200591303)98:0.0209321822,(376495_Triglochin_isingiana:0.0026256404,376499_Triglochin_nana:0.0000027687)100:0.0313928085)60:0.0072467887,376502_Triglochin_turrifera:0.0268146178)100:0.1286138253)96:0.0421603652)61:0.0319143252,((((((376450_Halophila_capricorni:0.0000022476,376451_Halophila_decipiens:0.1281102056)97:0.2075738292,376454_Halophila_decipiens:0.0000024212)98:0.1067637042,376456_Halophila_tricostata:0.0202541396)100:0.2366844691,376504_Vallisneria_caulescens:0.0796000827)66:0.0430402726,376464_Ottelia_alismoides:0.0888519992)96:0.1300905066,(376461_Limnobium_laevigatum:0.0762683778,376491_Thalassia_hemprichii:0.0564586721)95:0.0614621024)66:0.0565457778)51:0.0424786685,376509_Zantedeschia_aethiopica:0.1840633821)55:0.0346008812,376510_Lemna_disperma:0.2212392260)66:0.0332098954,376508_Ceratophyllum_demersum:0.1454058097)
(376416_Alisma_lanceolatum:0.0805121226,((((((((((376418_Althenia_australis:0.0096743454,376424_Althenia_sp:0.0000023380)100:0.0226918164,376421_Althenia_marina:0.0037801891)56:0.0054046748,((376420_Althenia_cylindrocarpa:0.0000010000,376422_Althenia_patentifolia:0.0000027043)98:0.0051516851,376423_Althenia_preissii:0.0083588889)87:0.0053635241)89:0.0134916727,(((((376473_Potamogeton_australiensis:0.0000010000,(((376478_Potamogeton_perfoliatus:0.0116655168,376480_Potamogeton_sulcatus:0.0320603071)75:0.0347527467,376482_Potamogeton_tricarinatus:0.0000028950)57:0.0000028943,376479_Potamogeton_reduncus:0.0000010000)30:0.0000024081)57:0.0040838696,(376474_Potamogeton_crispus:0.0127817513,376476_Potamogeton_ochreatus:0.0106356083)50:0.0052876127)42:0.0000752646,376481_Potamogeton_tepperi:0.0000010000)48:0.0041953564,376475_Potamogeton_drummondii:0.0038568616)93:0.0147515417,376505_Zannichellia_palustris:0.0324708990)53:0.0082428482)62:0.0061311818,376489_Stuckenia_pectinata:0.0050608989)97:0.0406752577,376509_Zantedeschia_aethiopica:0.1063369026)35:0.0071649437,((((376433_Blyxa_japonica:0.0486146019,376491_Thalassia_hemprichii:0.0370973014)82:0.0351737969,376461_Limnobium_laevigatum:0.0319739204)68:0.0037464291,(376456_Halophila_tricostata:0.0631414068,376504_Vallisneria_caulescens:0.0441467051)78:0.0212081268)58:0.0062574090,376464_Ottelia_alismoides:0.2605231256)75:0.0356268371)31:0.0152613134,(((376426_Amphibolis_griffithii:0.0203018529,376490_Syringodium_isoetifolium:0.1642465524)91:0.0046745716,((376444_Cymodocea_serrulata:0.0000010000,376493_Thalassodendron_pachyrhizum:0.0000020755)83:0.0053388533,376492_Thalassodendron_ciliatum:0.0059742646)91:0.0055196614)99:0.0300844400,((376468_Posidonia_coriacea:0.0304912497,376471_Posidonia_robertsoniae:0.0000023026)96:0.0314868345,(376483_Ruppia_maritima:0.0154351451,(376484_Ruppia_megacarpa:0.0035329080,376485_Ruppia_polycarpa:0.0070068299)88:0.0097182106)94:0.0278190484)63:0.0070334298)69:0.0153479294)42:0.0230801564,(376435_Cycnogeton_alcockia:0.0145734185,(376441_Cycnogeton_procerum:0.0125917964,((((((376494_Triglochin_hexagona:0.0029421557,(376495_Triglochin_isingiana:0.0000027249,376499_Triglochin_nana:0.0035712895)99:0.0437080943)42:0.0082865704,376502_Triglochin_turrifera:0.0213646234)42:0.0073314189,376501_Triglochin_trichophora:0.0128641816)41:0.0052178256,376497_Triglochin_minutissima:0.0137815825)41:0.0055590150,376500_Triglochin_stowardii:0.0070659227)41:0.0145554538,376496_Triglochin_longicarpa:0.0238771109)100:0.0993772761)91:0.0183439358)92:0.0107382894)54:0.0447762304,(376457_Heterozostera_nigricaulis:0.0000023439,376458_Heterozostera_polychlamys:0.0000020956)100:0.0519630198)65:0.0272674606,376508_Ceratophyllum_demersum:0.1046997986)
(376420_Althenia_cylindrocarpa:0.0080070256,(376421_Althenia_marina:0.0000010000,((((((376426_Amphibolis_griffithii:0.1219975138,(376483_Ruppia_maritima:0.0203526592,376484_Ruppia_megacarpa:0.0236614938)100:0.1109102308)93:0.0385681765,(376466_Posidonia_angustifolia:0.0205693482,(376467_Posidonia_australis:0.0000021335,376468_Posidonia_coriacea:0.0781438205)99:0.0161747200)98:0.0452705471)81:0.0240071164,((376435_Cycnogeton_alcockia:0.0128865774,(376441_Cycnogeton_procerum:0.0336945851,((376460_Hydrocleys_nymphoides:0.0414266281,376488_Sagittaria_platyphylla:0.0567542627)100:0.1650769735,(376494_Triglochin_hexagona:0.0206951862,((((376495_Triglochin_isingiana:0.0033966700,376499_Triglochin_nana:0.0000010000)99:0.0174080891,(376501_Triglochin_trichophora:0.0102416487,376502_Triglochin_turrifera:0.0390869429)69:0.0033733353)45:0.0000025147,(376496_Triglochin_longicarpa:0.0525310613,376497_Triglochin_minutissima:0.0203031675)56:0.0079208130)37:0.0101844055,376500_Triglochin_stowardii:0.0105237708)56:0.0135892918)100:0.1190004791)68:0.0617671126)50:0.0103997722)41:0.0197920353,376438_Cycnogeton_lineare:0.0418940741)66:0.0657235852)59:0.0398649003,(((((376427_Aponogeton_bullosus:0.0000023452,376430_Aponogeton_tofus:0.0292863712)96:0.0136335975,376429_Aponogeton_elongatus:0.0202113392)100:0.1133273825,(((376433_Blyxa_japonica:0.0676128504,((376446_Egeria_densa:0.0712854661,376464_Ottelia_alismoides:0.0253635908)93:0.0276860911,(((((376450_Halophila_capricorni:0.0000020963,(376451_Halophila_decipiens:0.0000010000,376454_Halophila_decipiens:0.0000010000)100:0.0131399259)99:0.0123643154,376453_Halophila_ovalis:0.0149495377)100:0.0556825147,376491_Thalassia_hemprichii:0.0437955995)97:0.0297984290,376463_Najas_tenuifolia:0.0866333506)81:0.0139422830,((376503_Vallisneria_australis:0.0000010000,376506_Vallisneria_nana:0.0248110525)100:0.0257690540,376504_Vallisneria_caulescens:0.0035103136)100:0.0365970959)83:0.0423724166)67:0.0314510027)73:0.0341343711,(376459_Hydrilla_verticillata:0.0924325649,376461_Limnobium_laevigatum:0.1179863756)81:0.0343530901)98:0.0691139619,376498_Aff_Plantago:0.2109118172)60:0.0413739181)62:0.0413418588,(376509_Zantedeschia_aethiopica:0.1051931584,376510_Lemna_disperma:0.1503395584)86:0.0778349541)58:0.0419732295,(376457_Heterozostera_nigricaulis:0.0000010000,376458_Heterozostera_polychlamys:0.0087893774)100:0.1394502148)52:0.0384116632)99:0.0756319700,(376489_Stuckenia_pectinata:0.0226342649,376505_Zannichellia_palustris:0.0368057267)54:0.0040781735)57:0.0075062242,((((376473_Potamogeton_australiensis:0.0319614948,376480_Potamogeton_sulcatus:0.0087874347)50:0.0001283463,376475_Potamogeton_drummondii:0.0031486620)69:0.0036067453,(376481_Potamogeton_tepperi:0.0000010000,376482_Potamogeton_tricarinatus:0.0033644130)79:0.0000010000)76:0.0047800997,376474_Potamogeton_crispus:0.0034553304)77:0.0086159492)99:0.0547106861)99:0.0274695532,376422_Althenia_patentifolia:0.0280899881)
(376416_Alisma_lanceolatum:0.0000023522,376417_Alisma_plantago_aquatica:0.0043171402,(((((((((((((376420_Althenia_cylindrocarpa:0.0253112362,376422_Althenia_patentifolia:0.0181704047)97:0.0331330256,(376424_Althenia_sp:0.0383955311,376505_Zannichellia_palustris:0.0110845656)92:0.0300988591)73:0.0056076852,(376421_Althenia_marina:0.0588639920,376489_Stuckenia_pectinata:0.0914277236)91:0.0600919064)89:0.0071356037,(((((376473_Potamogeton_australiensis:0.0000010000,376480_Potamogeton_sulcatus:0.0044063518)92:0.0176493695,(376479_Potamogeton_reduncus:0.0000010000,376482_Potamogeton_tricarinatus:0.0026410048)49:0.0000012317)47:0.0000020618,376475_Potamogeton_drummondii:0.0000010000)47:0.0000028581,376481_Potamogeton_tepperi:0.0000010000)69:0.0025992566,376474_Potamogeton_crispus:0.0025901914)90:0.0073274372)99:0.0455507850,(376457_Heterozostera_nigricaulis:0.0107669336,376458_Heterozostera_polychlamys:0.0054525211)100:0.1672589235)56:0.0595915470,(((376425_Amphibolis_antarctica:0.0494743860,(376426_Amphibolis_griffithii:0.0000025518,376492_Thalassodendron_ciliatum:0.0189413599)96:0.0137610145)100:0.1172415679,(376483_Ruppia_maritima:0.0279739030,376484_Ruppia_megacarpa:0.0365153741)100:0.1371626143)67:0.0126878544,((376466_Posidonia_angustifolia:0.0000010000,376467_Posidonia_australis:0.0000027989)97:0.0023162418,(376468_Posidonia_coriacea:0.0351113620,376472_Posidonia_sinuosa:0.0000010000)99:0.0169098188)100:0.0778063233)79:0.0281272400)62:0.0450917887,((376435_Cycnogeton_alcockia:0.0000024036,376438_Cycnogeton_lineare:0.0851733777)85:0.0204694555,(376439_Cycnogeton_microtuberosum:0.2599532182,376441_Cycnogeton_procerum:0.0141384117)79:0.0192547127)86:0.0665796073)47:0.0411196457,((((376494_Triglochin_hexagona:0.0331202974,376500_Triglochin_stowardii:0.0104477275)84:0.0074561303,((376495_Triglochin_isingiana:0.0023301015,376499_Triglochin_nana:0.0000024518)100:0.0188397685,(376496_Triglochin_longicarpa:0.0155705721,376497_Triglochin_minutissima:0.0215069223)73:0.0069927336)63:0.0000024730)69:0.0023574657,376502_Triglochin_turrifera:0.0253698812)68:0.0064460379,376501_Triglochin_trichophora:0.0078875900)100:0.1616884705)62:0.0508397241,(((376427_Aponogeton_bullosus:0.0000029452,376430_Aponogeton_tofus:0.0037089686)72:0.0000021826,376429_Aponogeton_elongatus:0.0038826538)100:0.1662701817,376498_Aff_Plantago:0.1545401609)18:0.0305189664)20:0.0245023055,((((((376433_Blyxa_japonica:0.1250380554,376446_Egeria_densa:0.1432233098)47:0.0143026617,376464_Ottelia_alismoides:0.0413488708)98:0.0751856403,((((376450_Halophila_capricorni:0.0042744980,(376451_Halophila_decipiens:0.0000023371,376454_Halophila_decipiens:0.0000010000)100:0.0174929090)100:0.0273026146,(376453_Halophila_ovalis:0.0062742416,376455_Halophila_spinulosa:0.0361141050)79:0.0155966985)99:0.0509591163,376491_Thalassia_hemprichii:0.1108760171)89:0.0607807677,(376459_Hydrilla_verticillata:0.1268798572,376461_Limnobium_laevigatum:0.1094569028)73:0.0519954338)46:0.0236031837)73:0.0949445326,(376503_Vallisneria_australis:0.0237004580,376504_Vallisneria_caulescens:0.0517386247)91:0.0412001993)42:0.0677134138,376506_Vallisneria_nana:0.0378279609)41:0.0604151261,376463_Najas_tenuifolia:0.0917246285)96:0.0679301538)57:0.0494089045,((376508_Ceratophyllum_demersum:0.2434050284,376510_Lemna_disperma:0.1149697897)87:0.0873609252,(376509_Zantedeschia_aethiopica:0.0493960295,376511_Typhonium_alismifolium:0.0740429763)84:0.0271004411)85:0.0359677983)100:0.1571654569,376460_Hydrocleys_nymphoides:0.0382905466)84:0.0189548555,376488_Sagittaria_platyphylla:0.0359954848)100:0.0945365424)
(376420_Althenia_cylindrocarpa:0.0083847722,(376421_Althenia_marina:0.0000010000,(((376424_Althenia_sp:0.0350789538,376505_Zannichellia_palustris:0.0185534321)67:0.0000024438,376489_Stuckenia_pectinata:0.0145411651)89:0.0096048603,(((((376426_Amphibolis_griffithii:0.1498616260,(376483_Ruppia_maritima:0.0231845888,376484_Ruppia_megacarpa:0.0187862484)100:0.0686107986)92:0.0219844482,((376466_Posidonia_angustifolia:0.0000010000,376467_Posidonia_australis:0.0000010000)99:0.0042194326,376468_Posidonia_coriacea:0.1058012525)94:0.0124186994)94:0.0235875815,((((((376427_Aponogeton_bullosus:0.0000010000,376429_Aponogeton_elongatus:0.0000010000)82:0.0046260081,376430_Aponogeton_tofus:0.0000010000)100:0.0678576512,376508_Ceratophyllum_demersum:0.1182747771)42:0.0122591619,(((376433_Blyxa_japonica:0.0464119402,376464_Ottelia_alismoides:0.0265781994)32:0.0098656055,376446_Egeria_densa:0.0581667629)39:0.0134204424,(((((((376450_Halophila_capricorni:0.0000010000,(376451_Halophila_decipiens:0.0000010000,376454_Halophila_decipiens:0.0000010000)98:0.0184295691)100:0.0179703964,376453_Halophila_ovalis:0.0000010000)77:0.0000010000,376455_Halophila_spinulosa:0.0180322157)99:0.0240616452,376491_Thalassia_hemprichii:0.0297312082)96:0.0261060289,376463_Najas_tenuifolia:0.0594333681)93:0.0082347047,((376503_Vallisneria_australis:0.0000010000,376506_Vallisneria_nana:0.0094018717)100:0.0239494467,376504_Vallisneria_caulescens:0.0041096791)100:0.0312557411)95:0.0192615857,(376459_Hydrilla_verticillata:0.0525970364,376461_Limnobium_laevigatum:0.0664474646)86:0.0255015035)83:0.0090814643)84:0.0508271627)44:0.0125919483,(376498_Aff_Plantago:0.1339742702,((376509_Zantedeschia_aethiopica:0.0348206854,376511_Typhonium_alismifolium:0.0279207318)93:0.0227282167,376510_Lemna_disperma:0.1099447874)98:0.0587019532)47:0.0412554928)81:0.0314895268,(((376435_Cycnogeton_alcockia:0.0159366525,376441_Cycnogeton_procerum:0.0339519737)74:0.0317896873,376436_Cycnogeton_dubium:0.0000027466)88:0.0115548350,(376494_Triglochin_hexagona:0.0102218391,((((376495_Triglochin_isingiana:0.0000010000,376499_Triglochin_nana:0.0000010000)98:0.0133708546,376501_Triglochin_trichophora:0.0088773824)91:0.0000010000,(376496_Triglochin_longicarpa:0.0109255660,376497_Triglochin_minutissima:0.0093908396)88:0.0093802629)87:0.0130152171,(376500_Triglochin_stowardii:0.0047344861,376502_Triglochin_turrifera:0.0049306644)86:0.0048517014)95:0.0091473720)100:0.1288805254)88:0.0461674952)74:0.0299708771)91:0.0229440777,(376457_Heterozostera_nigricaulis:0.0092714008,376458_Heterozostera_polychlamys:0.0072311031)100:0.1289051744)98:0.0442542696,(((376473_Potamogeton_australiensis:0.0000010000,376480_Potamogeton_sulcatus:0.0204237744)100:0.1413978099,((376475_Potamogeton_drummondii:0.0000010000,376481_Potamogeton_tepperi:0.0000010000)84:0.0000010000,376482_Potamogeton_tricarinatus:0.0043008310)84:0.0000028812)70:0.0047198863,376474_Potamogeton_crispus:0.0043159706)90:0.0250187882)75:0.0123482122)97:0.0313724212)99:0.0179326137,376422_Althenia_patentifolia:0.0181256266)
(376426_Amphibolis_griffithii:0.0680103406,((((376433_Blyxa_japonica:0.0874457117,376464_Ottelia_alismoides:0.0384188223)75:0.1004609824,(376506_Vallisneria_nana:0.0338450052,(376509_Zantedeschia_aethiopica:0.1066576647,376511_Typhonium_alismifolium:0.0491172174)99:0.1759308374)75:0.0826272195)91:0.0642256254,376441_Cycnogeton_procerum:0.0973481984)46:0.0254586674,(376494_Triglochin_hexagona:0.0843202023,(((376495_Triglochin_isingiana:0.0000010000,376499_Triglochin_nana:0.0000010000)95:0.0110503961,376501_Triglochin_trichophora:0.0666345529)76:0.0130361315,376500_Triglochin_stowardii:0.0191179131)62:0.0218826288)93:0.0634261776)98:0.1037742458,(376484_Ruppia_megacarpa:0.0941960903,(376489_Stuckenia_pectinata:0.1607687393,376492_Thalassodendron_ciliatum:0.0257080823)52:0.0146147929)64:0.0464700436)
(376426_Amphibolis_griffithii:0.0146416604,(((376433_Blyxa_japonica:0.1370526744,376464_Ottelia_alismoides:0.0744961819)100:0.1770168844,(376441_Cycnogeton_procerum:0.1480226307,(376494_Triglochin_hexagona:0.0836398074,(((376495_Triglochin_isingiana:0.0000010000,376499_Triglochin_nana:0.0000010000)89:0.0102429432,376501_Triglochin_trichophora:0.0759942506)71:0.0121507784,376500_Triglochin_stowardii:0.0214910102)53:0.0212233507)96:0.0858564905)58:0.0616138980)69:0.0820252680,(376484_Ruppia_megacarpa:0.1077689328,376489_Stuckenia_pectinata:0.2371203807)38:0.0416840107)87:0.0859545996,(376490_Syringodium_isoetifolium:0.3433454028,376492_Thalassodendron_ciliatum:0.0000024104)86:0.0748995870)
(376426_Amphibolis_griffithii:0.0679966798,((((376433_Blyxa_japonica:0.0874543256,376464_Ottelia_alismoides:0.0384057536)76:0.1004627024,(376506_Vallisneria_nana:0.0338486550,(376509_Zantedeschia_aethiopica:0.1066447112,376511_Typhonium_alismifolium:0.0491242880)100:0.1759133113)73:0.0826202619)90:0.0642405736,376441_Cycnogeton_procerum:0.0973416546)44:0.0254666085,(376494_Triglochin_hexagona:0.0843175004,(((376495_Triglochin_isingiana:0.0000020357,376499_Triglochin_nana:0.0000020417)93:0.0110500443,376501_Triglochin_trichophora:0.0666270663)81:0.0130389349,376500_Triglochin_stowardii:0.0191138563)63:0.0218795136)93:0.0634374252)98:0.1037652594,(376484_Ruppia_megacarpa:0.0942070833,(376489_Stuckenia_pectinata:0.1607437287,376492_Thalassodendron_ciliatum:0.0257063705)55:0.0146185290)66:0.0464605038)
(376416_Alisma_lanceolatum:0.1189752374,376417_Alisma_plantago_aquatica:0.0147904270,((((((((((((376418_Althenia_australis:0.0164921591,376424_Althenia_sp:0.0176738058)100:0.0140264117,(((376420_Althenia_cylindrocarpa:0.0011334025,376422_Althenia_patentifolia:0.0115320918)97:0.0040121800,376423_Althenia_preissii:0.0029181734)100:0.0421489555,376421_Althenia_marina:0.0095751647)99:0.0052574328)100:0.0154064680,376505_Zannichellia_palustris:0.0351917412)100:0.0193928513,(((376473_Potamogeton_australiensis:0.0046015465,(376475_Potamogeton_drummondii:0.0034310086,((376479_Potamogeton_reduncus:0.0023324713,(376480_Potamogeton_sulcatus:0.0000010000,376481_Potamogeton_tepperi:0.0000010000)100:0.0022852470)92:0.0011427151,376482_Potamogeton_tricarinatus:0.0000021067)90:0.0011416384)91:0.0022834939)99:0.0057309783,(376474_Potamogeton_crispus:0.0087913126,(376476_Potamogeton_ochreatus:0.0057010508,(376477_Potamogeton_octandrus:0.0080569318,376478_Potamogeton_perfoliatus:0.0118051646)92:0.0000021088)98:0.0039986569)99:0.0040530582)100:0.0189535960,376489_Stuckenia_pectinata:0.0280507401)81:0.0097986475)100:0.0613818968,(376457_Heterozostera_nigricaulis:0.0152346796,(376458_Heterozostera_polychlamys:0.0241583880,376507_Zostera_muelleri:0.0153992028)92:0.0177692608)100:0.1201747105)97:0.0301137517,((((376425_Amphibolis_antarctica:0.0000010000,376426_Amphibolis_griffithii:0.0011396517)100:0.0284163738,(376490_Syringodium_isoetifolium:0.0350686553,(376492_Thalassodendron_ciliatum:0.0119806253,376493_Thalassodendron_pachyrhizum:0.0014564799)100:0.0164378676)98:0.0049609982)100:0.0575078694,((376483_Ruppia_maritima:0.0319158371,(376486_Ruppia_sp:0.0197977024,376487_Ruppia_tuberosa:0.0215725687)74:0.0070138047)100:0.0341955551,(376484_Ruppia_megacarpa:0.0467868997,376485_Ruppia_polycarpa:0.0169546728)82:0.0185997118)100:0.0628024423)95:0.0159232695,((((376466_Posidonia_angustifolia:0.0000010000,376472_Posidonia_sinuosa:0.0013955722)73:0.0013180020,(376468_Posidonia_coriacea:0.0000010000,(376470_Posidonia_ostenfeldii:0.0000010000,376471_Posidonia_robertsoniae:0.0000010000)57:0.0000010000)57:0.0000010000)60:0.0012893890,376467_Posidonia_australis:0.0046534391)88:0.0031827743,376469_Posidonia_denhartogii:0.0484340852)100:0.0319685466)100:0.0270398241)86:0.0174682301,376462_Maundia_triglochinoides:0.1006904663)82:0.0145467480,(((((376435_Cycnogeton_alcockia:0.0013811532,376441_Cycnogeton_procerum:0.0419125332)80:0.0012909166,376436_Cycnogeton_dubium:0.0018191956)77:0.0007769703,(376437_Cycnogeton_huegelii:0.0051092286,376438_Cycnogeton_lineare:0.0000010000)100:0.0065546230)85:0.0061133152,376439_Cycnogeton_microtuberosum:0.0113520326)100:0.0598227305,(376494_Triglochin_hexagona:0.0261789863,((376495_Triglochin_isingiana:0.0000010000,376499_Triglochin_nana:0.0000010000)100:0.0118384927,((((376496_Triglochin_longicarpa:0.0381934907,376497_Triglochin_minutissima:0.0113075661)99:0.0115605404,376501_Triglochin_trichophora:0.0199540726)83:0.0061805278,376500_Triglochin_stowardii:0.0125895262)71:0.0063451792,376502_Triglochin_turrifera:0.0331101402)69:0.0046660529)99:0.0369325363)100:0.0726185446)85:0.0289120403)79:0.0326669735,((((376427_Aponogeton_bullosus:0.0000010000,376430_Aponogeton_tofus:0.0053262693)74:0.0011956637,376429_Aponogeton_elongatus:0.0060491696)100:0.1080742494,(376498_Aff_Plantago:0.2052620837,376508_Ceratophyllum_demersum:0.1518657378)76:0.0553534619)50:0.0398210962,((376509_Zantedeschia_aethiopica:0.0649291092,376511_Typhonium_alismifolium:0.0736858726)95:0.0376601673,376510_Lemna_disperma:0.1411272178)71:0.0377025135)82:0.0366827286)81:0.0321303444,((((376432_Blyxa_octandra:0.0380066646,376433_Blyxa_japonica:0.0213001727)99:0.0176151058,376464_Ottelia_alismoides:0.0758542004)100:0.0667695942,((376459_Hydrilla_verticillata:0.0989916272,(376503_Vallisneria_australis:0.0338226933,376504_Vallisneria_caulescens:0.0321748406)100:0.0636642442)95:0.0211742768,376491_Thalassia_hemprichii:0.1149342571)98:0.0267169198)98:0.0361102971,(376461_Limnobium_laevigatum:0.1039822617,376463_Najas_tenuifolia:0.1570569276)98:0.0316838006)100:0.0647476536)100:0.0850694858,376460_Hydrocleys_nymphoides:0.0384738723)38:0.0165774505,376488_Sagittaria_platyphylla:0.0807161927)100:0.0573372707)
(376417_Alisma_plantago_aquatica:0.0692594686,(((((((((((376418_Althenia_australis:0.0153957400,376424_Althenia_sp:0.0213627201)100:0.0140412590,(((376420_Althenia_cylindrocarpa:0.0010667059,376422_Althenia_patentifolia:0.0109309082)97:0.0032755836,376423_Althenia_preissii:0.0000022730)100:0.0582928092,376421_Althenia_marina:0.0181238449)96:0.0073297277)100:0.0243177464,376505_Zannichellia_palustris:0.0406239519)100:0.0280047954,376489_Stuckenia_pectinata:0.0305755876)36:0.0136060443,((376473_Potamogeton_australiensis:0.0069544838,(376475_Potamogeton_drummondii:0.0034090486,((376479_Potamogeton_reduncus:0.0048496551,(376480_Potamogeton_sulcatus:0.0000010000,376481_Potamogeton_tepperi:0.0000010000)100:0.0039638333)86:0.0013370351,376482_Potamogeton_tricarinatus:0.0000022402)97:0.0026943359)97:0.0027081410)99:0.0046673996,(376474_Potamogeton_crispus:0.0078383171,((376476_Potamogeton_ochreatus:0.0106051146,376477_Potamogeton_octandrus:0.0073452142)95:0.0000010000,376478_Potamogeton_perfoliatus:0.0096032277)98:0.0041725365)100:0.0036199918)99:0.0163082711)100:0.0744048450,(376457_Heterozostera_nigricaulis:0.0386450495,376458_Heterozostera_polychlamys:0.1032032189)100:0.1224328212)98:0.0365123039,((((376419_Althenia_bilocularis:0.1207942063,376484_Ruppia_megacarpa:0.0077851653)100:0.0584482913,(((376483_Ruppia_maritima:0.0308172768,376486_Ruppia_sp:0.0249481583)73:0.0064231848,376487_Ruppia_tuberosa:0.0265350818)100:0.0472630085,376485_Ruppia_polycarpa:0.0289686722)97:0.0208110173)100:0.0765635535,(((376425_Amphibolis_antarctica:0.0000010000,376426_Amphibolis_griffithii:0.0000020265)100:0.0420341025,(376492_Thalassodendron_ciliatum:0.0113625362,376493_Thalassodendron_pachyrhizum:0.0012195386)100:0.0183431210)92:0.0051777973,376490_Syringodium_isoetifolium:0.0469389765)100:0.0729568978)93:0.0258500653,(((376466_Posidonia_angustifolia:0.0012217594,(376467_Posidonia_australis:0.0202102289,(376468_Posidonia_coriacea:0.0000010000,(376470_Posidonia_ostenfeldii:0.0000010000,376471_Posidonia_robertsoniae:0.0000010000)49:0.0000020346)46:0.0000029696)81:0.0012350918)86:0.0014278868,376472_Posidonia_sinuosa:0.0000021090)97:0.0085322104,376469_Posidonia_denhartogii:0.1049052865)100:0.0293693699)100:0.0417408532)92:0.0182021940,376462_Maundia_triglochinoides:0.1086018156)83:0.0156999608,(((((376435_Cycnogeton_alcockia:0.0024196059,376441_Cycnogeton_procerum:0.0313726960)100:0.0019185327,(376437_Cycnogeton_huegelii:0.0109714820,376438_Cycnogeton_lineare:0.0022012842)98:0.0054167207)98:0.0097354600,376439_Cycnogeton_microtuberosum:0.0127038749)99:0.0167366800,376436_Cycnogeton_dubium:0.0329290135)100:0.0653410574,(376494_Triglochin_hexagona:0.0374787997,((376495_Triglochin_isingiana:0.0011426719,376499_Triglochin_nana:0.0000010000)100:0.0144499025,((((376496_Triglochin_longicarpa:0.0560960788,376497_Triglochin_minutissima:0.0113466542)90:0.0109754648,376501_Triglochin_trichophora:0.0369279480)64:0.0049937090,376500_Triglochin_stowardii:0.0138976280)79:0.0087887520,376502_Triglochin_turrifera:0.0327854168)75:0.0055599621)96:0.0408166486)100:0.0923717004)90:0.0303251461)87:0.0413879933,((((376427_Aponogeton_bullosus:0.0000010000,376430_Aponogeton_tofus:0.0049570199)92:0.0011954636,376429_Aponogeton_elongatus:0.0057288535)100:0.1153167214,376498_Aff_Plantago:0.2393470308)40:0.0423340308,((376508_Ceratophyllum_demersum:0.2149892289,376510_Lemna_disperma:0.1186151147)53:0.0589793782,(376509_Zantedeschia_aethiopica:0.0625164057,376511_Typhonium_alismifolium:0.0767112562)99:0.0555462400)52:0.0473105028)73:0.0287902584)72:0.0232165433,((((376432_Blyxa_octandra:0.0432159276,376433_Blyxa_japonica:0.0262030834)73:0.0157672761,376464_Ottelia_alismoides:0.0800817813)100:0.0767188238,((376455_Halophila_spinulosa:0.1481194731,376491_Thalassia_hemprichii:0.0472588408)100:0.0866604791,(376459_Hydrilla_verticillata:0.1149593098,(376503_Vallisneria_australis:0.0448714768,376504_Vallisneria_caulescens:0.0284117550)100:0.0722011389)98:0.0262956729)95:0.0259344567)97:0.0362974129,(376461_Limnobium_laevigatum:0.1273376688,376463_Najas_tenuifolia:0.1871604233)94:0.0335134964)99:0.0786293795)100:0.0903086534,(376460_Hydrocleys_nymphoides:0.0551219206,376488_Sagittaria_platyphylla:0.0814773587)71:0.0209695747)
(376416_Alisma_lanceolatum:0.1103575662,376417_Alisma_plantago_aquatica:0.0133432076,((((((((((((376418_Althenia_australis:0.0128210188,376424_Althenia_sp:0.0192125208)100:0.0161527187,(((376420_Althenia_cylindrocarpa:0.0012687787,376422_Althenia_patentifolia:0.0131333030)27:0.0039377099,376423_Althenia_preissii:0.0000024616)100:0.0452331893,376421_Althenia_marina:0.0086835948)99:0.0062363224)100:0.0179908470,376505_Zannichellia_palustris:0.0386775727)100:0.0219920238,(((376473_Potamogeton_australiensis:0.0062086617,(376475_Potamogeton_drummondii:0.0035793410,((376479_Potamogeton_reduncus:0.0013284368,(376480_Potamogeton_sulcatus:0.0012996281,376481_Potamogeton_tepperi:0.0000010000)100:0.0025932068)96:0.0013016696,376482_Potamogeton_tricarinatus:0.0000010000)94:0.0016312349)87:0.0025948924)100:0.0049977005,(376474_Potamogeton_crispus:0.0079832629,(376476_Potamogeton_ochreatus:0.0064626240,(376477_Potamogeton_octandrus:0.0078396427,376478_Potamogeton_perfoliatus:0.0184780231)96:0.0000027795)97:0.0038901176)99:0.0031872484)100:0.0185544009,376489_Stuckenia_pectinata:0.0317055879)87:0.0112336795)100:0.0560378508,(376457_Heterozostera_nigricaulis:0.0178808281,(376458_Heterozostera_polychlamys:0.0265274106,376507_Zostera_muelleri:0.0151445409)96:0.0183594564)100:0.1248209927)98:0.0352136425,((((376419_Althenia_bilocularis:0.1141639876,376484_Ruppia_megacarpa:0.0003580276)100:0.0398386181,(((376483_Ruppia_maritima:0.0331697375,376486_Ruppia_sp:0.0258215589)81:0.0068602273,376487_Ruppia_tuberosa:0.0177629392)100:0.0388955822,376485_Ruppia_polycarpa:0.0144929351)96:0.0155943562)100:0.0690338317,((376425_Amphibolis_antarctica:0.0000023298,376426_Amphibolis_griffithii:0.0000022292)100:0.0321817742,(376490_Syringodium_isoetifolium:0.0352691199,(376492_Thalassodendron_ciliatum:0.0118121064,376493_Thalassodendron_pachyrhizum:0.0026879813)100:0.0152713877)97:0.0037682293)100:0.0543597956)90:0.0151434260,((((((376466_Posidonia_angustifolia:0.0000023098,376472_Posidonia_sinuosa:0.0014844571)74:0.0013982550,376468_Posidonia_coriacea:0.0000021662)57:0.0000020913,376471_Posidonia_robertsoniae:0.0000010000)46:0.0000025837,376470_Posidonia_ostenfeldii:0.0000010000)65:0.0016237752,376467_Posidonia_australis:0.0042908383)92:0.0035862646,376469_Posidonia_denhartogii:0.0483854813)100:0.0361998283)97:0.0259571214)83:0.0188910313,376462_Maundia_triglochinoides:0.0927845172)59:0.0122442170,(((376435_Cycnogeton_alcockia:0.0014002438,(376436_Cycnogeton_dubium:0.0018132466,((376437_Cycnogeton_huegelii:0.0051068861,376438_Cycnogeton_lineare:0.0000025026)100:0.0059318319,376439_Cycnogeton_microtuberosum:0.0171487892)97:0.0014074968)94:0.0029101960)99:0.0123475483,376441_Cycnogeton_procerum:0.0039260977)100:0.0679102460,(376494_Triglochin_hexagona:0.0268685420,((376495_Triglochin_isingiana:0.0000026332,376499_Triglochin_nana:0.0000010000)100:0.0110761059,((((376496_Triglochin_longicarpa:0.0382164381,376497_Triglochin_minutissima:0.0108722953)100:0.0225039754,376501_Triglochin_trichophora:0.0197185161)58:0.0057541646,376500_Triglochin_stowardii:0.0137384854)62:0.0061154158,376502_Triglochin_turrifera:0.0331426132)36:0.0048148391)100:0.0402971567)100:0.0732748539)67:0.0279918204)55:0.0313226472,((((376427_Aponogeton_bullosus:0.0000029127,376430_Aponogeton_tofus:0.0055920377)100:0.0030994818,376429_Aponogeton_elongatus:0.0057711007)100:0.0984981447,376498_Aff_Plantago:0.2276716400)64:0.0453202324,((376508_Ceratophyllum_demersum:0.1835586473,376510_Lemna_disperma:0.1128632025)64:0.0463242559,(376509_Zantedeschia_aethiopica:0.0638815836,376511_Typhonium_alismifolium:0.0784310595)94:0.0336655974)65:0.0494908331)64:0.0316776696)50:0.0217753998,((((376432_Blyxa_octandra:0.0402139762,376433_Blyxa_japonica:0.0203214180)99:0.0201390462,376464_Ottelia_alismoides:0.0761462315)100:0.0664858376,((376459_Hydrilla_verticillata:0.0949690233,(376503_Vallisneria_australis:0.0334294307,376504_Vallisneria_caulescens:0.0298085934)100:0.0627466667)100:0.0245063186,376491_Thalassia_hemprichii:0.1205660036)99:0.0265760852)94:0.0318387792,(376461_Limnobium_laevigatum:0.1138686411,376463_Najas_tenuifolia:0.1523806342)97:0.0342675125)100:0.0677579919)100:0.0904404487,376460_Hydrocleys_nymphoides:0.0415595925)67:0.0193971403,376488_Sagittaria_platyphylla:0.0772975268)99:0.0649361687)
(376416_Alisma_lanceolatum:0.0873248121,((((((376418_Althenia_australis:0.1046249132,376476_Potamogeton_ochreatus:0.0000026635)79:0.0194660177,((376481_Potamogeton_tepperi:0.0000010000,376482_Potamogeton_tricarinatus:0.0090434189)92:0.0000022589,376489_Stuckenia_pectinata:0.0545780827)79:0.0089511490)92:0.1386498276,((((376427_Aponogeton_bullosus:0.0000010000,376430_Aponogeton_tofus:0.0000010000)67:0.0000010000,376429_Aponogeton_elongatus:0.0000010000)97:0.0774551772,376498_Aff_Plantago:0.2955470763)43:0.0261960878,(((376494_Triglochin_hexagona:0.0576452631,(376495_Triglochin_isingiana:0.0000026758,376499_Triglochin_nana:0.0297659212)97:0.0314018380)86:0.0567770047,(376497_Triglochin_minutissima:0.0000010000,(376500_Triglochin_stowardii:0.0846703652,376502_Triglochin_turrifera:0.0296782109)31:0.0000026240)93:0.1547115667)88:0.0609227034,376508_Ceratophyllum_demersum:0.2592929358)53:0.0729401505)46:0.0123390804)46:0.0277443756,((376425_Amphibolis_antarctica:0.0000010000,376426_Amphibolis_griffithii:0.0000010000)95:0.0263334173,376444_Cymodocea_serrulata:0.0604259445)83:0.0615238736)33:0.0079210784,((((376435_Cycnogeton_alcockia:0.0183858077,376441_Cycnogeton_procerum:0.0099647791)84:0.0106313859,376436_Cycnogeton_dubium:0.0000021403)95:0.0559727795,376462_Maundia_triglochinoides:0.0661992795)50:0.0275740538,(((376466_Posidonia_angustifolia:0.0724639371,(376492_Thalassodendron_ciliatum:0.0169369310,376493_Thalassodendron_pachyrhizum:0.0000010000)98:0.1019515073)78:0.0130643250,376469_Posidonia_denhartogii:0.0000025037)50:0.0482508317,((376483_Ruppia_maritima:0.0000010000,376484_Ruppia_megacarpa:0.0000010000)77:0.0000023472,376485_Ruppia_polycarpa:0.0268802442)100:0.0938265053)40:0.0178942350)35:0.0273681053)83:0.0599473699,376509_Zantedeschia_aethiopica:0.1090590498)93:0.0705256398,376488_Sagittaria_platyphylla:0.1297968467)
(376416_Alisma_lanceolatum:0.0698514310,((((376418_Althenia_australis:0.0974363347,(376476_Potamogeton_ochreatus:0.0118607440,((376481_Potamogeton_tepperi:0.0000010000,376482_Potamogeton_tricarinatus:0.0113574028)75:0.0067899227,376489_Stuckenia_pectinata:0.0688382036)70:0.0118659641)49:0.0182901137)100:0.2155696722,((((376495_Triglochin_isingiana:0.0000010000,376499_Triglochin_nana:0.0287458488)96:0.0414387411,376500_Triglochin_stowardii:0.0062807657)80:0.0283470915,376497_Triglochin_minutissima:0.0000022565)50:0.0034867132,376502_Triglochin_turrifera:0.0253094011)100:0.1992158008)76:0.1017568766,376509_Zantedeschia_aethiopica:0.1648515422)51:0.0751930673,(376466_Posidonia_angustifolia:0.1285588463,(376492_Thalassodendron_ciliatum:0.0305387821,376493_Thalassodendron_pachyrhizum:0.0000010000)100:0.1804323961)91:0.1190719079)77:0.0562449044,376488_Sagittaria_platyphylla:0.1208711008)
(376416_Alisma_lanceolatum:0.0689554763,(((((((376418_Althenia_australis:0.1051693129,(376476_Potamogeton_ochreatus:0.0000025059,((376481_Potamogeton_tepperi:0.0000010000,376482_Potamogeton_tricarinatus:0.0000010000)86:0.0000028700,376489_Stuckenia_pectinata:0.0283351339)79:0.0143316566)60:0.0000020053)99:0.1382772784,(376462_Maundia_triglochinoides:0.0000021108,(376494_Triglochin_hexagona:0.0455307018,(376495_Triglochin_isingiana:0.0355460156,((376497_Triglochin_minutissima:0.0086846333,(376499_Triglochin_nana:0.0708824894,376502_Triglochin_turrifera:0.0159537121)55:0.0613497872)33:0.0058812252,376500_Triglochin_stowardii:0.0000026501)24:0.0000025728)86:0.0298120336)96:0.1065608208)38:0.0243674632)19:0.0008742547,(((376427_Aponogeton_bullosus:0.0000021372,(376429_Aponogeton_elongatus:0.0000010000,376430_Aponogeton_tofus:0.0000010000)95:0.0093981630)99:0.1241887240,376508_Ceratophyllum_demersum:0.2563359345)50:0.0514929363,376469_Posidonia_denhartogii:0.0270115622)44:0.0480989656)34:0.0332304912,((376483_Ruppia_maritima:0.0192128603,376484_Ruppia_megacarpa:0.0171777369)93:0.0081419774,376485_Ruppia_polycarpa:0.0291538526)91:0.0669812555)18:0.0120530140,(((376425_Amphibolis_antarctica:0.0000010000,376426_Amphibolis_griffithii:0.0000010000)98:0.0350755808,376444_Cymodocea_serrulata:0.0325948296)93:0.0604127095,((376435_Cycnogeton_alcockia:0.0135781703,(376436_Cycnogeton_dubium:0.0000010000,376441_Cycnogeton_procerum:0.0131354410)50:0.0000020868)94:0.0200413180,376439_Cycnogeton_microtuberosum:0.0332375409)91:0.0778358056)36:0.0095101942)52:0.0725485795,(376466_Posidonia_angustifolia:0.0716406421,(376492_Thalassodendron_ciliatum:0.0286482519,376493_Thalassodendron_pachyrhizum:0.0000010000)100:0.0885524043)72:0.0000021670)77:0.0754488327,376509_Zantedeschia_aethiopica:0.0921397924)94:0.0902186128,376488_Sagittaria_platyphylla:0.1026327907)
(376425_Amphibolis_antarctica:0.0183702635,376426_Amphibolis_griffithii:0.0000010000,((((((376427_Aponogeton_bullosus:0.0071539260,376429_Aponogeton_elongatus:0.0090007485)82:0.0070735483,376430_Aponogeton_tofus:0.0000010000)100:0.1621250654,((376483_Ruppia_maritima:0.0107814590,376484_Ruppia_megacarpa:0.0000010000)60:0.0000026644,376485_Ruppia_polycarpa:0.0202940247)99:0.0938035868)28:0.0179721108,((((376435_Cycnogeton_alcockia:0.0173936668,376441_Cycnogeton_procerum:0.0055738134)84:0.0139862733,376436_Cycnogeton_dubium:0.0000026566)80:0.0295091170,376439_Cycnogeton_microtuberosum:0.1037461902)97:0.1330476300,(376462_Maundia_triglochinoides:0.1321817513,376494_Triglochin_hexagona:0.1879198936)70:0.0763000032)42:0.0501859559)22:0.0114829855,376469_Posidonia_denhartogii:0.0968513242)99:0.0811271384,376444_Cymodocea_serrulata:0.0526888339)96:0.0293466421)
(376417_Alisma_plantago_aquatica:0.0670530704,(((((((((((((376420_Althenia_cylindrocarpa:0.0000010000,376422_Althenia_patentifolia:0.0000010000)86:0.0000010000,376487_Ruppia_tuberosa:0.0000010000)53:0.0000022320,376423_Althenia_preissii:0.0000010000)99:0.0233656754,376421_Althenia_marina:0.0335129270)96:0.0087865407,376424_Althenia_sp:0.0368906238)100:0.0464778674,376505_Zannichellia_palustris:0.1337202106)98:0.0486234764,((((376473_Potamogeton_australiensis:0.0000010000,(376475_Potamogeton_drummondii:0.0000010000,(376480_Potamogeton_sulcatus:0.0000010000,376481_Potamogeton_tepperi:0.0000010000)100:0.0091948739)95:0.0045545384)56:0.0000012529,376479_Potamogeton_reduncus:0.0000021372)77:0.0000022488,376482_Potamogeton_tricarinatus:0.0000010000)96:0.0123359767,(376474_Potamogeton_crispus:0.0116271871,((376476_Potamogeton_ochreatus:0.0000021671,376478_Potamogeton_perfoliatus:0.0000010000)38:0.0000011769,376477_Potamogeton_octandrus:0.0000010000)35:0.0000021156)53:0.0204533842)97:0.0346460690)91:0.0369463799,376489_Stuckenia_pectinata:0.0470147152)100:0.1069324449,((376457_Heterozostera_nigricaulis:0.0000021729,376458_Heterozostera_polychlamys:0.0048844236)97:0.0191991877,376507_Zostera_muelleri:0.0071089732)100:0.1647355460)49:0.0309792041,376441_Cycnogeton_procerum:0.1998137910)49:0.0351298803,(((((376425_Amphibolis_antarctica:0.0000021374,376426_Amphibolis_griffithii:0.0000010000)99:0.0411202825,376493_Thalassodendron_pachyrhizum:0.0099049366)82:0.0034934704,376492_Thalassodendron_ciliatum:0.0000010000)99:0.0786521062,(376484_Ruppia_megacarpa:0.0174137993,376485_Ruppia_polycarpa:0.0343584368)100:0.1322975741)70:0.0374784226,(((376466_Posidonia_angustifolia:0.0000010000,376469_Posidonia_denhartogii:0.0000010000)73:0.0000010000,(376467_Posidonia_australis:0.0050873204,(376468_Posidonia_coriacea:0.0000010000,376471_Posidonia_robertsoniae:0.0000010000)67:0.0000010000)48:0.0000010000)51:0.0000021175,376470_Posidonia_ostenfeldii:0.0134128854)97:0.0473022940)98:0.0788030886)46:0.0318280650,(((((376432_Blyxa_octandra:0.0454797864,(376433_Blyxa_japonica:0.0722806320,376464_Ottelia_alismoides:0.0239505539)86:0.0398923462)98:0.0733057964,376461_Limnobium_laevigatum:0.1750926950)54:0.0348684862,((((376450_Halophila_capricorni:0.0000010000,376454_Halophila_decipiens:0.0165265381)100:0.0507198669,376491_Thalassia_hemprichii:0.0102060644)22:0.0000026011,376453_Halophila_ovalis:0.0000010000)26:0.0000020068,376455_Halophila_spinulosa:0.0097959925)99:0.1061977529)92:0.0429655285,376462_Maundia_triglochinoides:0.0596795276)50:0.0166919349,((376494_Triglochin_hexagona:0.0182312899,((376495_Triglochin_isingiana:0.0000010000,376499_Triglochin_nana:0.0000010000)98:0.0096693534,(((376496_Triglochin_longicarpa:0.0113940402,(376497_Triglochin_minutissima:0.0314344166,376502_Triglochin_turrifera:0.0117064305)85:0.0077154668)43:0.0000028583,376501_Triglochin_trichophora:0.0000010000)41:0.0000026308,376500_Triglochin_stowardii:0.0480932803)96:0.0205087408)98:0.0351174932)100:0.1125425718,(376508_Ceratophyllum_demersum:0.1624443187,(376509_Zantedeschia_aethiopica:0.1088941272,376511_Typhonium_alismifolium:0.1266420175)99:0.1133493051)77:0.0280203903)46:0.0355052731)28:0.0296557551)89:0.0364694370,((376427_Aponogeton_bullosus:0.0057049110,376430_Aponogeton_tofus:0.0000010000)76:0.0000021088,376429_Aponogeton_elongatus:0.0000010000)100:0.1285164548)99:0.0689653065,376460_Hydrocleys_nymphoides:0.0490466136)
(376418_Althenia_australis:0.0189581397,(((((376420_Althenia_cylindrocarpa:0.0000010000,376422_Althenia_patentifolia:0.0000010000)76:0.0000010000,376423_Althenia_preissii:0.0000010000)69:0.0000010000,376487_Ruppia_tuberosa:0.0000010000)100:0.0495841374,376421_Althenia_marina:0.0418272924)97:0.0029314988,((((((((((376425_Amphibolis_antarctica:0.0000010000,376426_Amphibolis_griffithii:0.0209340406)100:0.0667995920,376493_Thalassodendron_pachyrhizum:0.0102030264)93:0.0032229053,376492_Thalassodendron_ciliatum:0.0000024629)100:0.1075784571,(376484_Ruppia_megacarpa:0.0280521018,376485_Ruppia_polycarpa:0.0268178795)100:0.1785724798)82:0.0306334011,((((376466_Posidonia_angustifolia:0.0000010000,(376468_Posidonia_coriacea:0.0000010000,376469_Posidonia_denhartogii:0.0000010000)87:0.0000010000)56:0.0000010000,376471_Posidonia_robertsoniae:0.0000010000)75:0.0000010000,376467_Posidonia_australis:0.0686187369)97:0.0270822343,376470_Posidonia_ostenfeldii:0.0379000826)100:0.0852862194)97:0.0869662225,376441_Cycnogeton_procerum:0.2309367847)48:0.0390077592,(((((376427_Aponogeton_bullosus:0.0052879508,376429_Aponogeton_elongatus:0.0000010000)99:0.0064007124,376430_Aponogeton_tofus:0.0000010000)100:0.1813394542,(376494_Triglochin_hexagona:0.0465440079,((376495_Triglochin_isingiana:0.0042338565,376499_Triglochin_nana:0.0036191168)100:0.0194737989,((376496_Triglochin_longicarpa:0.0460177000,((376497_Triglochin_minutissima:0.0351909761,376500_Triglochin_stowardii:0.0255381041)99:0.0072048756,376502_Triglochin_turrifera:0.0121452694)97:0.0037267627)24:0.0003954253,376501_Triglochin_trichophora:0.0373957356)30:0.0125796943)98:0.0861165995)100:0.1728903656)75:0.0531689841,((376457_Heterozostera_nigricaulis:0.0000027884,376458_Heterozostera_polychlamys:0.0065639656)100:0.0134625894,376507_Zostera_muelleri:0.0543390170)100:0.2322981167)62:0.0550457989,((((376432_Blyxa_octandra:0.0813704955,376433_Blyxa_japonica:0.0841641230)78:0.0561509455,376464_Ottelia_alismoides:0.1220938014)97:0.0637798924,((376453_Halophila_ovalis:0.0171256183,(376454_Halophila_decipiens:0.0622854846,376455_Halophila_spinulosa:0.0475461983)82:0.0332947827)82:0.0423495916,376491_Thalassia_hemprichii:0.0608935753)100:0.1550243450)98:0.0980705481,(376462_Maundia_triglochinoides:0.1404563939,(376508_Ceratophyllum_demersum:0.2759978071,(376509_Zantedeschia_aethiopica:0.0980312274,376511_Typhonium_alismifolium:0.1415902240)99:0.1249714478)76:0.0700292505)26:0.0288619766)59:0.0618004148)43:0.0482720580)100:0.1511270329,376489_Stuckenia_pectinata:0.0713466226)85:0.0405199019,((((376473_Potamogeton_australiensis:0.0000010000,376477_Potamogeton_octandrus:0.0000010000)96:0.0352328532,376476_Potamogeton_ochreatus:0.0230493469)40:0.0000026770,376478_Potamogeton_perfoliatus:0.0102272372)69:0.0057039049,(376474_Potamogeton_crispus:0.0831995507,(((376475_Potamogeton_drummondii:0.0000010000,376479_Potamogeton_reduncus:0.0000010000)97:0.0000010000,(376480_Potamogeton_sulcatus:0.0000010000,376481_Potamogeton_tepperi:0.0000010000)100:0.0062761473)99:0.0031205379,376482_Potamogeton_tricarinatus:0.0000010000)96:0.0109028243)54:0.0056014793)92:0.0327546426)99:0.0408112036,376505_Zannichellia_palustris:0.0960719333)100:0.0379176872)100:0.0442129057,376424_Althenia_sp:0.0166726692)
(376417_Alisma_plantago_aquatica:0.0574807185,(((((((((376418_Althenia_australis:0.0286085694,376424_Althenia_sp:0.0093330154)100:0.0195649702,(((376420_Althenia_cylindrocarpa:0.0000010000,376422_Althenia_patentifolia:0.0000010000)81:0.0000028301,(376423_Althenia_preissii:0.0000010000,376487_Ruppia_tuberosa:0.0000010000)86:0.0000010000)99:0.0149930068,376421_Althenia_marina:0.0222463362)98:0.0070154736)99:0.0351942762,376505_Zannichellia_palustris:0.0418804826)99:0.0488228619,376489_Stuckenia_pectinata:0.0401112344)56:0.0189036950,((376473_Potamogeton_australiensis:0.0000010000,(((376475_Potamogeton_drummondii:0.0000010000,376482_Potamogeton_tricarinatus:0.0000010000)75:0.0000010000,(376480_Potamogeton_sulcatus:0.0000010000,376481_Potamogeton_tepperi:0.0000010000)100:0.0144701066)58:0.0000010000,376479_Potamogeton_reduncus:0.0000010000)37:0.0000026831)98:0.0152037855,(376474_Potamogeton_crispus:0.0114637856,((376476_Potamogeton_ochreatus:0.0000022385,376477_Potamogeton_octandrus:0.0000010000)24:0.0000029020,376478_Potamogeton_perfoliatus:0.0000010000)32:0.0000020821)52:0.0210982073)89:0.0203485104)100:0.0701364856,(((376457_Heterozostera_nigricaulis:0.0000010000,376458_Heterozostera_polychlamys:0.0074070847)99:0.0157888332,376507_Zostera_muelleri:0.0040237226)100:0.0750389100,376508_Ceratophyllum_demersum:0.1839302323)65:0.0329603280)42:0.0151784893,((((((376425_Amphibolis_antarctica:0.0000010000,376426_Amphibolis_griffithii:0.0000010000)100:0.0407137890,376493_Thalassodendron_pachyrhizum:0.0070404396)72:0.0000382626,376492_Thalassodendron_ciliatum:0.0000023422)100:0.0527222834,(376484_Ruppia_megacarpa:0.0000023545,376485_Ruppia_polycarpa:0.0290200841)100:0.0814206328)96:0.0359714841,(((376466_Posidonia_angustifolia:0.0000010000,376469_Posidonia_denhartogii:0.0000010000)51:0.0000010000,(376467_Posidonia_australis:0.0082315651,(376468_Posidonia_coriacea:0.0000010000,376471_Posidonia_robertsoniae:0.0000010000)59:0.0000010000)66:0.0000021862)82:0.0000010000,376470_Posidonia_ostenfeldii:0.0300068796)43:0.0283251033)60:0.0234604130,((((376432_Blyxa_octandra:0.0526978927,(376433_Blyxa_japonica:0.0379512213,376464_Ottelia_alismoides:0.0284885098)89:0.0208006016)96:0.0349855666,(((((376450_Halophila_capricorni:0.0000022528,376454_Halophila_decipiens:0.0204516109)100:0.0643218469,376491_Thalassia_hemprichii:0.0100382021)45:0.0000021966,376453_Halophila_ovalis:0.0000010000)31:0.0000029924,376455_Halophila_spinulosa:0.0096459624)99:0.0784235672,376461_Limnobium_laevigatum:0.1026673862)90:0.0136786697)95:0.0505833628,376462_Maundia_triglochinoides:0.0491765348)34:0.0000020141,(376509_Zantedeschia_aethiopica:0.0078958009,376511_Typhonium_alismifolium:0.0764812748)95:0.0910439495)19:0.0277183816)28:0.0094825842)29:0.0186999106,(376441_Cycnogeton_procerum:0.0788594020,(376494_Triglochin_hexagona:0.0000023027,((376495_Triglochin_isingiana:0.0000010000,376499_Triglochin_nana:0.0000010000)98:0.0093792910,(((376496_Triglochin_longicarpa:0.0112411680,376497_Triglochin_minutissima:0.0234567003)77:0.0000027478,376501_Triglochin_trichophora:0.0000010000)79:0.0000010000,(376500_Triglochin_stowardii:0.0078785249,376502_Triglochin_turrifera:0.0078872014)83:0.0000023743)97:0.0186756790)99:0.0474784597)100:0.0806521817)88:0.0402577504)68:0.0161763132,((376427_Aponogeton_bullosus:0.0070477382,376429_Aponogeton_elongatus:0.0000010000)100:0.0239461262,376430_Aponogeton_tofus:0.0000020156)100:0.1098822797)100:0.0647335312,376460_Hydrocleys_nymphoides:0.0514082179)
(376421_Althenia_marina:0.0231674864,(376422_Althenia_patentifolia:0.0000025931,376423_Althenia_preissii:0.0092336278)94:0.0239791461,(376424_Althenia_sp:0.0543332701,((((((376427_Aponogeton_bullosus:0.0884070146,(376509_Zantedeschia_aethiopica:0.0649659477,376511_Typhonium_alismifolium:0.0151247587)98:0.0957100089)71:0.0333563379,((376494_Triglochin_hexagona:0.0868595151,((376495_Triglochin_isingiana:0.0030053482,376499_Triglochin_nana:0.0030065030)83:0.0270576631,376500_Triglochin_stowardii:0.0329818479)54:0.0111618884)39:0.0105677349,376497_Triglochin_minutissima:0.0126961297)100:0.1493996034)42:0.0272450561,376433_Blyxa_japonica:0.1109610068)98:0.1025840060,(((376473_Potamogeton_australiensis:0.0000010000,((376478_Potamogeton_perfoliatus:0.0218339992,376482_Potamogeton_tricarinatus:0.0028555010)87:0.0028584503,376481_Potamogeton_tepperi:0.0000010000)69:0.0000010000)34:0.0000010000,376475_Potamogeton_drummondii:0.0041180702)33:0.0000010000,376476_Potamogeton_ochreatus:0.0068653274)98:0.0201410361)30:0.0029479260,376489_Stuckenia_pectinata:0.0175549019)99:0.0583964853,376505_Zannichellia_palustris:0.0607194539)98:0.0421717604)81:0.0126336781)
(376418_Althenia_australis:0.0152110575,((376421_Althenia_marina:0.0080969451,(376422_Althenia_patentifolia:0.0186676194,376423_Althenia_preissii:0.0148517645)72:0.0093710066)68:0.0047776229,(((((376425_Amphibolis_antarctica:0.0286404035,376493_Thalassodendron_pachyrhizum:0.0359156853)100:0.3629371749,376441_Cycnogeton_procerum:0.1346512242)18:0.0559065628,((376427_Aponogeton_bullosus:0.1554651062,(376494_Triglochin_hexagona:0.0494210999,(((376495_Triglochin_isingiana:0.0000010000,376499_Triglochin_nana:0.0000010000)99:0.0177315627,376500_Triglochin_stowardii:0.0325602576)75:0.0114133034,376497_Triglochin_minutissima:0.0200734170)78:0.0225001748)98:0.0945639876)27:0.0336838477,((376433_Blyxa_japonica:0.0593473686,376504_Vallisneria_caulescens:0.1045015362)82:0.0877028345,(376450_Halophila_capricorni:0.2309561238,(376509_Zantedeschia_aethiopica:0.0644723082,376511_Typhonium_alismifolium:0.0618476978)97:0.0715487978)34:0.0362528726)15:0.0206955473)22:0.0379715518)72:0.0565269913,(((((376473_Potamogeton_australiensis:0.0000010000,(376475_Potamogeton_drummondii:0.0031764114,376476_Potamogeton_ochreatus:0.0062980044)64:0.0000010000)52:0.0000010000,376481_Potamogeton_tepperi:0.0000010000)57:0.0023109302,376482_Potamogeton_tricarinatus:0.0028001275)78:0.0113036251,376478_Potamogeton_perfoliatus:0.0031105093)90:0.0292023477,376489_Stuckenia_pectinata:0.0346763607)78:0.0138635720)82:0.0458279164,376505_Zannichellia_palustris:0.0464200949)92:0.0343625228)97:0.0515060885,376424_Althenia_sp:0.0063326968)
(376418_Althenia_australis:0.0226290850,((376421_Althenia_marina:0.0078318866,(376422_Althenia_patentifolia:0.0000010000,376423_Althenia_preissii:0.0096738253)96:0.0123720337)87:0.0135025956,(((((((376425_Amphibolis_antarctica:0.0350388627,376493_Thalassodendron_pachyrhizum:0.0000010000)100:0.1174147703,376441_Cycnogeton_procerum:0.0591044308)50:0.0376086120,(376494_Triglochin_hexagona:0.0503585724,(((376495_Triglochin_isingiana:0.0000010000,376499_Triglochin_nana:0.0000010000)93:0.0101947259,376500_Triglochin_stowardii:0.0303934556)55:0.0103226658,376497_Triglochin_minutissima:0.0176731935)77:0.0231267459)80:0.0242957906)47:0.0361349398,(376457_Heterozostera_nigricaulis:0.0000010000,376458_Heterozostera_polychlamys:0.0000010000)100:0.1167401432)42:0.0218504402,((376427_Aponogeton_bullosus:0.1053684615,(376509_Zantedeschia_aethiopica:0.0510983523,376511_Typhonium_alismifolium:0.0105977272)98:0.0694671858)71:0.0387261818,(376433_Blyxa_japonica:0.1087660808,376504_Vallisneria_caulescens:0.1033174195)45:0.0704296532)40:0.0188614206)91:0.0724376692,((((376473_Potamogeton_australiensis:0.0000010000,(376475_Potamogeton_drummondii:0.0041045298,376476_Potamogeton_ochreatus:0.0072304372)33:0.0000010000)33:0.0000028925,376481_Potamogeton_tepperi:0.0000010000)27:0.0000028925,(376478_Potamogeton_perfoliatus:0.0000029139,376482_Potamogeton_tricarinatus:0.0038752234)95:0.0038771357)99:0.0216553329,376489_Stuckenia_pectinata:0.0179649150)60:0.0184041448)99:0.0485334894,376505_Zannichellia_palustris:0.0151186179)96:0.0257720344)99:0.0220336970,376424_Althenia_sp:0.0000025059)
(376418_Althenia_australis:0.0137841021,(((376420_Althenia_cylindrocarpa:0.0000010000,376423_Althenia_preissii:0.0000010000)35:0.0000010000,376422_Althenia_patentifolia:0.0000010000)63:0.0000010000,((376421_Althenia_marina:0.0000020023,((((376441_Cycnogeton_procerum:0.0000010000,(376483_Ruppia_maritima:0.0000027984,376486_Ruppia_sp:0.0893244482)84:0.0495545105)85:0.0338927659,376504_Vallisneria_caulescens:0.0446238056)85:0.0667720745,(((376446_Egeria_densa:0.0351783784,376461_Limnobium_laevigatum:0.0422980707)73:0.0190448811,(376498_Aff_Plantago:0.1229841265,376511_Typhonium_alismifolium:0.0394412252)63:0.0441485185)46:0.0347463135,((((376494_Triglochin_hexagona:0.0300162918,(376495_Triglochin_isingiana:0.0000010000,376499_Triglochin_nana:0.0055866110)90:0.0178249134)85:0.0072411297,376500_Triglochin_stowardii:0.0090347349)73:0.0000025873,376501_Triglochin_trichophora:0.0285373406)88:0.0437660057,376508_Ceratophyllum_demersum:0.0593020458)61:0.0504575487)48:0.0186785380)63:0.0265564116,376505_Zannichellia_palustris:0.0000021428)69:0.0415763036)57:0.0138685696,376424_Althenia_sp:0.0929633114)31:0.0000026951)26:0.0000010000,(((376427_Aponogeton_bullosus:0.0141195499,376430_Aponogeton_tofus:0.0000010000)99:0.0879627094,(376457_Heterozostera_nigricaulis:0.0136448064,(376458_Heterozostera_polychlamys:0.0000010000,376507_Zostera_muelleri:0.0000010000)84:0.0000028495)99:0.1145757641)63:0.0557034652,(376474_Potamogeton_crispus:0.0280397240,((376475_Potamogeton_drummondii:0.0000010000,(((376478_Potamogeton_perfoliatus:0.0000010000,376482_Potamogeton_tricarinatus:0.0000010000)21:0.0000010000,376480_Potamogeton_sulcatus:0.0000010000)17:0.0000010000,376481_Potamogeton_tepperi:0.0000010000)22:0.0000010000)61:0.0000010000,376489_Stuckenia_pectinata:0.0139246021)45:0.0000023269)90:0.0433557022)41:0.0132688206)
(376418_Althenia_australis:0.0206927665,(((376420_Althenia_cylindrocarpa:0.0048810994,376423_Althenia_preissii:0.0097152969)97:0.0126556004,376422_Althenia_patentifolia:0.0599634462)97:0.0427931626,(376421_Althenia_marina:0.0257302885,(((376474_Potamogeton_crispus:0.0302589688,(((376475_Potamogeton_drummondii:0.0000010000,(376480_Potamogeton_sulcatus:0.0000010000,376481_Potamogeton_tepperi:0.0055474989)95:0.0118922285)47:0.0000024853,376482_Potamogeton_tricarinatus:0.0000010000)73:0.0000024494,376478_Potamogeton_perfoliatus:0.0213276046)92:0.0219347315)96:0.0334350922,376489_Stuckenia_pectinata:0.0496892090)99:0.0643371952,376505_Zannichellia_palustris:0.1374544722)87:0.0705939126)35:0.0000023017)53:0.0453370174,((((376424_Althenia_sp:0.2890458925,(376427_Aponogeton_bullosus:0.0100057101,376430_Aponogeton_tofus:0.0149835362)99:0.1043062936)47:0.0442460554,(((376494_Triglochin_hexagona:0.0851159935,376501_Triglochin_trichophora:0.3513268647)19:0.0210088792,(((376495_Triglochin_isingiana:0.0000010000,376499_Triglochin_nana:0.0000010000)97:0.0323929580,376504_Vallisneria_caulescens:0.5954561705)77:0.0206209412,376500_Triglochin_stowardii:0.1087862923)15:0.0176284257)64:0.1200947221,(376498_Aff_Plantago:0.2903265675,376508_Ceratophyllum_demersum:0.1952920971)28:0.0446531194)43:0.0951091720)26:0.1087792317,((376457_Heterozostera_nigricaulis:0.0259283735,376507_Zostera_muelleri:0.0000010000)92:0.0083257660,376458_Heterozostera_polychlamys:0.0000023137)100:0.3567875271)15:0.0607911478,((376446_Egeria_densa:0.1688978502,376461_Limnobium_laevigatum:0.0838253220)95:0.1122104448,376511_Typhonium_alismifolium:0.1036741263)81:0.1292010263)97:0.2027358871)
(376418_Althenia_australis:0.0143848164,(376420_Althenia_cylindrocarpa:0.0000010000,(((376421_Althenia_marina:0.0000021534,((((376441_Cycnogeton_procerum:0.0000010000,(376483_Ruppia_maritima:0.0021589823,376486_Ruppia_sp:0.0658063657)87:0.0627371767)84:0.0278193050,376504_Vallisneria_caulescens:0.0450121831)82:0.0644640978,(((376446_Egeria_densa:0.0360380770,376461_Limnobium_laevigatum:0.0442572851)67:0.0199915160,(376498_Aff_Plantago:0.1269594562,376511_Typhonium_alismifolium:0.0419355016)60:0.0297278488)54:0.0351943407,((((376494_Triglochin_hexagona:0.0304361018,(376495_Triglochin_isingiana:0.0000010000,376499_Triglochin_nana:0.0056018993)91:0.0179866575)88:0.0072641044,376500_Triglochin_stowardii:0.0089660676)73:0.0000027591,376501_Triglochin_trichophora:0.0287460827)84:0.0432323322,376508_Ceratophyllum_demersum:0.0638222981)72:0.0532094243)55:0.0194074208)80:0.0333032840,376505_Zannichellia_palustris:0.0000021015)84:0.0468430143)61:0.0156062575,376422_Althenia_patentifolia:0.0000010000)13:0.0000024369,376423_Althenia_preissii:0.0000010000)11:0.0000010000)18:0.0000010000,(376424_Althenia_sp:0.1020155822,(((376427_Aponogeton_bullosus:0.0142166842,376430_Aponogeton_tofus:0.0000010000)99:0.0887733597,(376457_Heterozostera_nigricaulis:0.0142201172,(376458_Heterozostera_polychlamys:0.0000010000,376507_Zostera_muelleri:0.0000010000)77:0.0000010000)98:0.1086243953)82:0.0522802068,(376474_Potamogeton_crispus:0.0292719701,(((((376475_Potamogeton_drummondii:0.0000010000,376489_Stuckenia_pectinata:0.0145380970)15:0.0000010000,376481_Potamogeton_tepperi:0.0000010000)17:0.0000010000,376478_Potamogeton_perfoliatus:0.0000010000)14:0.0000010000,376482_Potamogeton_tricarinatus:0.0000010000)15:0.0000010000,376480_Potamogeton_sulcatus:0.0000010000)63:0.0000024912)90:0.0451217302)50:0.0140528326)11:0.0000021604)
(376418_Althenia_australis:0.0078042968,(((376420_Althenia_cylindrocarpa:0.0000010000,376423_Althenia_preissii:0.0000028810)100:0.0631842404,376422_Althenia_patentifolia:0.0064144929)98:0.0216999203,((376421_Althenia_marina:0.0300866031,376505_Zannichellia_palustris:0.0169498513)95:0.0403658454,(((((((376425_Amphibolis_antarctica:0.0425625422,376426_Amphibolis_griffithii:0.0022076528)100:0.0129725365,(376492_Thalassodendron_ciliatum:0.0124228645,376493_Thalassodendron_pachyrhizum:0.0053029701)99:0.0324667667)97:0.0482132170,376490_Syringodium_isoetifolium:0.0202333936)92:0.0436114519,(((376467_Posidonia_australis:0.0185886796,376470_Posidonia_ostenfeldii:0.0000024777)94:0.0196428251,376468_Posidonia_coriacea:0.0886300586)90:0.0510563169,((376483_Ruppia_maritima:0.0198295042,376484_Ruppia_megacarpa:0.0102007332)88:0.0087358277,376485_Ruppia_polycarpa:0.0136428671)100:0.1016554685)56:0.0168477088)65:0.0553619480,(((376433_Blyxa_japonica:0.1106799833,376491_Thalassia_hemprichii:0.0887367716)98:0.0648730428,((376486_Ruppia_sp:0.0000010000,376510_Lemna_disperma:0.0000010000)100:0.1832967847,376509_Zantedeschia_aethiopica:0.1199357062)42:0.0293925111)51:0.0601516427,(((((376435_Cycnogeton_alcockia:0.0000010000,376438_Cycnogeton_lineare:0.0063157050)94:0.0046273380,376436_Cycnogeton_dubium:0.0050153513)87:0.0069548910,(376439_Cycnogeton_microtuberosum:0.0110634038,376441_Cycnogeton_procerum:0.0041672428)99:0.0156159923)91:0.0343655717,(376494_Triglochin_hexagona:0.0278752701,(((376495_Triglochin_isingiana:0.0049153982,376499_Triglochin_nana:0.0178354321)99:0.0199804793,376501_Triglochin_trichophora:0.0320646147)99:0.0432256967,376500_Triglochin_stowardii:0.0207060259)99:0.0202640442)99:0.0846190071)65:0.0390650547,(376488_Sagittaria_platyphylla:0.1773272062,376498_Aff_Plantago:0.2164959991)43:0.0884683819)44:0.0306464871)87:0.0551450034)45:0.0315673023,376458_Heterozostera_polychlamys:0.1963136234)92:0.0481899576,((376481_Potamogeton_tepperi:0.0085731072,376482_Potamogeton_tricarinatus:0.0000010000)99:0.0202804534,376489_Stuckenia_pectinata:0.0345468534)93:0.0133180397)68:0.0116405332)84:0.0315583265)62:0.0024053522,376424_Althenia_sp:0.1489776462)
(376418_Althenia_australis:0.0037989788,(((376420_Althenia_cylindrocarpa:0.1145703628,376423_Althenia_preissii:0.0231185027)99:0.0250961339,376422_Althenia_patentifolia:0.0037390786)100:0.0478394873,((376421_Althenia_marina:0.0268417421,376505_Zannichellia_palustris:0.0230063277)93:0.0260964897,((((((((376425_Amphibolis_antarctica:0.0043392326,(376492_Thalassodendron_ciliatum:0.0109356532,376493_Thalassodendron_pachyrhizum:0.0043005526)100:0.0427063102)99:0.0508480501,376426_Amphibolis_griffithii:0.0046511091)99:0.0397989257,376490_Syringodium_isoetifolium:0.0191383231)93:0.0242285491,((376467_Posidonia_australis:0.0000010000,376468_Posidonia_coriacea:0.0275863780)47:0.0000021795,376470_Posidonia_ostenfeldii:0.0316781233)100:0.1609164365)89:0.0338741846,(376483_Ruppia_maritima:0.0152766371,(376484_Ruppia_megacarpa:0.0181498430,376485_Ruppia_polycarpa:0.0590100398)91:0.0028601681)100:0.1126375554)92:0.0324749881,376458_Heterozostera_polychlamys:0.2760369655)64:0.0310371637,(((376433_Blyxa_japonica:0.1134369446,376491_Thalassia_hemprichii:0.0866456641)99:0.0795475191,((376486_Ruppia_sp:0.0000010000,376510_Lemna_disperma:0.0000010000)100:0.1767768768,376509_Zantedeschia_aethiopica:0.1299969361)79:0.0539872789)70:0.0528469327,((((376435_Cycnogeton_alcockia:0.0056603289,376438_Cycnogeton_lineare:0.0091895503)91:0.0062903183,(376439_Cycnogeton_microtuberosum:0.0289565170,376441_Cycnogeton_procerum:0.0033278146)99:0.0254576047)57:0.0083792009,376436_Cycnogeton_dubium:0.0000021084)100:0.1043236671,((376494_Triglochin_hexagona:0.0316810525,(((376495_Triglochin_isingiana:0.0026758656,376499_Triglochin_nana:0.0027327669)99:0.0097955325,376501_Triglochin_trichophora:0.0343130434)95:0.0168505331,376500_Triglochin_stowardii:0.0242510076)97:0.0190852806)97:0.0561096954,376498_Aff_Plantago:0.2588553640)72:0.0475084099)70:0.0352641559)99:0.0625808300)92:0.0613668358,((376481_Potamogeton_tepperi:0.0163590122,376482_Potamogeton_tricarinatus:0.0123955101)99:0.0575621067,376489_Stuckenia_pectinata:0.0300312068)96:0.0219864567)72:0.0199179822)93:0.0344488023)70:0.0101982493,376424_Althenia_sp:0.1775521621)
(376418_Althenia_australis:0.0079265517,(((376420_Althenia_cylindrocarpa:0.0000010000,376423_Althenia_preissii:0.0000010000)100:0.0737776875,376422_Althenia_patentifolia:0.0083864663)89:0.0230500468,((376421_Althenia_marina:0.0303123566,376505_Zannichellia_palustris:0.0142974275)96:0.0301705150,((((((((376425_Amphibolis_antarctica:0.0439032104,376426_Amphibolis_griffithii:0.0018066573)99:0.0271311804,(376492_Thalassodendron_ciliatum:0.0126745943,376493_Thalassodendron_pachyrhizum:0.0046346049)100:0.0222434999)96:0.0296166213,376490_Syringodium_isoetifolium:0.0204884404)91:0.0330390423,((376467_Posidonia_australis:0.0000010000,376468_Posidonia_coriacea:0.0000010000)42:0.0000010000,376470_Posidonia_ostenfeldii:0.0000010000)100:0.1929799188)46:0.0216021330,((376483_Ruppia_maritima:0.0198234825,376484_Ruppia_megacarpa:0.0090463084)92:0.0073484940,376485_Ruppia_polycarpa:0.0160528506)100:0.1106471654)80:0.0289434182,376458_Heterozostera_polychlamys:0.2000096939)65:0.0404957404,(((376433_Blyxa_japonica:0.1141046996,376491_Thalassia_hemprichii:0.1104292636)98:0.0802662191,((376486_Ruppia_sp:0.0000010000,376510_Lemna_disperma:0.0000010000)100:0.1735584134,376509_Zantedeschia_aethiopica:0.1295983754)62:0.0439768402)57:0.0515050407,(((((376435_Cycnogeton_alcockia:0.0000010000,376438_Cycnogeton_lineare:0.0057500966)92:0.0042465547,376436_Cycnogeton_dubium:0.0050287477)88:0.0057313111,(376439_Cycnogeton_microtuberosum:0.0110420074,376441_Cycnogeton_procerum:0.0041658550)99:0.0160580177)93:0.0467213179,(376494_Triglochin_hexagona:0.0280927909,(((376495_Triglochin_isingiana:0.0082883927,376499_Triglochin_nana:0.0271529146)99:0.0128750275,376501_Triglochin_trichophora:0.0322015971)99:0.0259163152,376500_Triglochin_stowardii:0.0216065482)100:0.0213415406)100:0.0722088115)78:0.0383934344,(376488_Sagittaria_platyphylla:0.1846836575,376498_Aff_Plantago:0.2248063458)46:0.0847449393)39:0.0279493389)83:0.0616055943)95:0.0699705735,((376481_Potamogeton_tepperi:0.0085556801,376482_Potamogeton_tricarinatus:0.0000010000)96:0.0212573883,376489_Stuckenia_pectinata:0.0301468830)84:0.0098461522)79:0.0131553857)92:0.0309374529)67:0.0016707151,376424_Althenia_sp:0.1848998017)
(376416_Alisma_lanceolatum:0.1598032310,(((((((((376418_Althenia_australis:0.0000021454,376424_Althenia_sp:0.0232059428)37:0.0063043266,((((376420_Althenia_cylindrocarpa:0.0000026131,376422_Althenia_patentifolia:0.0051346877)87:0.0051693555,376423_Althenia_preissii:0.0302581678)74:0.0152970386,376483_Ruppia_maritima:0.0076895326)27:0.0000020223,376421_Althenia_marina:0.0000010000)19:0.0000022692)61:0.0197420274,376505_Zannichellia_palustris:0.0402807011)45:0.0164794335,(((((376473_Potamogeton_australiensis:0.0000010000,376475_Potamogeton_drummondii:0.0000010000)24:0.0000020411,(376478_Potamogeton_perfoliatus:0.0000010000,376481_Potamogeton_tepperi:0.0000010000)15:0.0000021784)33:0.0000010000,376476_Potamogeton_ochreatus:0.0130069362)37:0.0055791019,376482_Potamogeton_tricarinatus:0.0071663538)88:0.0322578601,376489_Stuckenia_pectinata:0.0070973136)97:0.0377661465)100:0.0850640825,(376427_Aponogeton_bullosus:0.0083034242,376429_Aponogeton_elongatus:0.0000021388)100:0.1240137395)28:0.0270628041,((376426_Amphibolis_griffithii:0.0269411671,((376444_Cymodocea_serrulata:0.0279078674,376490_Syringodium_isoetifolium:0.0274997537)97:0.0179600686,(376492_Thalassodendron_ciliatum:0.0190125951,376493_Thalassodendron_pachyrhizum:0.0167727133)97:0.0214496015)83:0.0137872928)91:0.0240490645,(376467_Posidonia_australis:0.0076951817,(376468_Posidonia_coriacea:0.0000010000,(376471_Posidonia_robertsoniae:0.0000010000,376472_Posidonia_sinuosa:0.0000010000)20:0.0000010000)56:0.0000020108)99:0.0325463676)91:0.0287686074)27:0.0207056385,376485_Ruppia_polycarpa:0.0975281244)26:0.0176721952,(((376435_Cycnogeton_alcockia:0.0000023847,376441_Cycnogeton_procerum:0.0366506858)92:0.0429827560,((376461_Limnobium_laevigatum:0.1756119385,((376495_Triglochin_isingiana:0.0000022157,376500_Triglochin_stowardii:0.0443246224)68:0.0059272289,376499_Triglochin_nana:0.0000021500)100:0.1199878167)35:0.0119636274,376498_Aff_Plantago:0.1424364808)41:0.0306082337)37:0.0322222739,376507_Zostera_muelleri:0.1053633001)46:0.0256187342)44:0.0254446284,376462_Maundia_triglochinoides:0.0718898578)46:0.0321067133,(376509_Zantedeschia_aethiopica:0.0608389361,376511_Typhonium_alismifolium:0.1145847734)79:0.0655406492)
(376416_Alisma_lanceolatum:0.1880260442,((((((((((376418_Althenia_australis:0.0251161516,376424_Althenia_sp:0.0352292016)98:0.0199169609,(((376420_Althenia_cylindrocarpa:0.0050009268,376423_Althenia_preissii:0.0000010000)99:0.0050593410,376422_Althenia_patentifolia:0.0073842928)100:0.0229498291,376483_Ruppia_maritima:0.0126522264)100:0.0215236360)91:0.0053051109,376505_Zannichellia_palustris:0.0614235527)64:0.0218948778,376421_Althenia_marina:0.0322635036)96:0.0612539360,(((((376473_Potamogeton_australiensis:0.0000010000,376475_Potamogeton_drummondii:0.0053860261)83:0.0000029161,376481_Potamogeton_tepperi:0.0000010000)70:0.0000021774,(376476_Potamogeton_ochreatus:0.0124349422,376482_Potamogeton_tricarinatus:0.1115754936)40:0.0000023965)61:0.0102510185,376478_Potamogeton_perfoliatus:0.0000023240)85:0.0351208134,376489_Stuckenia_pectinata:0.0156997669)99:0.0776335573)98:0.0922127283,((376427_Aponogeton_bullosus:0.0055534931,376429_Aponogeton_elongatus:0.0000010000)100:0.1558968913,((376461_Limnobium_laevigatum:0.1434867853,376510_Lemna_disperma:0.2844289181)53:0.0719983962,376511_Typhonium_alismifolium:0.1020696767)50:0.0877775335)29:0.0395875386)41:0.1136100824,(((376435_Cycnogeton_alcockia:0.0000010000,376441_Cycnogeton_procerum:0.0273012721)100:0.1252549857,((376495_Triglochin_isingiana:0.0274963761,376499_Triglochin_nana:0.1334674460)99:0.0247712481,376500_Triglochin_stowardii:0.0673391250)100:0.1136559072)87:0.0418537831,376507_Zostera_muelleri:0.2501517585)72:0.0612579039)26:0.0496729943,(376462_Maundia_triglochinoides:0.0993323147,376485_Ruppia_polycarpa:0.1651258950)80:0.0456725304)13:0.0099748645,(((376426_Amphibolis_griffithii:0.0607601108,(376444_Cymodocea_serrulata:0.1261068640,376490_Syringodium_isoetifolium:0.0340896156)100:0.0152502376)96:0.0175113413,(376492_Thalassodendron_ciliatum:0.0084766131,376493_Thalassodendron_pachyrhizum:0.0149052631)100:0.0575026851)99:0.0962714584,((376467_Posidonia_australis:0.0045689581,(376468_Posidonia_coriacea:0.0000010000,376471_Posidonia_robertsoniae:0.0000010000)67:0.0000010000)65:0.0000021415,376472_Posidonia_sinuosa:0.0000010000)96:0.0302481379)72:0.0624651527)50:0.0772824429,376509_Zantedeschia_aethiopica:0.1086338342)83:0.0308261485,(376498_Aff_Plantago:0.1562989364,376502_Triglochin_turrifera:0.0279198215)99:0.0899266718)
(376416_Alisma_lanceolatum:0.1782792895,(((((((376418_Althenia_australis:0.0000029627,((((376420_Althenia_cylindrocarpa:0.0069843331,376422_Althenia_patentifolia:0.0000010000)86:0.0000010000,376423_Althenia_preissii:0.0000010000)70:0.0069169796,376421_Althenia_marina:0.0000010000)46:0.0000027576,(((((((376473_Potamogeton_australiensis:0.0000010000,376475_Potamogeton_drummondii:0.0000010000)50:0.0000010000,376478_Potamogeton_perfoliatus:0.0000010000)24:0.0000010000,376481_Potamogeton_tepperi:0.0000010000)61:0.0000010000,(376482_Potamogeton_tricarinatus:0.0000029110,376489_Stuckenia_pectinata:0.0320603609)84:0.0157466804)80:0.0080873620,376476_Potamogeton_ochreatus:0.0076921919)99:0.0402305470,376505_Zannichellia_palustris:0.0344062457)96:0.0262889242,376483_Ruppia_maritima:0.0078121571)38:0.0000010000)61:0.0080472611)88:0.0142694646,376424_Althenia_sp:0.0097664902)100:0.0853898704,((376427_Aponogeton_bullosus:0.0083067639,376429_Aponogeton_elongatus:0.0000010000)99:0.0934392928,(376509_Zantedeschia_aethiopica:0.1055011068,376511_Typhonium_alismifolium:0.0850077062)67:0.0510578850)64:0.0438958578)44:0.0223617493,((376426_Amphibolis_griffithii:0.0263441705,((376444_Cymodocea_serrulata:0.0279484932,376490_Syringodium_isoetifolium:0.0315980156)95:0.0201022767,(376492_Thalassodendron_ciliatum:0.0055336731,376493_Thalassodendron_pachyrhizum:0.0185478074)98:0.0233720238)76:0.0121762982)80:0.0210651860,(376467_Posidonia_australis:0.0078360207,((376468_Posidonia_coriacea:0.0000010000,376471_Posidonia_robertsoniae:0.0000010000)32:0.0000010000,376472_Posidonia_sinuosa:0.0000010000)60:0.0000010000)99:0.0336131466)86:0.0323137772)33:0.0080153036,376485_Ruppia_polycarpa:0.0985460216)39:0.0337555436,376462_Maundia_triglochinoides:0.0869104853)29:0.0081202173,376507_Zostera_muelleri:0.1147070974)32:0.0275065943,((376435_Cycnogeton_alcockia:0.0000024398,((376461_Limnobium_laevigatum:0.1666777281,((376495_Triglochin_isingiana:0.0000010000,376500_Triglochin_stowardii:0.0300772279)84:0.0140549378,376499_Triglochin_nana:0.0000021573)98:0.0757674512)44:0.0205951723,(376498_Aff_Plantago:0.0698541193,376502_Triglochin_turrifera:0.0901199327)95:0.0913294080)52:0.0462284505)38:0.0145968324,376441_Cycnogeton_procerum:0.0092552876)43:0.0306476831)
(376417_Alisma_plantago_aquatica:0.1116955705,((((((((((376418_Althenia_australis:0.0120301981,376424_Althenia_sp:0.0287167882)98:0.0076702715,376421_Althenia_marina:0.0306193452)93:0.0048494889,((376420_Althenia_cylindrocarpa:0.0365440298,376422_Althenia_patentifolia:0.0094664657)88:0.0073157698,376423_Althenia_preissii:0.0000010000)97:0.0119613085)98:0.0216420831,376505_Zannichellia_palustris:0.0334019789)84:0.0153653744,((((376473_Potamogeton_australiensis:0.0119398542,((376475_Potamogeton_drummondii:0.0042994673,376480_Potamogeton_sulcatus:0.0000010000)23:0.0000022769,(376481_Potamogeton_tepperi:0.0077644709,376482_Potamogeton_tricarinatus:0.0037230495)74:0.0207541543)22:0.0058610180)25:0.0000022417,376474_Potamogeton_crispus:0.0052564270)61:0.0036606583,(376476_Potamogeton_ochreatus:0.0000010000,376477_Potamogeton_octandrus:0.0000010000)97:0.0081191755)94:0.0154070289,376489_Stuckenia_pectinata:0.0348338189)100:0.0529272781)100:0.0524193947,376462_Maundia_triglochinoides:0.0698758709)87:0.0204828105,((((376435_Cycnogeton_alcockia:0.0000021568,376441_Cycnogeton_procerum:0.0183107062)64:0.0000023304,376438_Cycnogeton_lineare:0.0000010000)93:0.0080883889,376436_Cycnogeton_dubium:0.0000021239)100:0.0437791762,(376494_Triglochin_hexagona:0.0476780570,((376495_Triglochin_isingiana:0.0000010000,376499_Triglochin_nana:0.0000010000)100:0.0088365537,(376496_Triglochin_longicarpa:0.0068977948,((376497_Triglochin_minutissima:0.0070745914,376500_Triglochin_stowardii:0.0175131751)60:0.0050803235,376501_Triglochin_trichophora:0.0324481637)99:0.0070608665)100:0.0123264154)100:0.0374350251)100:0.0976851397)82:0.0308165215)33:0.0047802781,((((376425_Amphibolis_antarctica:0.0000010000,376426_Amphibolis_griffithii:0.0000010000)99:0.0058110745,(376490_Syringodium_isoetifolium:0.0350884711,(376492_Thalassodendron_ciliatum:0.0217012984,376493_Thalassodendron_pachyrhizum:0.0191940175)57:0.0032122552)80:0.0178078257)100:0.0499776927,(((376483_Ruppia_maritima:0.0079600365,376487_Ruppia_tuberosa:0.0080070658)100:0.0143720531,376484_Ruppia_megacarpa:0.0094255135)97:0.0049484329,376485_Ruppia_polycarpa:0.0093612909)100:0.0716840154)79:0.0181154239,(376466_Posidonia_angustifolia:0.0042681018,376471_Posidonia_robertsoniae:0.0000010000)100:0.0349182719)97:0.0353563264)50:0.0216436856,(376457_Heterozostera_nigricaulis:0.0000010000,376458_Heterozostera_polychlamys:0.0000010000)100:0.1189742680)53:0.0159618933,(376427_Aponogeton_bullosus:0.0749956192,(376508_Ceratophyllum_demersum:0.1161641697,(376509_Zantedeschia_aethiopica:0.1113721996,376510_Lemna_disperma:0.1065388230)98:0.0219135453)99:0.0592303474)52:0.0116441624)58:0.0307375702,(((376446_Egeria_densa:0.1279271655,(((376450_Halophila_capricorni:0.0000010000,376454_Halophila_decipiens:0.0000010000)100:0.0050598562,376453_Halophila_ovalis:0.0231189944)100:0.0501305966,376491_Thalassia_hemprichii:0.0197888833)99:0.0192400983)97:0.0111294237,((376459_Hydrilla_verticillata:0.0861895997,((376503_Vallisneria_australis:0.0000010000,376506_Vallisneria_nana:0.0161716279)100:0.0132458921,376504_Vallisneria_caulescens:0.0200266156)100:0.0561216583)97:0.0106715205,376463_Najas_tenuifolia:0.0653297788)92:0.0187973918)99:0.0271758155,376461_Limnobium_laevigatum:0.0364201733)99:0.0488517996)
(376416_Alisma_lanceolatum:0.1343172853,376417_Alisma_plantago_aquatica:0.0142874656,(((((((((((376418_Althenia_australis:0.0181653074,376424_Althenia_sp:0.0286455865)98:0.0120252000,376421_Althenia_marina:0.0253885637)98:0.0076605589,((376420_Althenia_cylindrocarpa:0.0478863369,376422_Althenia_patentifolia:0.0356118287)99:0.0218101503,376423_Althenia_preissii:0.0279936586)100:0.0135847271)100:0.0234101553,376505_Zannichellia_palustris:0.0621764006)93:0.0259127221,((((((376473_Potamogeton_australiensis:0.0114539775,(376474_Potamogeton_crispus:0.0398836182,(376476_Potamogeton_ochreatus:0.0000010000,376477_Potamogeton_octandrus:0.0000010000)100:0.0214349335)97:0.0121065594)93:0.0110054124,376475_Potamogeton_drummondii:0.0035610833)43:0.0000023226,376481_Potamogeton_tepperi:0.0060982032)49:0.0000020520,376482_Potamogeton_tricarinatus:0.0030484007)90:0.0054771660,376480_Potamogeton_sulcatus:0.0000010000)98:0.0230722938,376489_Stuckenia_pectinata:0.0593566023)100:0.0399797386)100:0.0778872294,376462_Maundia_triglochinoides:0.0673768195)92:0.0197730724,((((((376425_Amphibolis_antarctica:0.0000010000,(376490_Syringodium_isoetifolium:0.0493559052,(376492_Thalassodendron_ciliatum:0.0263601093,376493_Thalassodendron_pachyrhizum:0.0235679802)94:0.0067587949)92:0.0248035439)36:0.0034222540,376426_Amphibolis_griffithii:0.0000025570)100:0.0732679508,(((376483_Ruppia_maritima:0.0105735933,376487_Ruppia_tuberosa:0.0076740006)96:0.0163802374,376484_Ruppia_megacarpa:0.0125255650)64:0.0042173831,376485_Ruppia_polycarpa:0.0119902020)100:0.1130199640)69:0.0256576042,((376466_Posidonia_angustifolia:0.0045696452,376471_Posidonia_robertsoniae:0.0000010000)99:0.0214310326,376470_Posidonia_ostenfeldii:0.3571091681)88:0.0354290861)95:0.0422018265,(376508_Ceratophyllum_demersum:0.1384893836,(376509_Zantedeschia_aethiopica:0.1421697595,376510_Lemna_disperma:0.1165935746)100:0.0562369369)96:0.0789124685)47:0.0252414427,(((376435_Cycnogeton_alcockia:0.0041080321,(376438_Cycnogeton_lineare:0.0000010000,(376439_Cycnogeton_microtuberosum:0.0000023605,376441_Cycnogeton_procerum:0.0000010000)100:0.0180816255)53:0.0000020480)85:0.0093456260,376436_Cycnogeton_dubium:0.0000021149)99:0.0526519310,(376494_Triglochin_hexagona:0.0541466510,((376495_Triglochin_isingiana:0.0000010000,376499_Triglochin_nana:0.0000010000)99:0.0096022701,((376496_Triglochin_longicarpa:0.0618043746,(376497_Triglochin_minutissima:0.0210399524,376501_Triglochin_trichophora:0.0222673060)96:0.0067132423)97:0.0039046837,(376500_Triglochin_stowardii:0.0237972493,376502_Triglochin_turrifera:0.0651242347)94:0.0074661920)97:0.0149632946)100:0.0501671578)100:0.1314165225)83:0.0328491116)49:0.0461446375)41:0.0318733095,376427_Aponogeton_bullosus:0.0925016326)54:0.0312755365,(376457_Heterozostera_nigricaulis:0.0029424017,376458_Heterozostera_polychlamys:0.0000010000)100:0.1523922903)54:0.0369470113,(((376446_Egeria_densa:0.1837902971,(((376450_Halophila_capricorni:0.0354043443,376454_Halophila_decipiens:0.0051158033)99:0.0057943056,376453_Halophila_ovalis:0.0210575078)100:0.0576828694,376491_Thalassia_hemprichii:0.0241076828)93:0.0294669993)73:0.0132972513,((376459_Hydrilla_verticillata:0.1064511135,((376503_Vallisneria_australis:0.0036199770,376506_Vallisneria_nana:0.0163564744)99:0.0087121260,376504_Vallisneria_caulescens:0.0169114184)100:0.0970394062)78:0.0124253548,376463_Najas_tenuifolia:0.1612161315)79:0.0271103669)79:0.0317858157,376461_Limnobium_laevigatum:0.0747943750)96:0.0591826509)94:0.0639805908,376498_Aff_Plantago:0.2541329217)100:0.1178392116)
(376416_Alisma_lanceolatum:0.0488023839,376417_Alisma_plantago_aquatica:0.0209018610,(((((((((((376418_Althenia_australis:0.0119781612,376424_Althenia_sp:0.0286882319)97:0.0077710275,376421_Althenia_marina:0.0250602183)94:0.0039197400,((376420_Althenia_cylindrocarpa:0.0366866632,376422_Althenia_patentifolia:0.0112688705)88:0.0085058474,376423_Althenia_preissii:0.0000024990)98:0.0140811823)98:0.0201134170,376505_Zannichellia_palustris:0.0373914645)47:0.0142014406,(((((376473_Potamogeton_australiensis:0.0120266796,376482_Potamogeton_tricarinatus:0.0040330800)25:0.0000010000,(376474_Potamogeton_crispus:0.0049184155,(376475_Potamogeton_drummondii:0.0044778306,376481_Potamogeton_tepperi:0.0081291149)29:0.0000010000)19:0.0000028745)27:0.0000028837,376480_Potamogeton_sulcatus:0.0000010000)78:0.0039351807,(376476_Potamogeton_ochreatus:0.0000010000,376477_Potamogeton_octandrus:0.0000010000)97:0.0081091133)97:0.0162854059,376489_Stuckenia_pectinata:0.0380406342)100:0.0683220931)99:0.0558138412,376462_Maundia_triglochinoides:0.0692265142)83:0.0211620603,((((376435_Cycnogeton_alcockia:0.0000010000,376441_Cycnogeton_procerum:0.0149434957)78:0.0000010000,376438_Cycnogeton_lineare:0.0000010000)95:0.0070592517,376436_Cycnogeton_dubium:0.0000028487)100:0.0362963362,(376494_Triglochin_hexagona:0.0474102558,((376495_Triglochin_isingiana:0.0000010000,376499_Triglochin_nana:0.0000010000)100:0.0088024943,(376496_Triglochin_longicarpa:0.0075190872,((376497_Triglochin_minutissima:0.0071193627,376500_Triglochin_stowardii:0.0171708484)66:0.0049978279,376501_Triglochin_trichophora:0.0324311265)98:0.0068948598)98:0.0125927318)99:0.0382275920)100:0.0997765619)87:0.0328321057)35:0.0045166346,((((376425_Amphibolis_antarctica:0.0000010000,376426_Amphibolis_griffithii:0.0000010000)97:0.0056145610,(376490_Syringodium_isoetifolium:0.0349259489,(376492_Thalassodendron_ciliatum:0.0219335790,376493_Thalassodendron_pachyrhizum:0.0191709296)64:0.0033687010)79:0.0180909675)99:0.0502069651,(((376483_Ruppia_maritima:0.0084415542,376487_Ruppia_tuberosa:0.0079943125)100:0.0152733409,376484_Ruppia_megacarpa:0.0095434612)98:0.0052860219,376485_Ruppia_polycarpa:0.0093127429)100:0.0763926044)76:0.0195952529,(376466_Posidonia_angustifolia:0.0042668904,376471_Posidonia_robertsoniae:0.0000010000)100:0.0342282086)97:0.0384165052)56:0.0214148242,(376457_Heterozostera_nigricaulis:0.0000010000,376458_Heterozostera_polychlamys:0.0000010000)100:0.1268565945)62:0.0210009147,(376427_Aponogeton_bullosus:0.0747338907,(376508_Ceratophyllum_demersum:0.1151413293,(376509_Zantedeschia_aethiopica:0.1114419337,376510_Lemna_disperma:0.1055768916)98:0.0219703153)99:0.0584295584)56:0.0111610380)63:0.0331685864,(((376446_Egeria_densa:0.1246818977,(((376450_Halophila_capricorni:0.0000010000,376454_Halophila_decipiens:0.0000010000)100:0.0025787726,376453_Halophila_ovalis:0.0566977044)100:0.0558064477,376491_Thalassia_hemprichii:0.0196464178)97:0.0204823854)96:0.0140434719,((376459_Hydrilla_verticillata:0.0849283074,((376503_Vallisneria_australis:0.0000010000,376506_Vallisneria_nana:0.0162965467)100:0.0133434177,376504_Vallisneria_caulescens:0.0199910322)100:0.0561958106)96:0.0109451773,376463_Najas_tenuifolia:0.0648863552)91:0.0186798463)99:0.0268472009,376461_Limnobium_laevigatum:0.0356744423)99:0.0469128967)100:0.0903748727)
(376418_Althenia_australis:0.0000010000,((376420_Althenia_cylindrocarpa:0.0339653975,(((((((376426_Amphibolis_griffithii:0.0181609812,(376492_Thalassodendron_ciliatum:0.0087924676,376493_Thalassodendron_pachyrhizum:0.0000010000)96:0.0211213337)97:0.0686385504,(((((376435_Cycnogeton_alcockia:0.0087719098,376437_Cycnogeton_huegelii:0.0000022246)99:0.0177022948,376438_Cycnogeton_lineare:0.0000010000)90:0.0088189186,376441_Cycnogeton_procerum:0.0127487673)92:0.0350758881,((376494_Triglochin_hexagona:0.0176850982,(376497_Triglochin_minutissima:0.0462961433,376500_Triglochin_stowardii:0.0000010000)93:0.0297733128)53:0.0000023142,(376495_Triglochin_isingiana:0.0000010000,376499_Triglochin_nana:0.0000010000)82:0.0123988916)98:0.0735103167)86:0.0429567669,376460_Hydrocleys_nymphoides:0.0949393290)79:0.0251604303)73:0.0518472394,376507_Zostera_muelleri:0.0796265918)45:0.0173725935,376509_Zantedeschia_aethiopica:0.1058498585)94:0.0907297565,(376481_Potamogeton_tepperi:0.0000010000,376482_Potamogeton_tricarinatus:0.0000010000)79:0.0021852161)76:0.0350575044,376489_Stuckenia_pectinata:0.0372468821)85:0.0180005355,376505_Zannichellia_palustris:0.0184433910)90:0.0208301112)88:0.0275186206,376422_Althenia_patentifolia:0.0250968151)93:0.0109612060,376424_Althenia_sp:0.0087554920)
(376418_Althenia_australis:0.0000010000,((376420_Althenia_cylindrocarpa:0.1031406463,((((((((376426_Amphibolis_griffithii:0.0000010000,376490_Syringodium_isoetifolium:0.1943435993)70:0.0456735425,(376492_Thalassodendron_ciliatum:0.0244473136,376493_Thalassodendron_pachyrhizum:0.0363859541)97:0.0509156109)72:0.1217211634,(((376494_Triglochin_hexagona:0.0264938747,(376495_Triglochin_isingiana:0.0000010000,376499_Triglochin_nana:0.0000010000)99:0.0738848864)65:0.0417047639,(376496_Triglochin_longicarpa:0.0000010000,376500_Triglochin_stowardii:0.0000024711)33:0.0243142197)51:0.0673266928,376497_Triglochin_minutissima:0.0844999373)100:0.1927219755)42:0.0706465671,(((376491_Thalassia_hemprichii:0.2272422953,376510_Lemna_disperma:0.1523288563)86:0.0755799920,376509_Zantedeschia_aethiopica:0.1694474618)69:0.0551202649,376507_Zostera_muelleri:0.1279273277)46:0.0462441176)22:0.0528316582,(((376435_Cycnogeton_alcockia:0.0001709309,376437_Cycnogeton_huegelii:0.0080560088)100:0.0126324011,376438_Cycnogeton_lineare:0.0000010000)94:0.0166333583,376441_Cycnogeton_procerum:0.0235109834)94:0.1842224371)44:0.0595581172,376460_Hydrocleys_nymphoides:0.1026099803)100:0.2404240174,376505_Zannichellia_palustris:0.0418009295)89:0.0563010436,((376481_Potamogeton_tepperi:0.0079809172,376482_Potamogeton_tricarinatus:0.0000010000)100:0.0443543494,376489_Stuckenia_pectinata:0.0499159207)85:0.0231384631)100:0.1008399549)80:0.0298431368,376422_Althenia_patentifolia:0.0400565372)100:0.0576404940,376424_Althenia_sp:0.0087054932)
(376418_Althenia_australis:0.0000010000,((376420_Althenia_cylindrocarpa:0.0350122271,((((((((376426_Amphibolis_griffithii:0.0105498142,(376492_Thalassodendron_ciliatum:0.0086686935,376493_Thalassodendron_pachyrhizum:0.0088136652)98:0.0339084258)99:0.1017420405,((((376435_Cycnogeton_alcockia:0.0087606105,376437_Cycnogeton_huegelii:0.0000021294)100:0.0176698666,376438_Cycnogeton_lineare:0.0000010000)95:0.0088925807,376441_Cycnogeton_procerum:0.0087276332)91:0.0256550197,((376494_Triglochin_hexagona:0.0171726959,(376497_Triglochin_minutissima:0.0567220182,376500_Triglochin_stowardii:0.0000023226)96:0.0174359617)91:0.0115418851,(376495_Triglochin_isingiana:0.0000010000,376499_Triglochin_nana:0.0000010000)94:0.0146820466)97:0.0789697561)86:0.0490233844)35:0.0305767687,(376460_Hydrocleys_nymphoides:0.0602946300,(376491_Thalassia_hemprichii:0.1018907486,376510_Lemna_disperma:0.1330871181)77:0.0604601441)48:0.0355292940)27:0.0414001102,376509_Zantedeschia_aethiopica:0.1063980294)17:0.0180135302,376507_Zostera_muelleri:0.0893179229)92:0.0887831138,(376481_Potamogeton_tepperi:0.0000010000,376482_Potamogeton_tricarinatus:0.0000010000)85:0.0000029447)61:0.0352426395,376489_Stuckenia_pectinata:0.0373458812)73:0.0172618004,376505_Zannichellia_palustris:0.0431148219)72:0.0203373621)90:0.0266178250,376422_Althenia_patentifolia:0.0244935461)97:0.0107608339,376424_Althenia_sp:0.0087448218)
(376468_Posidonia_coriacea:0.0000020121,(376476_Potamogeton_ochreatus:0.1418879989,(376492_Thalassodendron_ciliatum:0.0000010000,376493_Thalassodendron_pachyrhizum:0.0000010000)91:0.0634675471)82:0.0547633378,376509_Zantedeschia_aethiopica:0.1246178930)
(376433_Blyxa_japonica:0.2876855990,((376450_Halophila_capricorni:0.0036868041,(376451_Halophila_decipiens:0.0000010000,376454_Halophila_decipiens:0.0038923890)93:0.0079915939)97:0.0641792431,(376452_Halophila_minor:0.0014582875,376453_Halophila_ovalis:0.0726132631)66:0.0153861320)88:0.1467571303,((((376468_Posidonia_coriacea:0.1831003768,(376476_Potamogeton_ochreatus:0.4146864980,(376492_Thalassodendron_ciliatum:0.0102378875,376493_Thalassodendron_pachyrhizum:0.0054233070)96:0.1436732640)73:0.1423838337)94:0.2152989169,376509_Zantedeschia_aethiopica:0.3547006264)98:0.2830435701,376498_Aff_Plantago:0.1657359881)100:0.2846773222,((376503_Vallisneria_australis:0.0384317052,376504_Vallisneria_caulescens:0.0037712720)96:0.0879766918,376506_Vallisneria_nana:0.1134440781)82:0.0741092531)53:0.0797247037)
(376468_Posidonia_coriacea:0.0000020121,(376476_Potamogeton_ochreatus:0.1418879989,(376492_Thalassodendron_ciliatum:0.0000010000,376493_Thalassodendron_pachyrhizum:0.0000010000)90:0.0634675471)83:0.0547633378,376509_Zantedeschia_aethiopica:0.1246178930)
(376450_Halophila_capricorni:0.0000010000,(376451_Halophila_decipiens:0.0000010000,376454_Halophila_decipiens:0.0000010000)71:0.0098364048,(376452_Halophila_minor:0.0000010000,(376453_Halophila_ovalis:0.0000010000,(376498_Aff_Plantago:0.2120373989,((376503_Vallisneria_australis:0.0299560661,376504_Vallisneria_caulescens:0.0000010000)79:0.0300684083,376506_Vallisneria_nana:0.0000010000)59:0.0182728444)99:0.1009503447)42:0.0000010000)96:0.0300020504)
(376450_Halophila_capricorni:0.0000010000,(376451_Halophila_decipiens:0.0000010000,376454_Halophila_decipiens:0.0000010000)73:0.0098379998,(376452_Halophila_minor:0.0000010000,(376453_Halophila_ovalis:0.0000010000,(376498_Aff_Plantago:0.2450936041,((376503_Vallisneria_australis:0.0299819915,376504_Vallisneria_caulescens:0.0000010000)83:0.0299347611,376506_Vallisneria_nana:0.0000010000)70:0.0280024753)98:0.0904741179)35:0.0000010000)96:0.0300181191)
(376418_Althenia_australis:0.0220454163,(((376420_Althenia_cylindrocarpa:0.0251174294,376421_Althenia_marina:0.0246077310)93:0.0104491195,(376422_Althenia_patentifolia:0.0000010000,376487_Ruppia_tuberosa:0.0000010000)100:0.0524290647)81:0.0076945307,(((((((((376425_Amphibolis_antarctica:0.0049788724,376444_Cymodocea_serrulata:0.0395458524)97:0.0793672848,((376483_Ruppia_maritima:0.0242101618,376484_Ruppia_megacarpa:0.0047533969)96:0.0098398905,376485_Ruppia_polycarpa:0.0106978911)100:0.1164311082)58:0.0140073073,((376466_Posidonia_angustifolia:0.0048731362,376467_Posidonia_australis:0.0000010000)94:0.0048695852,((376468_Posidonia_coriacea:0.0000010000,376471_Posidonia_robertsoniae:0.0000010000)41:0.0000010000,376472_Posidonia_sinuosa:0.0000010000)57:0.0000010000)99:0.0581543039)94:0.0506819567,376462_Maundia_triglochinoides:0.0816036712)76:0.0417732933,(((376435_Cycnogeton_alcockia:0.0082038976,376441_Cycnogeton_procerum:0.0584008981)100:0.1575451170,(376494_Triglochin_hexagona:0.0166955265,(((376495_Triglochin_isingiana:0.0051213522,376499_Triglochin_nana:0.0000010000)100:0.0213349205,376500_Triglochin_stowardii:0.0183356279)93:0.0137528223,376501_Triglochin_trichophora:0.0700583254)85:0.0156088100)100:0.1481592237)57:0.0436928530,376509_Zantedeschia_aethiopica:0.0920026841)51:0.0266260599)69:0.0659373440,(376457_Heterozostera_nigricaulis:0.0000010000,376458_Heterozostera_polychlamys:0.0046943653)100:0.1622715853)100:0.1895140113,((((376473_Potamogeton_australiensis:0.0147189462,(376480_Potamogeton_sulcatus:0.0000010000,376481_Potamogeton_tepperi:0.0000010000)98:0.0094854108)76:0.0000010000,376475_Potamogeton_drummondii:0.0000010000)72:0.0000010000,376482_Potamogeton_tricarinatus:0.0047369128)75:0.0098403079,376478_Potamogeton_perfoliatus:0.0092955496)84:0.0182753162)74:0.0245772885,376489_Stuckenia_pectinata:0.0402392736)58:0.0035592739,376505_Zannichellia_palustris:0.0657172289)98:0.0665331629)91:0.0095816250,376424_Althenia_sp:0.0094904297)
(376418_Althenia_australis:0.0247343827,(((376420_Althenia_cylindrocarpa:0.0456257647,376421_Althenia_marina:0.0204615800)53:0.0066240135,((376422_Althenia_patentifolia:0.0000010000,376487_Ruppia_tuberosa:0.0000010000)100:0.0356684532,376423_Althenia_preissii:0.0058497749)100:0.0366764337)60:0.0072233943,((((((376425_Amphibolis_antarctica:0.0332735980,376444_Cymodocea_serrulata:0.0420905848)100:0.1554090666,((((376466_Posidonia_angustifolia:0.0099701545,376467_Posidonia_australis:0.0000010000)96:0.0030317631,376468_Posidonia_coriacea:0.0000010000)62:0.0000010000,376472_Posidonia_sinuosa:0.0000010000)49:0.0000010000,376471_Posidonia_robertsoniae:0.0176681244)100:0.1373851237)96:0.0460625676,(376483_Ruppia_maritima:0.0260193768,(376484_Ruppia_megacarpa:0.0116511259,376485_Ruppia_polycarpa:0.0464121149)88:0.0234728639)100:0.1941851852)98:0.0694728348,376462_Maundia_triglochinoides:0.0852298649)87:0.0357433142,((((376435_Cycnogeton_alcockia:0.0229868399,376441_Cycnogeton_procerum:0.0490652449)100:0.1041174280,376509_Zantedeschia_aethiopica:0.2615995035)69:0.0436846420,((376457_Heterozostera_nigricaulis:0.0235797253,376458_Heterozostera_polychlamys:0.0052576263)100:0.2329725494,(376494_Triglochin_hexagona:0.0158241504,(((376495_Triglochin_isingiana:0.0037410397,376499_Triglochin_nana:0.0000010000)100:0.0719182404,376500_Triglochin_stowardii:0.0317451046)98:0.0137815524,376501_Triglochin_trichophora:0.0769506923)85:0.0316918614)91:0.1830841320)41:0.0604747223)32:0.0492388524,((376453_Halophila_ovalis:0.1314038106,376503_Vallisneria_australis:0.2015498648)99:0.1431404518,(376461_Limnobium_laevigatum:0.1405697932,376498_Aff_Plantago:0.4565821886)66:0.1081075455)43:0.0751584239)38:0.0517963896)99:0.2209727957,(((((376473_Potamogeton_australiensis:0.0215738067,(376475_Potamogeton_drummondii:0.0424448694,((376479_Potamogeton_reduncus:0.0000010000,(376480_Potamogeton_sulcatus:0.0000010000,376481_Potamogeton_tepperi:0.0035486733)99:0.0043973342)99:0.0044043160,376482_Potamogeton_tricarinatus:0.0029475821)78:0.0000023426)93:0.0067730655)98:0.0132638299,376478_Potamogeton_perfoliatus:0.0113320404)87:0.0087119153,376476_Potamogeton_ochreatus:0.0382053568)100:0.0394099093,376505_Zannichellia_palustris:0.1026534712)90:0.0081469057,376489_Stuckenia_pectinata:0.0390088068)93:0.0368609795)86:0.0272031453)100:0.0432896621,376424_Althenia_sp:0.0239087442)
(376418_Althenia_australis:0.0149081372,(((376420_Althenia_cylindrocarpa:0.0073736042,((376422_Althenia_patentifolia:0.0000010000,376487_Ruppia_tuberosa:0.0000010000)97:0.0073671455,376423_Althenia_preissii:0.0143606128)96:0.0074025478)71:0.0000010000,376421_Althenia_marina:0.0222742224)90:0.0102362347,((((((((((376425_Amphibolis_antarctica:0.0253863179,376444_Cymodocea_serrulata:0.0000010000)95:0.0434740797,376485_Ruppia_polycarpa:0.0081578025)78:0.0077126898,(376483_Ruppia_maritima:0.0219445771,376484_Ruppia_megacarpa:0.0000010000)94:0.0090079054)83:0.0281439985,(376466_Posidonia_angustifolia:0.0072815315,((376467_Posidonia_australis:0.0000010000,376471_Posidonia_robertsoniae:0.0000010000)20:0.0000010000,(376468_Posidonia_coriacea:0.0000010000,376472_Posidonia_sinuosa:0.0000010000)17:0.0000010000)45:0.0000010000)97:0.0306737844)100:0.0565663126,((((376435_Cycnogeton_alcockia:0.0152584092,376441_Cycnogeton_procerum:0.0241137219)100:0.0866156785,(376494_Triglochin_hexagona:0.0132847709,((376495_Triglochin_isingiana:0.0072500535,376499_Triglochin_nana:0.0000010000)97:0.0148549980,(376500_Triglochin_stowardii:0.0093394882,376501_Triglochin_trichophora:0.0309808739)66:0.0000010000)78:0.0096437791)94:0.0432700367)71:0.0257612393,(376457_Heterozostera_nigricaulis:0.0000010000,376458_Heterozostera_polychlamys:0.0072365468)100:0.0801416776)57:0.0128585103,376509_Zantedeschia_aethiopica:0.0846684031)85:0.0265439932)95:0.0382273208,376462_Maundia_triglochinoides:0.0251980213)81:0.0101353743,((376453_Halophila_ovalis:0.0278256843,376503_Vallisneria_australis:0.1070877482)74:0.0656154196,376461_Limnobium_laevigatum:0.1249139296)84:0.0320962189)100:0.1000136030,(((((376473_Potamogeton_australiensis:0.0075316342,(376480_Potamogeton_sulcatus:0.0000010000,376481_Potamogeton_tepperi:0.0000010000)73:0.0000010000)55:0.0000010000,376475_Potamogeton_drummondii:0.0000010000)55:0.0000010000,(376479_Potamogeton_reduncus:0.0000010000,376482_Potamogeton_tricarinatus:0.0072914396)48:0.0000010000)62:0.0073763675,376478_Potamogeton_perfoliatus:0.0074508106)74:0.0000010000,376476_Potamogeton_ochreatus:0.0000010000)95:0.0219628638)95:0.0226682335,376489_Stuckenia_pectinata:0.0235815459)80:0.0096025225,376505_Zannichellia_palustris:0.0084408944)98:0.0263341804)95:0.0123299180,376424_Althenia_sp:0.0147702664)
(376418_Althenia_australis:0.0184885829,((((376420_Althenia_cylindrocarpa:0.0000010000,376422_Althenia_patentifolia:0.0000010000)92:0.0000010000,376423_Althenia_preissii:0.0000010000)100:0.0251523491,376421_Althenia_marina:0.0000025712)99:0.0124006658,((((((((((((((376425_Amphibolis_antarctica:0.0000010000,376426_Amphibolis_griffithii:0.0000010000)100:0.0275037403,(376492_Thalassodendron_ciliatum:0.0044427755,376493_Thalassodendron_pachyrhizum:0.0000010000)100:0.0229917561)100:0.0909745688,376468_Posidonia_coriacea:0.0492339659)96:0.0468388741,(((376483_Ruppia_maritima:0.0040994646,376487_Ruppia_tuberosa:0.0036110683)100:0.0546667327,376484_Ruppia_megacarpa:0.0496785366)37:0.0211556205,376485_Ruppia_polycarpa:0.0000025451)99:0.0953885503)100:0.0797904802,(((376427_Aponogeton_bullosus:0.0000010000,376429_Aponogeton_elongatus:0.0069932353)49:0.0000010000,376430_Aponogeton_tofus:0.0069897361)100:0.1325318558,(((((((376432_Blyxa_octandra:0.0000010000,376433_Blyxa_japonica:0.0000027886)100:0.0831265289,376446_Egeria_densa:0.0618610422)73:0.0351273296,((((((376450_Halophila_capricorni:0.0000010000,376454_Halophila_decipiens:0.0000010000)72:0.0000029788,376451_Halophila_decipiens:0.0000022943)100:0.0187591223,376453_Halophila_ovalis:0.0092942680)98:0.0037153323,(376455_Halophila_spinulosa:0.0088201690,376456_Halophila_tricostata:0.0000028092)42:0.0124441648)99:0.0614620210,376491_Thalassia_hemprichii:0.0314304464)98:0.0343039781,376459_Hydrilla_verticillata:0.2090061163)46:0.0524725699)81:0.0521438720,376461_Limnobium_laevigatum:0.1147856322)48:0.0294068006,((376503_Vallisneria_australis:0.0059872362,376506_Vallisneria_nana:0.0041292749)73:0.0119672757,376504_Vallisneria_caulescens:0.0085951658)100:0.1411772845)98:0.0524393647,((376460_Hydrocleys_nymphoides:0.0474928483,376488_Sagittaria_platyphylla:0.0852374318)99:0.0509579543,376498_Aff_Plantago:0.2010911684)96:0.0543620894)91:0.0369649428,(376508_Ceratophyllum_demersum:0.1314551802,(376509_Zantedeschia_aethiopica:0.0475285751,376511_Typhonium_alismifolium:0.0579618286)100:0.0922783358)97:0.0704949663)76:0.0382998834)76:0.0432172578)62:0.0095972628,((((376435_Cycnogeton_alcockia:0.0000010000,((376437_Cycnogeton_huegelii:0.0000010000,376441_Cycnogeton_procerum:0.0000026353)41:0.0000026734,376438_Cycnogeton_lineare:0.0082229644)71:0.0034263796)96:0.0213154053,376436_Cycnogeton_dubium:0.0160015181)93:0.0432921771,376439_Cycnogeton_microtuberosum:0.0000027428)93:0.0432093148,(376494_Triglochin_hexagona:0.0469789114,((376495_Triglochin_isingiana:0.0000010000,376499_Triglochin_nana:0.0000010000)100:0.0180381300,((376497_Triglochin_minutissima:0.0157381450,376500_Triglochin_stowardii:0.0000025712)100:0.0235402317,(376501_Triglochin_trichophora:0.0640016625,376502_Triglochin_turrifera:0.0701515995)67:0.0385664353)35:0.0000025458)58:0.0290622338)100:0.1298835771)100:0.0773776741)100:0.1010314833,((376457_Heterozostera_nigricaulis:0.0036643640,376507_Zostera_muelleri:0.0000010000)100:0.0036672337,376458_Heterozostera_polychlamys:0.0000027804)100:0.1322613319)100:0.0606218449,376478_Potamogeton_perfoliatus:0.0000020341)61:0.0181690178,376476_Potamogeton_ochreatus:0.0072215817)19:0.0000022237,376477_Potamogeton_octandrus:0.0072461397)37:0.0035966761,(376473_Potamogeton_australiensis:0.0127878462,((((376475_Potamogeton_drummondii:0.0035716715,376482_Potamogeton_tricarinatus:0.0107265488)26:0.0000010000,376481_Potamogeton_tepperi:0.0000010000)28:0.0000010000,376480_Potamogeton_sulcatus:0.0154352304)99:0.0035633226,376479_Potamogeton_reduncus:0.0000024688)100:0.0180878015)56:0.0000023137)14:0.0000029655,376474_Potamogeton_crispus:0.0182464138)70:0.0225392084,376489_Stuckenia_pectinata:0.0275207029)71:0.0219820906,376505_Zannichellia_palustris:0.0623696307)99:0.0149404862)99:0.0346022362,376424_Althenia_sp:0.0090620023)
(376494_Triglochin_hexagona:0.0623259760,(376495_Triglochin_isingiana:0.0000010000,376499_Triglochin_nana:0.0000010000)100:0.0365392252,(376497_Triglochin_minutissima:0.0161242123,376500_Triglochin_stowardii:0.0081556863)94:0.0202749968)
(376418_Althenia_australis:0.0000010000,(((376420_Althenia_cylindrocarpa:0.0000010000,376422_Althenia_patentifolia:0.0000010000)89:0.0000010000,376423_Althenia_preissii:0.0000010000)100:0.0152545215,(376421_Althenia_marina:0.0000010000,(((((((((((((((376425_Amphibolis_antarctica:0.0000010000,376426_Amphibolis_griffithii:0.0000010000)100:0.0119885552,(376492_Thalassodendron_ciliatum:0.0000010000,376493_Thalassodendron_pachyrhizum:0.0192696063)100:0.0184491940)65:0.0000027768,376490_Syringodium_isoetifolium:0.0378625706)99:0.0483277026,(((376483_Ruppia_maritima:0.0177642899,376487_Ruppia_tuberosa:0.0041394247)62:0.0263444862,376485_Ruppia_polycarpa:0.0259022238)57:0.0121645109,376484_Ruppia_megacarpa:0.0254371151)100:0.0767565287)86:0.0172272552,((376466_Posidonia_angustifolia:0.0000010000,(376468_Posidonia_coriacea:0.0000010000,376471_Posidonia_robertsoniae:0.0000010000)100:0.0068039374)66:0.0000020413,376470_Posidonia_ostenfeldii:0.0305882045)99:0.0256474266)100:0.0504009428,((((((((376432_Blyxa_octandra:0.0000010000,376433_Blyxa_japonica:0.0000010000)100:0.0842760549,376446_Egeria_densa:0.0430213004)91:0.0403175118,(((((376450_Halophila_capricorni:0.0000010000,376454_Halophila_decipiens:0.0000010000)84:0.0000010000,376451_Halophila_decipiens:0.0000010000)98:0.0100172349,376453_Halophila_ovalis:0.0049475620)98:0.0050112101,(376455_Halophila_spinulosa:0.0000010000,376456_Halophila_tricostata:0.0000010000)99:0.0049583769)98:0.0259748767,376491_Thalassia_hemprichii:0.0146303004)95:0.0090119245)40:0.0180671344,376461_Limnobium_laevigatum:0.0563663034)50:0.0203371714,376459_Hydrilla_verticillata:0.0984646989)77:0.0369643221,((376503_Vallisneria_australis:0.0050416637,376504_Vallisneria_caulescens:0.0152358397)96:0.0050489205,376506_Vallisneria_nana:0.0000020674)100:0.0962922202)99:0.0405227188,((376460_Hydrocleys_nymphoides:0.0276769793,376488_Sagittaria_platyphylla:0.0889511578)81:0.0275510420,376498_Aff_Plantago:0.1769715314)68:0.0356683764)65:0.0186844740,(376508_Ceratophyllum_demersum:0.1129491652,(376509_Zantedeschia_aethiopica:0.0561187268,376511_Typhonium_alismifolium:0.0163137889)100:0.0979710424)78:0.0544232460)84:0.0541542488)50:0.0084541142,((((376435_Cycnogeton_alcockia:0.0000010000,(376437_Cycnogeton_huegelii:0.0000010000,(376438_Cycnogeton_lineare:0.0082766384,376441_Cycnogeton_procerum:0.0069418995)72:0.0000032732)63:0.0000022567)99:0.0198629379,376436_Cycnogeton_dubium:0.0753933403)86:0.0174549652,376439_Cycnogeton_microtuberosum:0.0000025268)70:0.0099819381,(((376494_Triglochin_hexagona:0.0116804610,(376495_Triglochin_isingiana:0.0000010000,376499_Triglochin_nana:0.0000010000)100:0.0096527309)74:0.0000028972,(376497_Triglochin_minutissima:0.0109500053,376500_Triglochin_stowardii:0.0000022211)94:0.0104330440)95:0.0169828631,(376501_Triglochin_trichophora:0.0371296142,376502_Triglochin_turrifera:0.1055857835)92:0.0229608289)100:0.0839443125)99:0.0463449332)58:0.0136719499,((376427_Aponogeton_bullosus:0.0000010000,376429_Aponogeton_elongatus:0.0050301021)71:0.0000010000,376430_Aponogeton_tofus:0.0050100133)100:0.0831204748)88:0.0229385991,((376457_Heterozostera_nigricaulis:0.0051000631,376458_Heterozostera_polychlamys:0.0050781800)88:0.0082648468,376507_Zostera_muelleri:0.0000010000)100:0.0901993601)65:0.0156308515,376478_Potamogeton_perfoliatus:0.0000010000)61:0.0152275772,376476_Potamogeton_ochreatus:0.0050587162)7:0.0000010000,((376474_Potamogeton_crispus:0.0101396703,(376479_Potamogeton_reduncus:0.0000010000,376480_Potamogeton_sulcatus:0.0279789592)99:0.0153492351)26:0.0000010000,376477_Potamogeton_octandrus:0.0000010000)10:0.0000010000)7:0.0000022485,(376473_Potamogeton_australiensis:0.0000025342,((376475_Potamogeton_drummondii:0.0000010000,376481_Potamogeton_tepperi:0.0000010000)64:0.0000021226,376482_Potamogeton_tricarinatus:0.0000021189)99:0.0105083237)95:0.0101133608)63:0.0104384179,376489_Stuckenia_pectinata:0.0099194904)85:0.0155029684,376505_Zannichellia_palustris:0.0304764233)93:0.0052694962)98:0.0049938551)100:0.0050495258,376424_Althenia_sp:0.0000010000)
(376418_Althenia_australis:0.0000010000,(((376420_Althenia_cylindrocarpa:0.0000010000,(376422_Althenia_patentifolia:0.0000010000,376423_Althenia_preissii:0.0000010000)51:0.0000010000)100:0.0308611162,376421_Althenia_marina:0.0160780148)97:0.0223588129,((((((((((376425_Amphibolis_antarctica:0.0000010000,376426_Amphibolis_griffithii:0.0230964701)99:0.0134384028,376490_Syringodium_isoetifolium:0.0433796470)99:0.0096252033,(376492_Thalassodendron_ciliatum:0.0213856966,376493_Thalassodendron_pachyrhizum:0.0513525325)97:0.0129617394)100:0.1127716093,((376466_Posidonia_angustifolia:0.0000010000,376470_Posidonia_ostenfeldii:0.0432297376)55:0.0000010000,(376468_Posidonia_coriacea:0.0000010000,376471_Posidonia_robertsoniae:0.0000010000)97:0.0048517414)98:0.0357629562)84:0.0267704297,((376483_Ruppia_maritima:0.0221368824,(376484_Ruppia_megacarpa:0.0540004472,376487_Ruppia_tuberosa:0.0357145804)91:0.0102856813)94:0.0312917382,376485_Ruppia_polycarpa:0.0139687068)100:0.1377986916)100:0.1319953954,(((((376435_Cycnogeton_alcockia:0.0000010000,376438_Cycnogeton_lineare:0.0049414704)92:0.0025462709,376441_Cycnogeton_procerum:0.0124890207)96:0.0062184879,376436_Cycnogeton_dubium:0.1434008889)96:0.0246697112,376439_Cycnogeton_microtuberosum:0.0000023233)100:0.1991587407,((376460_Hydrocleys_nymphoides:0.0443059099,376488_Sagittaria_platyphylla:0.0599872132)99:0.1105078868,(376498_Aff_Plantago:0.2467689272,376508_Ceratophyllum_demersum:0.1828126246)67:0.0360741943)88:0.1238843143)56:0.0632640045)50:0.0539180987,((((376427_Aponogeton_bullosus:0.0000010000,376429_Aponogeton_elongatus:0.0059445407)99:0.0039866383,376430_Aponogeton_tofus:0.0025845918)100:0.2953802499,((((376446_Egeria_densa:0.1381706446,(((((376450_Halophila_capricorni:0.0000010000,376451_Halophila_decipiens:0.0028202361)92:0.0000569486,376454_Halophila_decipiens:0.0000010000)100:0.0203450912,376453_Halophila_ovalis:0.0136189280)94:0.0102189967,(376455_Halophila_spinulosa:0.0090523888,376456_Halophila_tricostata:0.0000010000)94:0.0117398967)97:0.0576847343,376491_Thalassia_hemprichii:0.0574597038)100:0.1412937573)89:0.0518588033,376459_Hydrilla_verticillata:0.1968880697)98:0.0676118141,((376503_Vallisneria_australis:0.0074272074,376506_Vallisneria_nana:0.0081421529)42:0.0016116539,376504_Vallisneria_caulescens:0.0174722284)100:0.1435482172)56:0.0384609103,376461_Limnobium_laevigatum:0.2186830094)92:0.0788216731)62:0.0347905688,(376509_Zantedeschia_aethiopica:0.0794737209,376511_Typhonium_alismifolium:0.1182179341)100:0.1631001506)51:0.0521998471)98:0.0800981702,(376457_Heterozostera_nigricaulis:0.0130952911,376458_Heterozostera_polychlamys:0.0036869305)100:0.1557630300)100:0.0938026319,376505_Zannichellia_palustris:0.0683774401)82:0.0237977024,((((((376473_Potamogeton_australiensis:0.0026507623,376482_Potamogeton_tricarinatus:0.0051206695)91:0.0000010000,(376475_Potamogeton_drummondii:0.0467922907,376481_Potamogeton_tepperi:0.0000010000)96:0.0025946575)95:0.0053066097,((376476_Potamogeton_ochreatus:0.0061917118,376477_Potamogeton_octandrus:0.0087068205)91:0.0028022058,376478_Potamogeton_perfoliatus:0.0188339780)88:0.0026463962)89:0.0029034300,376474_Potamogeton_crispus:0.0248906868)98:0.0145949212,(376479_Potamogeton_reduncus:0.0083283638,376480_Potamogeton_sulcatus:0.0767542553)99:0.0240912566)97:0.0201117621,376489_Stuckenia_pectinata:0.0459045945)86:0.0307258118)99:0.0162283883)100:0.0342321895,376424_Althenia_sp:0.0059428756)
(376416_Alisma_lanceolatum:0.0000029519,376417_Alisma_plantago_aquatica:0.0000029823,(((((((((376418_Althenia_australis:0.0024970328,376424_Althenia_sp:0.0055279769)100:0.1052400375,376505_Zannichellia_palustris:0.0352950849)77:0.0272413307,((376473_Potamogeton_australiensis:0.0023988917,(376475_Potamogeton_drummondii:0.0048774549,(((376479_Potamogeton_reduncus:0.0000010000,376480_Potamogeton_sulcatus:0.0000010000)27:0.0000010000,376482_Potamogeton_tricarinatus:0.0000010000)16:0.0000010000,376481_Potamogeton_tepperi:0.0000010000)81:0.0000010000)99:0.0049066622)97:0.0030759986,((376474_Potamogeton_crispus:0.0164899247,376476_Potamogeton_ochreatus:0.0237132488)87:0.0000020761,376478_Potamogeton_perfoliatus:0.0000010000)97:0.0110171211)95:0.0186434280)62:0.0044886770,376489_Stuckenia_pectinata:0.0275704477)99:0.0526965631,((376457_Heterozostera_nigricaulis:0.0083795891,376458_Heterozostera_polychlamys:0.0110794893)78:0.0000027429,376507_Zostera_muelleri:0.0082747209)100:0.1139548740)78:0.0438294614,((((((376419_Althenia_bilocularis:0.0000010000,376484_Ruppia_megacarpa:0.0000024893)100:0.0308969582,(376483_Ruppia_maritima:0.0136724123,376487_Ruppia_tuberosa:0.0380824877)100:0.1094504540)90:0.0207581713,376485_Ruppia_polycarpa:0.0296717811)100:0.0657868770,((376425_Amphibolis_antarctica:0.0086557675,376426_Amphibolis_griffithii:0.0000022417)98:0.0287121881,((376444_Cymodocea_serrulata:0.0186993391,376490_Syringodium_isoetifolium:0.0192079577)88:0.0153672277,(376492_Thalassodendron_ciliatum:0.0032885849,376493_Thalassodendron_pachyrhizum:0.0068260814)100:0.0173131962)73:0.0059349537)100:0.0581471673)63:0.0148014881,((((376427_Aponogeton_bullosus:0.0000010000,376430_Aponogeton_tofus:0.0000010000)100:0.0058302197,376429_Aponogeton_elongatus:0.0000024636)100:0.1386661931,376462_Maundia_triglochinoides:0.0575885796)76:0.0568069255,(((((376435_Cycnogeton_alcockia:0.0000021408,376437_Cycnogeton_huegelii:0.0000010000)95:0.0032897341,376438_Cycnogeton_lineare:0.0035129262)99:0.0066298320,376436_Cycnogeton_dubium:0.0074147227)98:0.0023324184,(376439_Cycnogeton_microtuberosum:0.0000022143,376441_Cycnogeton_procerum:0.0770801309)99:0.0052497405)100:0.0884290527,(376494_Triglochin_hexagona:0.0316107245,((((376495_Triglochin_isingiana:0.0000010000,376499_Triglochin_nana:0.0024170479)100:0.0064677752,(376496_Triglochin_longicarpa:0.0460060653,376497_Triglochin_minutissima:0.0193483287)76:0.0475820006)55:0.0079637777,(376501_Triglochin_trichophora:0.0213429849,376502_Triglochin_turrifera:0.0134490268)71:0.0094410205)74:0.0129738146,376500_Triglochin_stowardii:0.0022676381)89:0.0570588872)100:0.0979711622)79:0.0391731777)43:0.0209369918)49:0.0332344257,(376466_Posidonia_angustifolia:0.0079453182,(((376467_Posidonia_australis:0.0026013632,376470_Posidonia_ostenfeldii:0.0000021686)54:0.0000459325,376469_Posidonia_denhartogii:0.0000010000)77:0.0000087284,((376468_Posidonia_coriacea:0.0000010000,376471_Posidonia_robertsoniae:0.0000010000)28:0.0000021686,376472_Posidonia_sinuosa:0.0000010000)67:0.0000021496)98:0.0070686285)99:0.0413233922)58:0.0400657228)55:0.0422522100,((376433_Blyxa_japonica:0.0376901677,376446_Egeria_densa:0.1041565894)74:0.0377445303,((376509_Zantedeschia_aethiopica:0.0956255402,376511_Typhonium_alismifolium:0.0517022623)97:0.0438971628,376510_Lemna_disperma:0.1832491699)70:0.0182529160)41:0.0259257435)50:0.0245653490,376461_Limnobium_laevigatum:0.0837870224)100:0.0877733908,376460_Hydrocleys_nymphoides:0.0595641185)100:0.0638112123)
(376416_Alisma_lanceolatum:0.0000010000,376417_Alisma_plantago_aquatica:0.0051646844,((((((((376418_Althenia_australis:0.0278412165,376424_Althenia_sp:0.0084797480)100:0.1019978349,376505_Zannichellia_palustris:0.0632143324)89:0.0295759807,((376473_Potamogeton_australiensis:0.0000010000,(((376475_Potamogeton_drummondii:0.0038263426,376479_Potamogeton_reduncus:0.0000010000)40:0.0000010000,376482_Potamogeton_tricarinatus:0.0000010000)37:0.0000010000,(376480_Potamogeton_sulcatus:0.0000010000,376481_Potamogeton_tepperi:0.0037941798)41:0.0000010000)97:0.0042315414)100:0.0196042251,((376474_Potamogeton_crispus:0.0320831201,376476_Potamogeton_ochreatus:0.0318963608)99:0.0166564633,376478_Potamogeton_perfoliatus:0.0000025994)84:0.0000026831)94:0.0142924870)44:0.0196452434,376489_Stuckenia_pectinata:0.0251007094)100:0.1247913027,((376457_Heterozostera_nigricaulis:0.0095907999,376458_Heterozostera_polychlamys:0.0226515372)96:0.0028201166,376507_Zostera_muelleri:0.0103698098)100:0.1518088264)97:0.0645632836,(((((376419_Althenia_bilocularis:0.0094365529,376484_Ruppia_megacarpa:0.0063478733)99:0.0263899196,((376483_Ruppia_maritima:0.0108128446,376487_Ruppia_tuberosa:0.0308751754)100:0.1121445023,376485_Ruppia_polycarpa:0.0317861270)56:0.0210647369)99:0.1137335768,((((376425_Amphibolis_antarctica:0.0071741905,376426_Amphibolis_griffithii:0.1142601522)100:0.0338581093,(376444_Cymodocea_serrulata:0.0177495367,376490_Syringodium_isoetifolium:0.0441686119)96:0.0197877444)81:0.0029237325,(376492_Thalassodendron_ciliatum:0.0093160378,376493_Thalassodendron_pachyrhizum:0.0097161109)100:0.0289718416)100:0.0954905642,(376466_Posidonia_angustifolia:0.0148001166,(((376467_Posidonia_australis:0.0002585448,376470_Posidonia_ostenfeldii:0.0000010000)35:0.0018918983,(376468_Posidonia_coriacea:0.0000010000,376472_Posidonia_sinuosa:0.0000010000)90:0.0000025999)52:0.0018947036,(376469_Posidonia_denhartogii:0.0008690127,376471_Posidonia_robertsoniae:0.0000029433)81:0.0036510216)96:0.0026200898)100:0.0851977916)88:0.0500918744)37:0.0193041045,((((376435_Cycnogeton_alcockia:0.0029108817,376438_Cycnogeton_lineare:0.0085062158)100:0.0098723200,376436_Cycnogeton_dubium:0.0114085693)95:0.0039766614,(376439_Cycnogeton_microtuberosum:0.0000022149,376441_Cycnogeton_procerum:0.0622979359)99:0.0096730378)100:0.1283861517,(376494_Triglochin_hexagona:0.0697981578,((376495_Triglochin_isingiana:0.0000010000,376499_Triglochin_nana:0.0023955786)100:0.0072978994,((376496_Triglochin_longicarpa:0.0579188990,376497_Triglochin_minutissima:0.0112833049)66:0.0270313642,(376500_Triglochin_stowardii:0.0219219409,(376501_Triglochin_trichophora:0.0251664878,376502_Triglochin_turrifera:0.0078958705)69:0.0108594384)57:0.0073020325)68:0.0086890476)92:0.0884846137)100:0.1122995403)58:0.0555180040)46:0.0310641976,(((376433_Blyxa_japonica:0.0369224731,376446_Egeria_densa:0.1512693951)93:0.0495547216,376461_Limnobium_laevigatum:0.2164499480)50:0.0380337343,((376464_Ottelia_alismoides:0.1655684427,(376509_Zantedeschia_aethiopica:0.0972526346,376511_Typhonium_alismifolium:0.0837260634)99:0.0319100658)69:0.0288779397,376510_Lemna_disperma:0.2160276114)90:0.0375881680)40:0.0322400628)34:0.0393238908)36:0.0268552649,(((376427_Aponogeton_bullosus:0.0000022895,376430_Aponogeton_tofus:0.0000029391)99:0.0066099952,376429_Aponogeton_elongatus:0.0000025063)100:0.1654838217,376462_Maundia_triglochinoides:0.1162371357)74:0.0109043376)100:0.1255359104,376460_Hydrocleys_nymphoides:0.0961222228)100:0.0843416564)
(376416_Alisma_lanceolatum:0.0000010000,376417_Alisma_plantago_aquatica:0.0000020961,(((((((((((376418_Althenia_australis:0.0033698137,376424_Althenia_sp:0.0030542658)100:0.0402223591,376422_Althenia_patentifolia:0.0484275613)100:0.0568154700,376505_Zannichellia_palustris:0.0164469170)86:0.0306223769,((376473_Potamogeton_australiensis:0.0000010000,(376475_Potamogeton_drummondii:0.0027779547,(((376479_Potamogeton_reduncus:0.0000010000,376482_Potamogeton_tricarinatus:0.0000010000)22:0.0000010000,376480_Potamogeton_sulcatus:0.0000010000)28:0.0000010000,376481_Potamogeton_tepperi:0.0000010000)79:0.0000010000)97:0.0027761851)95:0.0027646394,((376474_Potamogeton_crispus:0.0169009774,(376476_Potamogeton_ochreatus:0.0201493262,376477_Potamogeton_octandrus:0.0000010000)87:0.0000025121)86:0.0000024882,376478_Potamogeton_perfoliatus:0.0051971839)89:0.0112676949)72:0.0135270259)64:0.0035330581,376489_Stuckenia_pectinata:0.0232577751)94:0.0424855269,((376457_Heterozostera_nigricaulis:0.0085004849,376458_Heterozostera_polychlamys:0.0112339485)86:0.0000022859,376507_Zostera_muelleri:0.0083737407)100:0.1168814587)85:0.0526389949,(376466_Posidonia_angustifolia:0.0000020041,(((((376467_Posidonia_australis:0.0000028691,376469_Posidonia_denhartogii:0.0000010000)80:0.0000015073,376470_Posidonia_ostenfeldii:0.0000010000)84:0.0029473358,376471_Posidonia_robertsoniae:0.0000010000)31:0.0000010000,376468_Posidonia_coriacea:0.0000010000)25:0.0000022207,376472_Posidonia_sinuosa:0.0000010000)96:0.0060710396)97:0.0182028893)23:0.0142285837,((376433_Blyxa_japonica:0.0448842982,(376446_Egeria_densa:0.0691218985,376461_Limnobium_laevigatum:0.1000383843)58:0.0456253826)72:0.0516028576,(376464_Ottelia_alismoides:0.1409169430,((376509_Zantedeschia_aethiopica:0.0797028346,376511_Typhonium_alismifolium:0.0568518419)97:0.0239923819,376510_Lemna_disperma:0.1798351082)66:0.0283642416)71:0.0256468294)47:0.0360285563)0:0.0040931347,(((((376419_Althenia_bilocularis:0.0204424461,376484_Ruppia_megacarpa:0.0049433473)99:0.0196497486,(376483_Ruppia_maritima:0.0212724430,376487_Ruppia_tuberosa:0.0354244871)100:0.1039549161)74:0.0144582632,376485_Ruppia_polycarpa:0.0282939399)100:0.0633825311,((376425_Amphibolis_antarctica:0.0130504800,376426_Amphibolis_griffithii:0.0000022093)97:0.0140049981,((376444_Cymodocea_serrulata:0.0188303696,376490_Syringodium_isoetifolium:0.0163711653)89:0.0126951640,(376492_Thalassodendron_ciliatum:0.0000010000,376493_Thalassodendron_pachyrhizum:0.0083880041)100:0.0163154741)53:0.0028065883)100:0.0493348833)64:0.0149050906,(((((376435_Cycnogeton_alcockia:0.0000025941,376437_Cycnogeton_huegelii:0.0000010000)96:0.0037618643,376438_Cycnogeton_lineare:0.0035133953)100:0.0075869726,376436_Cycnogeton_dubium:0.0056413011)99:0.0027361368,(376439_Cycnogeton_microtuberosum:0.0000010000,376441_Cycnogeton_procerum:0.0150620547)100:0.0057409911)100:0.0516725806,(376494_Triglochin_hexagona:0.0275196763,((((376495_Triglochin_isingiana:0.0000010000,376499_Triglochin_nana:0.0027157559)99:0.0030548147,(376496_Triglochin_longicarpa:0.0464584336,376497_Triglochin_minutissima:0.0086636295)77:0.0222246630)73:0.0031749425,(376501_Triglochin_trichophora:0.0251492173,376502_Triglochin_turrifera:0.0085385878)72:0.0109332884)94:0.0156816417,376500_Triglochin_stowardii:0.0030123211)97:0.0484233292)100:0.0846467842)79:0.0343146127)43:0.0096412343)31:0.0451744340,(((376427_Aponogeton_bullosus:0.0000021219,376430_Aponogeton_tofus:0.0000029699)100:0.0170927616,376429_Aponogeton_elongatus:0.0062943491)100:0.1443284650,376462_Maundia_triglochinoides:0.0617838413)32:0.0028214590)100:0.1041978288,376460_Hydrocleys_nymphoides:0.0503097837)100:0.0753854017)
(376427_Aponogeton_bullosus:0.1977504379,((((376435_Cycnogeton_alcockia:0.0157656484,(376436_Cycnogeton_dubium:0.0000010000,(376438_Cycnogeton_lineare:0.0000010000,376441_Cycnogeton_procerum:0.0000010000)32:0.0000010000)51:0.0000010000)90:0.0225192265,(((376494_Triglochin_hexagona:0.0241070820,(376497_Triglochin_minutissima:0.0316399317,376500_Triglochin_stowardii:0.0000010000)69:0.0077919938)56:0.0076209121,(376495_Triglochin_isingiana:0.0000010000,376499_Triglochin_nana:0.0000010000)95:0.0077350610)37:0.0000027157,376501_Triglochin_trichophora:0.0473437564)100:0.1355260808)78:0.0250619394,376467_Posidonia_australis:0.0996609298)59:0.0389242840,(376488_Sagittaria_platyphylla:0.1438106756,(376508_Ceratophyllum_demersum:0.1634385432,376509_Zantedeschia_aethiopica:0.0793390992)69:0.0368176055)40:0.0279281091)30:0.0237840090,(376461_Limnobium_laevigatum:0.1122522937,(((((((((376473_Potamogeton_australiensis:0.0000010000,376481_Potamogeton_tepperi:0.0000010000)67:0.0000010000,376480_Potamogeton_sulcatus:0.0000010000)53:0.0000010000,376479_Potamogeton_reduncus:0.0247767638)63:0.0077595310,376478_Potamogeton_perfoliatus:0.0078182612)33:0.0000025470,376476_Potamogeton_ochreatus:0.0156630532)50:0.0077455911,376482_Potamogeton_tricarinatus:0.0000010000)33:0.0000022534,376475_Potamogeton_drummondii:0.0000010000)32:0.0000022580,376474_Potamogeton_crispus:0.0000027010)57:0.0082439449,376489_Stuckenia_pectinata:0.0000020158)100:0.1305010938)63:0.0534398317)
(376427_Aponogeton_bullosus:0.2417028578,((((((376435_Cycnogeton_alcockia:0.0415788721,(376436_Cycnogeton_dubium:0.0000010000,376441_Cycnogeton_procerum:0.0153349229)96:0.0047630924)87:0.0193500976,376438_Cycnogeton_lineare:0.0218528245)100:0.1297314201,(((376461_Limnobium_laevigatum:0.2301174722,376508_Ceratophyllum_demersum:0.1710859801)36:0.0537577215,376509_Zantedeschia_aethiopica:0.1988635751)46:0.0567823113,376488_Sagittaria_platyphylla:0.1859565785)67:0.0862470251)46:0.0521326142,376467_Posidonia_australis:0.0840152809)39:0.0514566188,(((376494_Triglochin_hexagona:0.0432124813,(376497_Triglochin_minutissima:0.0334365278,376500_Triglochin_stowardii:0.0103557344)99:0.0260439734)97:0.0225667760,(376495_Triglochin_isingiana:0.0000010000,376499_Triglochin_nana:0.0000010000)98:0.0211907137)95:0.0598345758,376501_Triglochin_trichophora:0.0582763223)99:0.1714404611)41:0.0412109459,376458_Heterozostera_polychlamys:0.2790467539)18:0.0000023555,(((376473_Potamogeton_australiensis:0.0000010000,376481_Potamogeton_tepperi:0.0000010000)77:0.0015928307,(((376474_Potamogeton_crispus:0.0156504983,376476_Potamogeton_ochreatus:0.0246054762)52:0.0000026988,376489_Stuckenia_pectinata:0.0471119780)61:0.0047003550,(376475_Potamogeton_drummondii:0.0049324474,(376478_Potamogeton_perfoliatus:0.0061642766,376482_Potamogeton_tricarinatus:0.0000010000)99:0.0326889251)40:0.0000022877)64:0.0077211404)93:0.0740304169,(376479_Potamogeton_reduncus:0.1535662042,376480_Potamogeton_sulcatus:0.0000020414)89:0.0834383515)100:0.2334381934)
(376427_Aponogeton_bullosus:0.1955749236,(((376435_Cycnogeton_alcockia:0.0157833342,((376436_Cycnogeton_dubium:0.0000010000,376438_Cycnogeton_lineare:0.0000010000)27:0.0000010000,376441_Cycnogeton_procerum:0.0000010000)59:0.0000010000)90:0.0236559373,(((376494_Triglochin_hexagona:0.0240763651,(376497_Triglochin_minutissima:0.0315996610,376500_Triglochin_stowardii:0.0000010000)61:0.0077615240)50:0.0076255806,(376495_Triglochin_isingiana:0.0000010000,376499_Triglochin_nana:0.0000010000)95:0.0077111508)38:0.0000020188,376501_Triglochin_trichophora:0.0472840898)100:0.1299693269)79:0.0350155868,((376461_Limnobium_laevigatum:0.1307561743,(((((((((376473_Potamogeton_australiensis:0.0000010000,376481_Potamogeton_tepperi:0.0000010000)60:0.0000010000,376480_Potamogeton_sulcatus:0.0000029335)45:0.0000024681,376479_Potamogeton_reduncus:0.0247989829)62:0.0077579208,376478_Potamogeton_perfoliatus:0.0078047508)28:0.0000010000,376476_Potamogeton_ochreatus:0.0156692805)44:0.0077414629,376482_Potamogeton_tricarinatus:0.0000010000)34:0.0000021377,376475_Potamogeton_drummondii:0.0000010000)33:0.0000028576,376474_Potamogeton_crispus:0.0000028255)47:0.0082084265,376489_Stuckenia_pectinata:0.0000020235)100:0.1123862512)66:0.0553934221,(376488_Sagittaria_platyphylla:0.1359476085,(376508_Ceratophyllum_demersum:0.1619152227,376509_Zantedeschia_aethiopica:0.0858237539)62:0.0399778906)44:0.0260040191)36:0.0319255811)53:0.0411943306,(376458_Heterozostera_polychlamys:0.1769988591,376467_Posidonia_australis:0.0517798692)61:0.0247681828)
(376416_Alisma_lanceolatum:0.0000010000,376417_Alisma_plantago_aquatica:0.0000010000,((((((((((376418_Althenia_australis:0.0155558025,((376420_Althenia_cylindrocarpa:0.0000010000,376423_Althenia_preissii:0.0000010000)92:0.0000010000,376422_Althenia_patentifolia:0.0000010000)95:0.0148078876)91:0.0145374257,376505_Zannichellia_palustris:0.0317160860)76:0.0153637926,(376473_Potamogeton_australiensis:0.0000010000,(376474_Potamogeton_crispus:0.0000010000,(376476_Potamogeton_ochreatus:0.0000010000,(376480_Potamogeton_sulcatus:0.0000010000,376482_Potamogeton_tricarinatus:0.0000010000)28:0.0000010000)30:0.0000010000)10:0.0000010000)77:0.0000010000)41:0.0000010000,376477_Potamogeton_octandrus:0.0000010000)47:0.0000010000,376478_Potamogeton_perfoliatus:0.0146699825)76:0.0639282272,((((376425_Amphibolis_antarctica:0.0750410310,376426_Amphibolis_griffithii:0.0000024520)98:0.0198528613,376493_Thalassodendron_pachyrhizum:0.0153967246)92:0.0088206956,376490_Syringodium_isoetifolium:0.0159596838)65:0.0068317846,376492_Thalassodendron_ciliatum:0.0297100874)71:0.0222583992)53:0.0082528459,(((376435_Cycnogeton_alcockia:0.0000010000,376437_Cycnogeton_huegelii:0.0000010000)94:0.0337994391,(376494_Triglochin_hexagona:0.0324509960,((376495_Triglochin_isingiana:0.0201558904,376499_Triglochin_nana:0.0000010000)99:0.0199681106,(((376496_Triglochin_longicarpa:0.0147173602,(376501_Triglochin_trichophora:0.0000010000,376502_Triglochin_turrifera:0.0000010000)90:0.0000010000)88:0.0000010000,376497_Triglochin_minutissima:0.0145519129)89:0.0192073289,376500_Triglochin_stowardii:0.0000010000)67:0.0000010000)63:0.0000022927)95:0.1925747302)81:0.1159189876,((((((376466_Posidonia_angustifolia:0.0061575693,376472_Posidonia_sinuosa:0.0000010000)79:0.0023652131,376470_Posidonia_ostenfeldii:0.0000010000)21:0.0000010000,376471_Posidonia_robertsoniae:0.0000010000)21:0.0000028370,376469_Posidonia_denhartogii:0.0000010000)13:0.0000010000,376468_Posidonia_coriacea:0.0000010000)14:0.0000010000,376467_Posidonia_australis:0.0000024056)54:0.0000023421)73:0.0251513654)45:0.0203932900,(((((((376421_Althenia_marina:0.0000010000,376424_Althenia_sp:0.0255280582)98:0.0329075477,376489_Stuckenia_pectinata:0.0197133844)77:0.0197713696,(376475_Potamogeton_drummondii:0.0000010000,(376479_Potamogeton_reduncus:0.0000010000,376481_Potamogeton_tepperi:0.0000010000)88:0.0000010000)81:0.0096669918)86:0.0410777702,(376462_Maundia_triglochinoides:0.2102193866,376508_Ceratophyllum_demersum:0.1687401423)87:0.0585347810)74:0.0391581446,376441_Cycnogeton_procerum:0.0000021784)62:0.0074213615,(376457_Heterozostera_nigricaulis:0.0000010000,376458_Heterozostera_polychlamys:0.0000010000)100:0.0573089226)70:0.0190520800,376509_Zantedeschia_aethiopica:0.1726650126)45:0.0149678072)59:0.0664796108,(376433_Blyxa_japonica:0.0759110987,376503_Vallisneria_australis:0.0357948959)79:0.0334185431)85:0.1500855737,376488_Sagittaria_platyphylla:0.1461226995)99:0.0794983701)
(376416_Alisma_lanceolatum:0.0000010000,376417_Alisma_plantago_aquatica:0.0000010000,(((((((((((((376418_Althenia_australis:0.0350225042,((376420_Althenia_cylindrocarpa:0.0000010000,376423_Althenia_preissii:0.0000010000)99:0.0156848413,376422_Althenia_patentifolia:0.0079809545)93:0.0368135577)82:0.0228453354,376505_Zannichellia_palustris:0.1443374327)67:0.0485437695,((((376473_Potamogeton_australiensis:0.0000010000,376480_Potamogeton_sulcatus:0.0368404587)76:0.0012948076,376482_Potamogeton_tricarinatus:0.0547337457)98:0.0304121380,376474_Potamogeton_crispus:0.0353639305)83:0.0125052430,((376476_Potamogeton_ochreatus:0.0112833737,376477_Potamogeton_octandrus:0.0000010000)99:0.0092350471,376478_Potamogeton_perfoliatus:0.0273847200)90:0.0127513551)99:0.1175945369)99:0.2182659037,((376435_Cycnogeton_alcockia:0.0000021513,376437_Cycnogeton_huegelii:0.0000020038)100:0.2052598703,(376494_Triglochin_hexagona:0.0928045081,(((376495_Triglochin_isingiana:0.0788278023,376499_Triglochin_nana:0.1732377750)77:0.0401891410,(((376496_Triglochin_longicarpa:0.0273864060,376502_Triglochin_turrifera:0.0000028485)97:0.0678884555,376497_Triglochin_minutissima:0.0401839148)66:0.0000027716,376501_Triglochin_trichophora:0.0000010000)90:0.0271846825)86:0.0440882840,376500_Triglochin_stowardii:0.1134297383)95:0.0916415520)94:0.1073397970)84:0.0937996776)43:0.0216279790,376498_Aff_Plantago:0.3249490805)70:0.1646577494,(376457_Heterozostera_nigricaulis:0.0000027491,376458_Heterozostera_polychlamys:0.0000010000)100:0.1324583633)32:0.0173409963,((((((376421_Althenia_marina:0.0000021514,376424_Althenia_sp:0.0260898283)96:0.0699170679,376489_Stuckenia_pectinata:0.0000023307)37:0.0000025913,(376475_Potamogeton_drummondii:0.0166271424,(376479_Potamogeton_reduncus:0.0000010000,376481_Potamogeton_tepperi:0.0000024281)90:0.0000024469)80:0.0088356941)94:0.0986846904,376508_Ceratophyllum_demersum:0.4066232991)78:0.0985362922,376425_Amphibolis_antarctica:0.2787203449)47:0.0227788543,376441_Cycnogeton_procerum:0.0000021880)30:0.0391994039)39:0.0283802555,(376503_Vallisneria_australis:0.0830988023,376509_Zantedeschia_aethiopica:0.0866857596)86:0.0489786407)43:0.0553294928,(((376433_Blyxa_japonica:0.3046238640,((((376467_Posidonia_australis:0.0000010000,376468_Posidonia_coriacea:0.0000010000)93:0.0426293827,376469_Posidonia_denhartogii:0.0000010000)50:0.0000025004,376471_Posidonia_robertsoniae:0.0000010000)83:0.0000024511,376470_Posidonia_ostenfeldii:0.0000025627)95:0.0038180057)72:0.0390232877,376466_Posidonia_angustifolia:0.0031483997)72:0.0060371871,376472_Posidonia_sinuosa:0.0000021717)72:0.0280781210)44:0.0470969270,376492_Thalassodendron_ciliatum:0.0192199486)46:0.0203160477,376426_Amphibolis_griffithii:0.0339347683)41:0.0283034431,(376436_Cycnogeton_dubium:0.4490385883,(376490_Syringodium_isoetifolium:0.0526755124,376493_Thalassodendron_pachyrhizum:0.3917184955)83:0.1065026728)68:0.0282101676)99:0.3800546810,376488_Sagittaria_platyphylla:0.1430324718)100:0.1329395330)
(376416_Alisma_lanceolatum:0.0000010000,376417_Alisma_plantago_aquatica:0.0000010000,(((((((((((((((376418_Althenia_australis:0.0161933716,((376420_Althenia_cylindrocarpa:0.0000010000,376423_Althenia_preissii:0.0000010000)90:0.0000010000,376422_Althenia_patentifolia:0.0000010000)89:0.0154130519)80:0.0151968155,376505_Zannichellia_palustris:0.0329363230)76:0.0158729660,(((((376473_Potamogeton_australiensis:0.0000010000,376480_Potamogeton_sulcatus:0.0000010000)20:0.0000010000,376474_Potamogeton_crispus:0.0000010000)11:0.0000010000,376482_Potamogeton_tricarinatus:0.0000010000)29:0.0000010000,376476_Potamogeton_ochreatus:0.0000010000)72:0.0000010000,376477_Potamogeton_octandrus:0.0000010000)49:0.0000010000)31:0.0000010000,376478_Potamogeton_perfoliatus:0.0152494890)86:0.0842529808,(((376435_Cycnogeton_alcockia:0.0000010000,376437_Cycnogeton_huegelii:0.0000010000)93:0.0488934863,376503_Vallisneria_australis:0.2382114406)51:0.0000027657,(376494_Triglochin_hexagona:0.0339332755,((376495_Triglochin_isingiana:0.0000010000,376499_Triglochin_nana:0.0167190452)98:0.0317806605,((((376496_Triglochin_longicarpa:0.0000010000,376501_Triglochin_trichophora:0.0000010000)74:0.0000010000,376502_Triglochin_turrifera:0.0000010000)54:0.0000010000,376497_Triglochin_minutissima:0.0151868024)82:0.0153447460,376500_Triglochin_stowardii:0.0487805188)61:0.0000010000)65:0.0000010000)91:0.0987214099)70:0.0309121092)45:0.0270312821,376460_Hydrocleys_nymphoides:0.0000010000)55:0.0000028723,(376466_Posidonia_angustifolia:0.0000010000,376472_Posidonia_sinuosa:0.0000010000)86:0.0000010000)38:0.0000023838,376467_Posidonia_australis:0.0000010000)16:0.0000010000,376469_Posidonia_denhartogii:0.0000010000)6:0.0000010000,376471_Posidonia_robertsoniae:0.0000010000)12:0.0000010000,376468_Posidonia_coriacea:0.0000010000)9:0.0000021232,376470_Posidonia_ostenfeldii:0.0000010000)75:0.0299650023,(((((376421_Althenia_marina:0.0222034682,(376481_Potamogeton_tepperi:0.0000010000,376489_Stuckenia_pectinata:0.0000010000)78:0.0000010000)78:0.0855910800,376508_Ceratophyllum_demersum:0.2108803559)71:0.0333700513,(376457_Heterozostera_nigricaulis:0.0000010000,376458_Heterozostera_polychlamys:0.0000010000)92:0.0279292426)57:0.0114333397,376498_Aff_Plantago:0.1641546794)50:0.0280002703,376509_Zantedeschia_aethiopica:0.1263222883)66:0.0289912250)62:0.0282040716,(((376426_Amphibolis_griffithii:0.0000023565,376492_Thalassodendron_ciliatum:0.0000023901)87:0.0244837840,376493_Thalassodendron_pachyrhizum:0.0165310885)83:0.0113710916,376490_Syringodium_isoetifolium:0.0167732456)72:0.0169044375)87:0.1590317952,376488_Sagittaria_platyphylla:0.1204794958)96:0.0874544888)
(376418_Althenia_australis:0.0074765506,(((376420_Althenia_cylindrocarpa:0.0102753167,(376422_Althenia_patentifolia:0.0000022695,376423_Althenia_preissii:0.0000010000)100:0.0202217278)99:0.0232299375,(((((((376426_Amphibolis_griffithii:0.0565349499,(376492_Thalassodendron_ciliatum:0.0134948561,376493_Thalassodendron_pachyrhizum:0.0070635117)92:0.0204267932)98:0.0456163514,376485_Ruppia_polycarpa:0.1366913849)97:0.0643077457,(((((376494_Triglochin_hexagona:0.0871243278,376502_Triglochin_turrifera:0.0224948300)70:0.0075888849,376501_Triglochin_trichophora:0.0280368988)60:0.0080484421,(376495_Triglochin_isingiana:0.0013011831,376499_Triglochin_nana:0.0041000136)100:0.0213602976)76:0.0224092246,(376497_Triglochin_minutissima:0.1140109597,376500_Triglochin_stowardii:0.0094462043)67:0.0066047250)99:0.1179719283,(376509_Zantedeschia_aethiopica:0.1449375498,376511_Typhonium_alismifolium:0.0760408507)99:0.1213100393)61:0.0560043772)45:0.0460913670,(((376430_Aponogeton_tofus:0.1703447583,376498_Aff_Plantago:0.1778739846)74:0.0579042788,(376457_Heterozostera_nigricaulis:0.0000010000,376458_Heterozostera_polychlamys:0.0061766484)100:0.1135209348)56:0.0495426216,376441_Cycnogeton_procerum:0.1097952969)56:0.0422709594)100:0.0799270845,376489_Stuckenia_pectinata:0.0294875038)93:0.0220442387,((((376473_Potamogeton_australiensis:0.0040270544,376481_Potamogeton_tepperi:0.0134945826)48:0.0000673326,(376480_Potamogeton_sulcatus:0.0129114647,376482_Potamogeton_tricarinatus:0.0082551718)76:0.0041207781)83:0.0041191877,376475_Potamogeton_drummondii:0.0000020072)98:0.0130643672,376476_Potamogeton_ochreatus:0.0388781858)100:0.0456476310)86:0.0152034590,376505_Zannichellia_palustris:0.0791820070)194:0.0295132372)56:0.0259371704,376421_Althenia_marina:0.0152153043)99:0.0297620050,376424_Althenia_sp:0.0096998673)
(376418_Althenia_australis:0.0078069570,((376420_Althenia_cylindrocarpa:0.0296621816,(376422_Althenia_patentifolia:0.0022295511,376423_Althenia_preissii:0.0517732871)98:0.0122566998)100:0.0718582482,(((376421_Althenia_marina:0.0204113864,((((((376425_Amphibolis_antarctica:0.0003884104,376426_Amphibolis_griffithii:0.0607814416)97:0.0583976029,376490_Syringodium_isoetifolium:0.0330517384)58:0.0228902698,(376492_Thalassodendron_ciliatum:0.0077621524,376493_Thalassodendron_pachyrhizum:0.0041498351)98:0.0213446021)100:0.0890528395,(376483_Ruppia_maritima:0.0139284143,376485_Ruppia_polycarpa:0.1672310649)96:0.1010831581)82:0.0488458616,((376430_Aponogeton_tofus:0.2534811064,(376439_Cycnogeton_microtuberosum:0.0230214402,376441_Cycnogeton_procerum:0.0046820507)100:0.2066443885)57:0.0903324115,(((376460_Hydrocleys_nymphoides:0.2441021866,376500_Triglochin_stowardii:0.0000027393)87:0.0477479181,(((376494_Triglochin_hexagona:0.1498381441,376502_Triglochin_turrifera:0.0260465940)46:0.0087747562,(376495_Triglochin_isingiana:0.0000010000,376499_Triglochin_nana:0.0047080707)100:0.0706296198)44:0.0142729898,376501_Triglochin_trichophora:0.0564212242)79:0.0268148094)87:0.1243938551,(376497_Triglochin_minutissima:0.2140484913,(376509_Zantedeschia_aethiopica:0.1407157704,376511_Typhonium_alismifolium:0.0667980400)96:0.0993342695)58:0.0567222509)51:0.0592354353)59:0.0500031359)88:0.0545293157,((376457_Heterozostera_nigricaulis:0.0000010000,376458_Heterozostera_polychlamys:0.0065969195)100:0.1010294255,(376491_Thalassia_hemprichii:0.0771981116,376498_Aff_Plantago:0.1458271365)86:0.0846883721)91:0.0678290561)97:0.0536375395)93:0.0745808291,376505_Zannichellia_palustris:0.0479950191)85:0.0503276029,(((((376473_Potamogeton_australiensis:0.0086139231,(376480_Potamogeton_sulcatus:0.0062379474,376481_Potamogeton_tepperi:0.0261243007)41:0.0026750512)44:0.0027324470,376482_Potamogeton_tricarinatus:0.0052503071)44:0.0054828087,376475_Potamogeton_drummondii:0.0000027391)100:0.0276679066,376476_Potamogeton_ochreatus:0.0333863516)100:0.0516740897,376489_Stuckenia_pectinata:0.0519131104)98:0.0347630953)85:0.0303495033)100:0.0511564110,376424_Althenia_sp:0.0082096430)
(376418_Althenia_australis:0.0000025399,((376420_Althenia_cylindrocarpa:0.0166733003,(376422_Althenia_patentifolia:0.0000010000,376423_Althenia_preissii:0.0000010000)94:0.0108608242)98:0.0239196723,(376421_Althenia_marina:0.0125334341,(((((((376426_Amphibolis_griffithii:0.0385089450,376493_Thalassodendron_pachyrhizum:0.0069686408)80:0.0140503038,376492_Thalassodendron_ciliatum:0.0088823446)93:0.0318976490,376485_Ruppia_polycarpa:0.0684655795)97:0.0460898320,(((376430_Aponogeton_tofus:0.1090111211,(376457_Heterozostera_nigricaulis:0.0000010000,376458_Heterozostera_polychlamys:0.0040563364)99:0.0545010371)76:0.0401734882,(376509_Zantedeschia_aethiopica:0.0499393946,376511_Typhonium_alismifolium:0.0364503796)100:0.0820916439)34:0.0073241071,(376441_Cycnogeton_procerum:0.0685368280,(((((376494_Triglochin_hexagona:0.0350030658,376502_Triglochin_turrifera:0.0235542374)66:0.0000022151,376501_Triglochin_trichophora:0.0068479649)73:0.0050011785,376500_Triglochin_stowardii:0.0126807725)74:0.0075950335,376499_Triglochin_nana:0.0026112465)66:0.0024974056,376495_Triglochin_isingiana:0.0000010000)99:0.0599389387)70:0.0313000456)63:0.0169238449)90:0.0258822734,376489_Stuckenia_pectinata:0.0218024265)73:0.0194545004,((((376473_Potamogeton_australiensis:0.0063350357,376482_Potamogeton_tricarinatus:0.0062995217)45:0.0000010000,376475_Potamogeton_drummondii:0.0000010000)57:0.0000010000,(376480_Potamogeton_sulcatus:0.0000010000,376481_Potamogeton_tepperi:0.0000010000)95:0.0066715508)95:0.0150060715,376476_Potamogeton_ochreatus:0.0263418710)94:0.0202144126)90:0.0466904266,376505_Zannichellia_palustris:0.0180262672)82:0.0305976882)82:0.0078451869)97:0.0100449977,376424_Althenia_sp:0.0127410738)
(376418_Althenia_australis:0.0220444567,(((((((((376419_Althenia_bilocularis:0.0000010000,376484_Ruppia_megacarpa:0.0056243099)97:0.0095212761,((376483_Ruppia_maritima:0.0141116494,(376486_Ruppia_sp:0.0221241618,376487_Ruppia_tuberosa:0.0214532501)75:0.0680201303)17:0.0000027419,376485_Ruppia_polycarpa:0.0172134733)63:0.0054567158)100:0.1013296931,(((376425_Amphibolis_antarctica:0.0000026303,376426_Amphibolis_griffithii:0.0000021432)100:0.0327944695,(376492_Thalassodendron_ciliatum:0.0585298708,376493_Thalassodendron_pachyrhizum:0.0045521441)100:0.0209753557)88:0.0186168457,(376444_Cymodocea_serrulata:0.0331945573,376490_Syringodium_isoetifolium:0.0000026430)100:0.1584990493)97:0.0438526827)95:0.0386186295,((((((376435_Cycnogeton_alcockia:0.0045215252,376438_Cycnogeton_lineare:0.0114220517)100:0.0057126457,376436_Cycnogeton_dubium:0.0490761926)100:0.0056597801,376441_Cycnogeton_procerum:0.0082818971)99:0.0162994103,376439_Cycnogeton_microtuberosum:0.0151953392)99:0.0569530587,(376496_Triglochin_longicarpa:0.1569583645,(376497_Triglochin_minutissima:0.0061395786,((376499_Triglochin_nana:0.0411351435,376500_Triglochin_stowardii:0.0415132110)32:0.0187672865,(376501_Triglochin_trichophora:0.0181948703,376502_Triglochin_turrifera:0.0919056980)46:0.0032445763)32:0.0097950491)97:0.0605783713)100:0.0681848175)96:0.0502701079,((((376466_Posidonia_angustifolia:0.0000024667,376467_Posidonia_australis:0.0000023456)99:0.0053538391,376472_Posidonia_sinuosa:0.0000021157)99:0.0054511771,376468_Posidonia_coriacea:0.0000029397)70:0.0000025669,376471_Posidonia_robertsoniae:0.0000010000)100:0.0785552789)82:0.0335188969)72:0.0203721197,376429_Aponogeton_elongatus:0.1504592013)62:0.0278921722,((((((((376432_Blyxa_octandra:0.1072774694,376433_Blyxa_japonica:0.0231954406)97:0.0223574928,376464_Ottelia_alismoides:0.0384236800)99:0.0206667644,376446_Egeria_densa:0.0743065257)100:0.0518616966,((((((376450_Halophila_capricorni:0.0043388689,(376451_Halophila_decipiens:0.0051654384,376454_Halophila_decipiens:0.0000010000)100:0.0025939840)100:0.0156312105,376453_Halophila_ovalis:0.0236585321)94:0.0057057673,(376455_Halophila_spinulosa:0.0035097106,376456_Halophila_tricostata:0.0142533765)100:0.0276354066)100:0.0541503402,376491_Thalassia_hemprichii:0.0507421734)99:0.0361467913,(376459_Hydrilla_verticillata:0.1264276308,((376503_Vallisneria_australis:0.0037410182,376506_Vallisneria_nana:0.0095335328)100:0.0262394984,376504_Vallisneria_caulescens:0.0698163435)100:0.0868073236)45:0.0224418342)39:0.0143526944,376463_Najas_tenuifolia:0.1188682888)53:0.0239674138)53:0.0248687492,376461_Limnobium_laevigatum:0.0646565910)100:0.0685604839,(376460_Hydrocleys_nymphoides:0.0544247482,376488_Sagittaria_platyphylla:0.0517686394)100:0.1275472171)56:0.0270359357,(376510_Lemna_disperma:0.1581908401,376511_Typhonium_alismifolium:0.1637469706)92:0.0519044316)36:0.0248893016,(376498_Aff_Plantago:0.1079520333,376508_Ceratophyllum_demersum:0.1154772077)99:0.0729817016)47:0.0184072194)99:0.0508143705,((376457_Heterozostera_nigricaulis:0.0088438199,376458_Heterozostera_polychlamys:0.0168172464)100:0.0164007449,376507_Zostera_muelleri:0.0150793888)100:0.0936204376)100:0.0591361843,((((376473_Potamogeton_australiensis:0.0031270736,(((((376475_Potamogeton_drummondii:0.0000010000,376479_Potamogeton_reduncus:0.0022378546)97:0.0000026082,376482_Potamogeton_tricarinatus:0.0000010000)99:0.0030194918,376480_Potamogeton_sulcatus:0.0000010000)98:0.0029586956,376478_Potamogeton_perfoliatus:0.0111670412)54:0.0000010000,376481_Potamogeton_tepperi:0.0021407594)61:0.0000020091)66:0.0022236027,(376476_Potamogeton_ochreatus:0.0000010000,376477_Potamogeton_octandrus:0.0046986634)100:0.0112118860)94:0.0044814841,376474_Potamogeton_crispus:0.0175796805)100:0.0300937016,376489_Stuckenia_pectinata:0.0304679726)95:0.0135171736)96:0.0279180865,376505_Zannichellia_palustris:0.0558926500)99:0.0361039593,((((376420_Althenia_cylindrocarpa:0.0000010000,376423_Althenia_preissii:0.0038811059)100:0.0162153798,376422_Althenia_patentifolia:0.0064287393)100:0.0304585729,376421_Althenia_marina:0.0225811632)67:0.0000023987,376424_Althenia_sp:0.0357443522)59:0.0035998022)
(376418_Althenia_australis:0.0205035484,((((((((((((376419_Althenia_bilocularis:0.0000024635,(376486_Ruppia_sp:0.0097137867,376487_Ruppia_tuberosa:0.0823695461)90:0.0387414756)91:0.1151796790,376484_Ruppia_megacarpa:0.0089335068)58:0.0053659754,(376483_Ruppia_maritima:0.0190710777,376485_Ruppia_polycarpa:0.0166356587)96:0.0048159681)100:0.0984659111,((376425_Amphibolis_antarctica:0.0000021294,376426_Amphibolis_griffithii:0.0000022924)100:0.0448603382,(376492_Thalassodendron_ciliatum:0.0121645817,376493_Thalassodendron_pachyrhizum:0.0061035210)100:0.0226058602)100:0.0801253727)98:0.0264801335,((376466_Posidonia_angustifolia:0.0078103025,(376468_Posidonia_coriacea:0.0000010000,376469_Posidonia_denhartogii:0.0000010000)95:0.0241517588)97:0.0293813264,((376467_Posidonia_australis:0.0483201877,376471_Posidonia_robertsoniae:0.0320177079)99:0.0451003353,376472_Posidonia_sinuosa:0.1150445133)100:0.1166455316)100:0.0948498595)98:0.0304131053,((((((376435_Cycnogeton_alcockia:0.0059751661,376437_Cycnogeton_huegelii:0.0276940570)81:0.0000538204,376438_Cycnogeton_lineare:0.0120786730)86:0.0051728712,376436_Cycnogeton_dubium:0.1085567213)68:0.0052094627,376441_Cycnogeton_procerum:0.0043122493)61:0.0068596765,376439_Cycnogeton_microtuberosum:0.0102196453)96:0.0504370241,((((376497_Triglochin_minutissima:0.0268569593,376501_Triglochin_trichophora:0.0182804217)19:0.0011202083,376502_Triglochin_turrifera:0.1701250552)49:0.0101837275,376500_Triglochin_stowardii:0.0215732017)99:0.0443715833,376499_Triglochin_nana:0.0148490460)100:0.1489903252)100:0.0693941617)83:0.0295083402,(376429_Aponogeton_elongatus:0.1229224317,((((((376433_Blyxa_japonica:0.1252682584,376446_Egeria_densa:0.0717206482)96:0.0198801223,376464_Ottelia_alismoides:0.0384278687)99:0.0401298702,((((((((376450_Halophila_capricorni:0.0035885323,(376451_Halophila_decipiens:0.0041901019,376454_Halophila_decipiens:0.0000010000)100:0.0020972186)100:0.0148025111,376453_Halophila_ovalis:0.0255578980)100:0.0043052854,376452_Halophila_minor:0.0697442980)100:0.0104141577,(376455_Halophila_spinulosa:0.0075044068,376456_Halophila_tricostata:0.0118460740)100:0.0201044060)100:0.0512601056,376491_Thalassia_hemprichii:0.0486227674)100:0.0303234961,376461_Limnobium_laevigatum:0.1135372774)52:0.0186049580,(376459_Hydrilla_verticillata:0.1213354045,((376503_Vallisneria_australis:0.0350024708,376504_Vallisneria_caulescens:0.0336603359)98:0.0767719260,376506_Vallisneria_nana:0.0199521828)100:0.0851838567)88:0.0290037156)37:0.0148398492,376463_Najas_tenuifolia:0.1197281938)78:0.0340584785)100:0.0591368485,(376460_Hydrocleys_nymphoides:0.0684167409,376488_Sagittaria_platyphylla:0.0447110983)100:0.1431094019)82:0.0321596619,(376510_Lemna_disperma:0.1577682946,376511_Typhonium_alismifolium:0.1865085520)85:0.0483626325)56:0.0194450023,(376498_Aff_Plantago:0.1224493045,376508_Ceratophyllum_demersum:0.1204120553)97:0.0842139783)77:0.0217335755)55:0.0185993098)43:0.0165121597,376462_Maundia_triglochinoides:0.1414815249)96:0.0453672065,((376457_Heterozostera_nigricaulis:0.0109820322,376507_Zostera_muelleri:0.0777135637)97:0.0026878897,376458_Heterozostera_polychlamys:0.0299373973)100:0.1124711671)100:0.0514782435,((((((376473_Potamogeton_australiensis:0.0026753810,376481_Potamogeton_tepperi:0.0020061759)41:0.0000021858,(((376475_Potamogeton_drummondii:0.0000010000,376482_Potamogeton_tricarinatus:0.0002968433)55:0.0000025058,376479_Potamogeton_reduncus:0.0020336706)94:0.0042218985,376480_Potamogeton_sulcatus:0.0000026496)97:0.0023658868)55:0.0000025414,376478_Potamogeton_perfoliatus:0.0123858746)77:0.0033907541,(376476_Potamogeton_ochreatus:0.0020200282,376477_Potamogeton_octandrus:0.0044492299)99:0.0067014210)87:0.0037463413,376474_Potamogeton_crispus:0.0153000839)99:0.0229438524,376489_Stuckenia_pectinata:0.0457243226)96:0.0270583683)100:0.0439450328,376505_Zannichellia_palustris:0.0587421589)100:0.0374649218,(((376420_Althenia_cylindrocarpa:0.0000010000,376423_Althenia_preissii:0.0035075680)100:0.0146019674,376422_Althenia_patentifolia:0.0058024524)100:0.0286084743,376421_Althenia_marina:0.0219065603)99:0.0043742347)99:0.0131872408,376424_Althenia_sp:0.0268070283)
(376417_Alisma_plantago_aquatica:0.0323507162,(((((((((((376418_Althenia_australis:0.0105886358,376424_Althenia_sp:0.0181866961)96:0.0060461490,((376420_Althenia_cylindrocarpa:0.0000010000,376422_Althenia_patentifolia:0.0044438828)99:0.0021925594,376423_Althenia_preissii:0.0094622074)100:0.0346746683)70:0.0000021655,376421_Althenia_marina:0.0184931255)100:0.0282881363,376505_Zannichellia_palustris:0.0438738953)100:0.0255370714,(((((((((376473_Potamogeton_australiensis:0.0000021659,(376476_Potamogeton_ochreatus:0.0000010000,376477_Potamogeton_octandrus:0.0054615794)98:0.0078897056)66:0.0026122623,376478_Potamogeton_perfoliatus:0.0108262561)36:0.0000015360,376479_Potamogeton_reduncus:0.0026804123)24:0.0000010856,376475_Potamogeton_drummondii:0.0000010000)26:0.0000020736,376480_Potamogeton_sulcatus:0.0000010000)58:0.0000022749,376481_Potamogeton_tepperi:0.0082779721)56:0.0000023219,376482_Potamogeton_tricarinatus:0.0000028792)98:0.0083110027,376474_Potamogeton_crispus:0.0133934528)100:0.0223594782,376489_Stuckenia_pectinata:0.0219089857)92:0.0110826358)100:0.0478595847,(376457_Heterozostera_nigricaulis:0.0073300797,376458_Heterozostera_polychlamys:0.0159326481)100:0.0765161934)81:0.0181293250,376462_Maundia_triglochinoides:0.0444942896)81:0.0139739892,(((((((376419_Althenia_bilocularis:0.0000023505,376484_Ruppia_megacarpa:0.0051554103)98:0.0050943881,376486_Ruppia_sp:0.0230733213)66:0.0060539804,(376483_Ruppia_maritima:0.0052892424,376487_Ruppia_tuberosa:0.0127331869)42:0.0000655786)59:0.0039529892,376485_Ruppia_polycarpa:0.0153351820)99:0.0750123472,(((376425_Amphibolis_antarctica:0.0098457689,376426_Amphibolis_griffithii:0.0000028252)99:0.0290538380,(376492_Thalassodendron_ciliatum:0.0607603101,376493_Thalassodendron_pachyrhizum:0.0052138166)99:0.0230825384)93:0.0165138888,(376444_Cymodocea_serrulata:0.0333181734,376490_Syringodium_isoetifolium:0.0000028362)100:0.1513793871)99:0.0459119541)67:0.0119974547,((((376466_Posidonia_angustifolia:0.0000021118,(376467_Posidonia_australis:0.0000021630,376472_Posidonia_sinuosa:0.1133609304)100:0.1152008210)95:0.0091279464,376468_Posidonia_coriacea:0.0000020921)79:0.0000025576,376471_Posidonia_robertsoniae:0.0000022466)70:0.0000020047,376469_Posidonia_denhartogii:0.0000024794)100:0.0549440937)65:0.0119817860,((((((376435_Cycnogeton_alcockia:0.0026443542,376437_Cycnogeton_huegelii:0.0071216654)70:0.0000169666,376438_Cycnogeton_lineare:0.0131685829)75:0.0024297063,376436_Cycnogeton_dubium:0.0778855863)95:0.0082936918,376441_Cycnogeton_procerum:0.0104055884)95:0.0115863203,376439_Cycnogeton_microtuberosum:0.0044415197)97:0.0331614443,((376497_Triglochin_minutissima:0.0131824214,((376500_Triglochin_stowardii:0.0315217310,376502_Triglochin_turrifera:0.0584879928)96:0.0073406744,376501_Triglochin_trichophora:0.0150431635)86:0.0036344378)92:0.0161402208,376499_Triglochin_nana:0.0220246842)100:0.1367942071)90:0.0374302487)53:0.0166775935)54:0.0218730003,(376498_Aff_Plantago:0.1030799348,376508_Ceratophyllum_demersum:0.1189557247)99:0.0750516216)26:0.0220264479,(376429_Aponogeton_elongatus:0.1032465107,(376510_Lemna_disperma:0.1505942729,376511_Typhonium_alismifolium:0.0925231445)77:0.0271159284)24:0.0211124918)46:0.0175848806,((((376433_Blyxa_japonica:0.0570475746,376464_Ottelia_alismoides:0.0268170770)100:0.0196543825,376446_Egeria_densa:0.0513126306)100:0.0303205171,(((((((376450_Halophila_capricorni:0.0052534554,(376451_Halophila_decipiens:0.0065767787,376454_Halophila_decipiens:0.0000010000)100:0.0033166949)100:0.0158128046,376453_Halophila_ovalis:0.0167382403)100:0.0043303484,376452_Halophila_minor:0.0713920430)98:0.0038537114,(376455_Halophila_spinulosa:0.0031097315,376456_Halophila_tricostata:0.0094528257)100:0.0135956906)100:0.0446308320,376491_Thalassia_hemprichii:0.0369690845)99:0.0265613425,(376459_Hydrilla_verticillata:0.0765364808,((376503_Vallisneria_australis:0.0000010000,376506_Vallisneria_nana:0.0050011784)87:0.0047601553,376504_Vallisneria_caulescens:0.0190375206)100:0.0689896181)62:0.0111667747)55:0.0100546392,376463_Najas_tenuifolia:0.0640692108)64:0.0159896683)64:0.0227371327,376461_Limnobium_laevigatum:0.0660174057)99:0.0470513292)100:0.1235919043,(376460_Hydrocleys_nymphoides:0.0489698136,376488_Sagittaria_platyphylla:0.0577329101)87:0.0121116377)
(376418_Althenia_australis:0.0044698830,(((376420_Althenia_cylindrocarpa:0.0105633940,(376422_Althenia_patentifolia:0.0423624490,376423_Althenia_preissii:0.0024569791)89:0.0187429837)100:0.0390582830,376421_Althenia_marina:0.0282096151)83:0.0120370061,((((376475_Potamogeton_drummondii:0.0097410116,376482_Potamogeton_tricarinatus:0.0000027512)76:0.0097758211,376481_Potamogeton_tepperi:0.0000026264)99:0.0313150935,376489_Stuckenia_pectinata:0.0265022560)98:0.0401864815,376505_Zannichellia_palustris:0.0349265004)88:0.0396193193)83:0.0346448309,(376424_Althenia_sp:0.0068048609,((((376426_Amphibolis_griffithii:0.0394469894,(376492_Thalassodendron_ciliatum:0.0074091355,376493_Thalassodendron_pachyrhizum:0.0058474403)98:0.0195623143)100:0.0703401173,((((((376435_Cycnogeton_alcockia:0.0335142218,376441_Cycnogeton_procerum:0.0000020844)96:0.0149038988,376438_Cycnogeton_lineare:0.0153014053)99:0.0959040961,376462_Maundia_triglochinoides:0.1444168312)87:0.0814711580,((376446_Egeria_densa:0.1891681886,((((376455_Halophila_spinulosa:0.1335520235,376491_Thalassia_hemprichii:0.0743616861)79:0.0289460528,(376459_Hydrilla_verticillata:0.0893960581,376504_Vallisneria_caulescens:0.1334888619)86:0.0768462043)21:0.0076108702,376463_Najas_tenuifolia:0.1814638077)62:0.0372526588,376461_Limnobium_laevigatum:0.1528749405)75:0.0249885700)84:0.0778975866,(((376494_Triglochin_hexagona:0.0526444357,(((((376495_Triglochin_isingiana:0.0025984980,376499_Triglochin_nana:0.0026019840)100:0.0160655647,(376496_Triglochin_longicarpa:0.0432541877,376497_Triglochin_minutissima:0.0292580487)88:0.0079675602)88:0.0028186960,376500_Triglochin_stowardii:0.0214277570)77:0.0042804871,376501_Triglochin_trichophora:0.0233951521)80:0.0083612842,376502_Triglochin_turrifera:0.0168554319)97:0.0502708620)100:0.1737329518,(376509_Zantedeschia_aethiopica:0.1464616895,376510_Lemna_disperma:0.1698256066)93:0.0592042786)70:0.0409045264,376498_Aff_Plantago:0.2329676921)19:0.0432239823)25:0.0517825980)24:0.0294752325,((376483_Ruppia_maritima:0.0215642079,376484_Ruppia_megacarpa:0.0537036867)96:0.0246461513,376485_Ruppia_polycarpa:0.0075492838)100:0.1558652126)31:0.0480430219,(376467_Posidonia_australis:0.0000010000,376468_Posidonia_coriacea:0.0000021527)94:0.0486815434)29:0.0636830430)26:0.0473389853,376430_Aponogeton_tofus:0.1502980032)97:0.0588514753,((376457_Heterozostera_nigricaulis:0.0130497589,376458_Heterozostera_polychlamys:0.0151698146)99:0.0183353556,376507_Zostera_muelleri:0.0099573640)100:0.1435663662)100:0.1739672078)46:0.0235345384)
(376418_Althenia_australis:0.0169511365,((((376420_Althenia_cylindrocarpa:0.0262824569,376423_Althenia_preissii:0.0031595952)86:0.0117237313,376422_Althenia_patentifolia:0.0258551101)99:0.0280114353,((((((((((((376425_Amphibolis_antarctica:0.0117499490,376426_Amphibolis_griffithii:0.0146650900)100:0.0459058495,376493_Thalassodendron_pachyrhizum:0.0040244645)92:0.0289105633,376492_Thalassodendron_ciliatum:0.0236134810)100:0.1282437736,(376467_Posidonia_australis:0.0000010000,376468_Posidonia_coriacea:0.0048227681)100:0.0729490862)78:0.0248154460,(((376483_Ruppia_maritima:0.0096172582,376484_Ruppia_megacarpa:0.0211655474)76:0.0000010000,376487_Ruppia_tuberosa:0.0188558723)99:0.0153631794,376485_Ruppia_polycarpa:0.0079961669)100:0.1857485433)67:0.0485759664,(((376430_Aponogeton_tofus:0.1093350502,376498_Aff_Plantago:0.2614607630)60:0.0688023637,(376508_Ceratophyllum_demersum:0.1683576543,(376509_Zantedeschia_aethiopica:0.0947637679,376510_Lemna_disperma:0.2006808620)73:0.0433282232)52:0.0570528643)62:0.0701149332,(((376435_Cycnogeton_alcockia:0.0166117705,376438_Cycnogeton_lineare:0.0211353136)56:0.0015418135,376441_Cycnogeton_procerum:0.0112214514)100:0.1442697345,(376494_Triglochin_hexagona:0.0420876604,(((((376495_Triglochin_isingiana:0.0022540543,376499_Triglochin_nana:0.0023847318)100:0.0175289908,(376496_Triglochin_longicarpa:0.0470395425,376497_Triglochin_minutissima:0.0404279820)84:0.0116211310)77:0.0024722018,376500_Triglochin_stowardii:0.0292105269)80:0.0097303582,376501_Triglochin_trichophora:0.0475620189)91:0.0050019205,376502_Triglochin_turrifera:0.0239778285)99:0.0440980790)100:0.1695414245)67:0.0417599844)74:0.0763494461)51:0.0329768553,((376433_Blyxa_japonica:0.1701805688,(((((376451_Halophila_decipiens:0.0000010000,376454_Halophila_decipiens:0.0000010000)100:0.0107995105,376453_Halophila_ovalis:0.0210844405)100:0.0231596014,376455_Halophila_spinulosa:0.0760592034)99:0.0387875172,376491_Thalassia_hemprichii:0.0637527512)99:0.0717059745,376461_Limnobium_laevigatum:0.0978574602)100:0.0782993237)89:0.0357680932,376446_Egeria_densa:0.1823083055)100:0.1237229181)57:0.0287812337,376462_Maundia_triglochinoides:0.1121937015)99:0.0636020902,((376457_Heterozostera_nigricaulis:0.0111649284,376458_Heterozostera_polychlamys:0.0104816428)98:0.0196572691,376507_Zostera_muelleri:0.0250935073)100:0.1728428609)100:0.1362989254,376489_Stuckenia_pectinata:0.1305239261)69:0.0308440864,(376475_Potamogeton_drummondii:0.0218143695,((376479_Potamogeton_reduncus:0.0000010000,(376480_Potamogeton_sulcatus:0.0263561562,376482_Potamogeton_tricarinatus:0.0000020644)79:0.0031538696)31:0.0000010000,376481_Potamogeton_tepperi:0.0000010000)95:0.0184512836)99:0.0381376652)67:0.0186948943,376505_Zannichellia_palustris:0.0834796328)83:0.0493089482)70:0.0084287362,376421_Althenia_marina:0.0111297565)85:0.0333930884,376424_Althenia_sp:0.0928387468)
(376418_Althenia_australis:0.0000028024,(((376420_Althenia_cylindrocarpa:0.0045837125,376423_Althenia_preissii:0.0000010000)99:0.0186646908,376421_Althenia_marina:0.0047084773)88:0.0090598198,(376475_Potamogeton_drummondii:0.0000025679,(376481_Potamogeton_tepperi:0.0000010000,376482_Potamogeton_tricarinatus:0.0000010000)85:0.0000020565)100:0.0582182742)77:0.0047642181,(((376422_Althenia_patentifolia:0.0287544456,(376489_Stuckenia_pectinata:0.0148580686,376505_Zannichellia_palustris:0.0141293785)45:0.0142506086)45:0.0102866538,376424_Althenia_sp:0.0167630021)43:0.0079670198,((((((((376425_Amphibolis_antarctica:0.0786241924,376426_Amphibolis_griffithii:0.0119379919)91:0.0276241173,(376492_Thalassodendron_ciliatum:0.0045551457,376493_Thalassodendron_pachyrhizum:0.0000010000)80:0.0000026804)93:0.0229790101,((376466_Posidonia_angustifolia:0.0116375034,376467_Posidonia_australis:0.0000010000)43:0.0000026570,376468_Posidonia_coriacea:0.0000020382)79:0.0137660024)40:0.0000026559,(376430_Aponogeton_tofus:0.0983891680,((376483_Ruppia_maritima:0.0318653560,376484_Ruppia_megacarpa:0.0093426900)99:0.0135707828,376485_Ruppia_polycarpa:0.0435642604)100:0.0356420717)51:0.0171250167)81:0.0143920786,((376433_Blyxa_japonica:0.1138077015,((376455_Halophila_spinulosa:0.0279586414,((376459_Hydrilla_verticillata:0.0438761603,376463_Najas_tenuifolia:0.0678485097)92:0.0381752175,376491_Thalassia_hemprichii:0.0308460199)87:0.0548242260)66:0.0140653222,376461_Limnobium_laevigatum:0.0467717288)58:0.0000022164)98:0.0562083057,376446_Egeria_densa:0.1975656595)85:0.0297842190)42:0.0091612502,((((376435_Cycnogeton_alcockia:0.0165658569,376441_Cycnogeton_procerum:0.0000020621)25:0.0062583429,376438_Cycnogeton_lineare:0.0137740679)81:0.0273742102,((((((376494_Triglochin_hexagona:0.0485323345,376496_Triglochin_longicarpa:0.0261787727)93:0.0274890154,(376495_Triglochin_isingiana:0.0047223651,376499_Triglochin_nana:0.0046239820)100:0.0096882348)76:0.0046356763,376497_Triglochin_minutissima:0.0142854742)79:0.0046910105,376502_Triglochin_turrifera:0.0000010000)68:0.0000020103,376501_Triglochin_trichophora:0.0000010000)77:0.0047281551,376500_Triglochin_stowardii:0.0000023618)100:0.0960809586)87:0.0270241452,((376508_Ceratophyllum_demersum:0.1510959831,376509_Zantedeschia_aethiopica:0.0703388303)63:0.0233289336,376510_Lemna_disperma:0.1052855657)78:0.0450655203)46:0.0067323115)88:0.0274242160,376462_Maundia_triglochinoides:0.0176607397)99:0.0479638697,(376457_Heterozostera_nigricaulis:0.0120098452,(376458_Heterozostera_polychlamys:0.0058571612,376507_Zostera_muelleri:0.0000010000)81:0.0018185830)100:0.0565265759)99:0.0559401302)91:0.0288240870)
(376418_Althenia_australis:0.0106058714,((((((((((((376419_Althenia_bilocularis:0.0071208538,376484_Ruppia_megacarpa:0.0000010000)100:0.0409892315,376485_Ruppia_polycarpa:0.0221593932)99:0.0207558675,(376483_Ruppia_maritima:0.0320995387,(376486_Ruppia_sp:0.0494252335,376487_Ruppia_tuberosa:0.0546330855)50:0.0148481601)67:0.0223678775)100:0.0809447576,((((376425_Amphibolis_antarctica:0.0000010000,376426_Amphibolis_griffithii:0.0000010000)100:0.0295155561,376490_Syringodium_isoetifolium:0.0597947630)82:0.0206674562,(376492_Thalassodendron_ciliatum:0.0051891589,376493_Thalassodendron_pachyrhizum:0.0134374516)100:0.0170410227)99:0.0297535833,376469_Posidonia_denhartogii:0.0494134111)92:0.0085399447)98:0.0513876850,(((((376435_Cycnogeton_alcockia:0.0053144373,(376436_Cycnogeton_dubium:0.0000021832,(376437_Cycnogeton_huegelii:0.0177400707,376438_Cycnogeton_lineare:0.0053978952)99:0.0111228433)92:0.0082796355)82:0.0079888449,376441_Cycnogeton_procerum:0.0000022513)98:0.0233622039,376439_Cycnogeton_microtuberosum:0.0030589050)99:0.0399671833,(376494_Triglochin_hexagona:0.0266777357,((376495_Triglochin_isingiana:0.0079567417,376499_Triglochin_nana:0.0073935792)100:0.0215062879,(((376496_Triglochin_longicarpa:0.0224649179,376501_Triglochin_trichophora:0.0261287138)76:0.0025758726,376497_Triglochin_minutissima:0.0077617070)56:0.0000028966,(376500_Triglochin_stowardii:0.0157203172,376502_Triglochin_turrifera:0.0210335972)74:0.0050887740)79:0.0046187096)94:0.0254086016)100:0.1570218973)100:0.0944245830,((((((376453_Halophila_ovalis:0.0153941143,376454_Halophila_decipiens:0.0114806308)100:0.0224218560,376456_Halophila_tricostata:0.0635630770)100:0.0894777805,376491_Thalassia_hemprichii:0.0489286667)100:0.0597242307,376463_Najas_tenuifolia:0.1832648354)98:0.0442548447,376461_Limnobium_laevigatum:0.0923175227)100:0.0778649249,((376460_Hydrocleys_nymphoides:0.2198165718,(376509_Zantedeschia_aethiopica:0.0571675835,376511_Typhonium_alismifolium:0.0755347320)100:0.0386184682)86:0.0388588290,376510_Lemna_disperma:0.1111863297)87:0.0534750278)76:0.0281287697)38:0.0278007371)38:0.0356660675,(((376427_Aponogeton_bullosus:0.0032745155,376429_Aponogeton_elongatus:0.0035664623)42:0.0000010000,376430_Aponogeton_tofus:0.0064613775)100:0.1706388122,376462_Maundia_triglochinoides:0.1134388545)60:0.0383332701)100:0.0602217941,((376457_Heterozostera_nigricaulis:0.0000010000,376458_Heterozostera_polychlamys:0.0000010000)100:0.0135234438,376507_Zostera_muelleri:0.0218287152)100:0.0994587765)100:0.0834161735,376489_Stuckenia_pectinata:0.0453528765)41:0.0164527422,((((376473_Potamogeton_australiensis:0.0032480484,((((376475_Potamogeton_drummondii:0.0000010000,376479_Potamogeton_reduncus:0.0061750295)97:0.0025549416,376482_Potamogeton_tricarinatus:0.0000010000)83:0.0000010000,376481_Potamogeton_tepperi:0.0000010000)80:0.0000010000,376480_Potamogeton_sulcatus:0.0061424860)96:0.0030512924)99:0.0060882040,(376476_Potamogeton_ochreatus:0.0058503479,376478_Potamogeton_perfoliatus:0.0058228792)98:0.0057776330)70:0.0000010000,376474_Potamogeton_crispus:0.0135363562)89:0.0037590390,376477_Potamogeton_octandrus:0.0395421535)99:0.0321710675)99:0.0302809442,376505_Zannichellia_palustris:0.0496882389)99:0.0332477222,((376420_Althenia_cylindrocarpa:0.0000010000,(376423_Althenia_preissii:0.0110379246,376432_Blyxa_octandra:0.0137688017)47:0.0000010000)99:0.0111784468,376422_Althenia_patentifolia:0.0073557748)100:0.0626118318)55:0.0065186551,376421_Althenia_marina:0.0206226673)47:0.0078806432,376424_Althenia_sp:0.0423171894)
(376418_Althenia_australis:0.0076736810,(((((((((((((376419_Althenia_bilocularis:0.0059420167,376484_Ruppia_megacarpa:0.0013348216)100:0.0481103094,376485_Ruppia_polycarpa:0.0301028632)95:0.0221411391,(376483_Ruppia_maritima:0.0290201407,376487_Ruppia_tuberosa:0.1570252244)71:0.0334578368)76:0.0361823847,376486_Ruppia_sp:0.1320486793)100:0.0582161644,((((376425_Amphibolis_antarctica:0.0000010000,376426_Amphibolis_griffithii:0.0021307566)100:0.0318966839,376490_Syringodium_isoetifolium:0.0660111338)64:0.0159927501,(376492_Thalassodendron_ciliatum:0.0068988450,376493_Thalassodendron_pachyrhizum:0.0196150251)100:0.0159889482)100:0.0307015635,376469_Posidonia_denhartogii:0.0531299475)98:0.0229936292)98:0.0436947729,(((((((376433_Blyxa_japonica:0.0568465557,376464_Ottelia_alismoides:0.0522126873)100:0.1414698518,(((376453_Halophila_ovalis:0.0138155465,376454_Halophila_decipiens:0.0122545646)99:0.0266136951,376456_Halophila_tricostata:0.0544854817)100:0.0590940272,376459_Hydrilla_verticillata:0.1629760375)93:0.0396049867)47:0.0148733572,376491_Thalassia_hemprichii:0.0348776279)96:0.0598184692,376463_Najas_tenuifolia:0.1819823096)62:0.0351160415,376461_Limnobium_laevigatum:0.0946256034)64:0.0496834309,376498_Aff_Plantago:0.2956640428)97:0.0592855742,((376460_Hydrocleys_nymphoides:0.2250303272,(376509_Zantedeschia_aethiopica:0.0669223042,376511_Typhonium_alismifolium:0.0754746435)100:0.0474183909)88:0.0381135595,376510_Lemna_disperma:0.1330745908)88:0.0435504090)84:0.0514178641)37:0.0259503691,((((376427_Aponogeton_bullosus:0.0032707588,376430_Aponogeton_tofus:0.0064345221)59:0.0000010000,376429_Aponogeton_elongatus:0.0035064986)100:0.1625822222,376462_Maundia_triglochinoides:0.1210563209)62:0.0269479316,((((376435_Cycnogeton_alcockia:0.0080919769,(376436_Cycnogeton_dubium:0.0000010000,(376437_Cycnogeton_huegelii:0.0175903183,376438_Cycnogeton_lineare:0.0053295036)99:0.0109745678)91:0.0082764334)85:0.0143579303,376441_Cycnogeton_procerum:0.0083314654)89:0.0182743881,376439_Cycnogeton_microtuberosum:0.0103071731)100:0.0701741802,(376494_Triglochin_hexagona:0.0384700171,((376495_Triglochin_isingiana:0.0064954743,376499_Triglochin_nana:0.0060893717)100:0.0247896038,(((376496_Triglochin_longicarpa:0.0217113701,376501_Triglochin_trichophora:0.0297443916)67:0.0029821080,376497_Triglochin_minutissima:0.0100035297)55:0.0000010000,(376500_Triglochin_stowardii:0.0170113608,376502_Triglochin_turrifera:0.0243255043)71:0.0041987197)82:0.0037040620)92:0.0208236762)100:0.1502922887)100:0.0727120984)50:0.0357018492)100:0.0675123935,((376457_Heterozostera_nigricaulis:0.0000010000,376458_Heterozostera_polychlamys:0.0000010000)100:0.0185992804,376507_Zostera_muelleri:0.0174973370)100:0.0990414700)100:0.0851741165,((((376473_Potamogeton_australiensis:0.0032638324,((((376475_Potamogeton_drummondii:0.0000010000,376479_Potamogeton_reduncus:0.0062141984)100:0.0020950510,376482_Potamogeton_tricarinatus:0.0000010000)95:0.0000010000,376481_Potamogeton_tepperi:0.0000010000)99:0.0024343410,376480_Potamogeton_sulcatus:0.0315638552)98:0.0024542805)99:0.0048313924,(376476_Potamogeton_ochreatus:0.0073116711,376478_Potamogeton_perfoliatus:0.0053812682)94:0.0024396920)73:0.0000020510,376474_Potamogeton_crispus:0.0135734543)87:0.0025996216,376477_Potamogeton_octandrus:0.0407231447)91:0.0276800620)83:0.0151082067,376489_Stuckenia_pectinata:0.0566805603)97:0.0259027852,376505_Zannichellia_palustris:0.0483055770)99:0.0378323265,376421_Althenia_marina:0.0190710576)87:0.0054258666,(((376420_Althenia_cylindrocarpa:0.0000010000,376423_Althenia_preissii:0.0095379179)91:0.0000010000,376432_Blyxa_octandra:0.0119452608)100:0.0139889558,376422_Althenia_patentifolia:0.0143301785)100:0.0579272878)89:0.0082482712,376424_Althenia_sp:0.0359657597)
(376418_Althenia_australis:0.0105561570,((((((((((((376419_Althenia_bilocularis:0.0071245910,376484_Ruppia_megacarpa:0.0000010000)100:0.0411890278,376485_Ruppia_polycarpa:0.0219841979)98:0.0204015581,(376483_Ruppia_maritima:0.0293631730,(376486_Ruppia_sp:0.0489591659,376487_Ruppia_tuberosa:0.0391612437)57:0.0157693417)65:0.0252946653)100:0.0841637682,((((376425_Amphibolis_antarctica:0.0000010000,376426_Amphibolis_griffithii:0.0000010000)100:0.0295954992,376490_Syringodium_isoetifolium:0.0595065235)79:0.0204882945,(376492_Thalassodendron_ciliatum:0.0051737274,376493_Thalassodendron_pachyrhizum:0.0134346028)100:0.0174208053)98:0.0281400095,376469_Posidonia_denhartogii:0.0500199741)67:0.0067067269)99:0.0494546937,(((((376427_Aponogeton_bullosus:0.0033045853,376430_Aponogeton_tofus:0.0064616761)63:0.0000010000,376429_Aponogeton_elongatus:0.0035635525)100:0.1708238865,((376460_Hydrocleys_nymphoides:0.2154183353,(376509_Zantedeschia_aethiopica:0.0585583890,376511_Typhonium_alismifolium:0.0744342378)99:0.0389708389)88:0.0327755558,376510_Lemna_disperma:0.0935493070)90:0.0451524386)47:0.0134167386,((((((376453_Halophila_ovalis:0.0153077392,376454_Halophila_decipiens:0.0114211421)100:0.0214345694,376456_Halophila_tricostata:0.0638612758)100:0.0974462630,376491_Thalassia_hemprichii:0.0411394109)100:0.0686912678,376463_Najas_tenuifolia:0.1789164645)81:0.0411031163,376461_Limnobium_laevigatum:0.0800013316)81:0.0480244492,376498_Aff_Plantago:0.2717519505)85:0.0523707956)35:0.0303053233,((((376435_Cycnogeton_alcockia:0.0053115064,(376436_Cycnogeton_dubium:0.0000021793,(376437_Cycnogeton_huegelii:0.0177303469,376438_Cycnogeton_lineare:0.0053952140)100:0.0111124674)96:0.0082714126)86:0.0079806091,376441_Cycnogeton_procerum:0.0000021938)98:0.0229510746,376439_Cycnogeton_microtuberosum:0.0034495489)98:0.0400399728,(376494_Triglochin_hexagona:0.0263890521,((376495_Triglochin_isingiana:0.0079483560,376499_Triglochin_nana:0.0074019943)100:0.0213080039,(((376496_Triglochin_longicarpa:0.0224616780,376501_Triglochin_trichophora:0.0261256520)67:0.0025803055,376497_Triglochin_minutissima:0.0077814006)49:0.0000020102,(376500_Triglochin_stowardii:0.0157203729,376502_Triglochin_turrifera:0.0210326867)67:0.0050889592)77:0.0048203219)96:0.0256101178)100:0.1597640879)100:0.0979119493)49:0.0289204907)61:0.0433350524,376462_Maundia_triglochinoides:0.1352826505)99:0.0538832895,((376457_Heterozostera_nigricaulis:0.0000010000,376458_Heterozostera_polychlamys:0.0000010000)100:0.0131383780,376507_Zostera_muelleri:0.0222620986)100:0.1021466549)100:0.0801329083,376489_Stuckenia_pectinata:0.0449721403)58:0.0171705773,((((376473_Potamogeton_australiensis:0.0032483869,((((376475_Potamogeton_drummondii:0.0000024908,376479_Potamogeton_reduncus:0.0061745200)99:0.0025541147,376482_Potamogeton_tricarinatus:0.0000022058)84:0.0000024994,376481_Potamogeton_tepperi:0.0000010000)83:0.0000023193,376480_Potamogeton_sulcatus:0.0061387160)98:0.0030592442)98:0.0061029408,(376476_Potamogeton_ochreatus:0.0058351278,376478_Potamogeton_perfoliatus:0.0058190907)97:0.0057613609)67:0.0000022004,376474_Potamogeton_crispus:0.0135326883)86:0.0037850024,376477_Potamogeton_octandrus:0.0395475408)96:0.0316989222)99:0.0300767096,376505_Zannichellia_palustris:0.0500263497)100:0.0328030873,((376420_Althenia_cylindrocarpa:0.0000010000,(376423_Althenia_preissii:0.0110237025,376432_Blyxa_octandra:0.0137543239)43:0.0000010000)98:0.0111599719,376422_Althenia_patentifolia:0.0073482219)100:0.0624087391)58:0.0066199873,376421_Althenia_marina:0.0206616309)50:0.0079023674,376424_Althenia_sp:0.0422837553)
(376421_Althenia_marina:0.0225373213,376422_Althenia_patentifolia:0.0207251186,((((((((376426_Amphibolis_griffithii:0.0347051555,(376492_Thalassodendron_ciliatum:0.0068639457,376493_Thalassodendron_pachyrhizum:0.0076779867)100:0.0185433017)97:0.0076613254,376490_Syringodium_isoetifolium:0.0366162817)100:0.0264676203,(((376483_Ruppia_maritima:0.0000026698,376485_Ruppia_polycarpa:0.0204050701)21:0.0000025739,376486_Ruppia_sp:0.0000010000)76:0.0133623663,376484_Ruppia_megacarpa:0.0060074418)100:0.0686250913)73:0.0107483549,(376466_Posidonia_angustifolia:0.0000010000,376468_Posidonia_coriacea:0.0000010000)100:0.0844573521)86:0.0272394174,(((((((((376432_Blyxa_octandra:0.0064231509,376433_Blyxa_japonica:0.0131891012)100:0.0602631846,376464_Ottelia_alismoides:0.0174979454)94:0.0170728734,376446_Egeria_densa:0.0543136825)90:0.0338841280,376453_Halophila_ovalis:0.0549737829)22:0.0004190136,376461_Limnobium_laevigatum:0.0795026472)28:0.0095987893,376463_Najas_tenuifolia:0.0727926873)64:0.0422325558,(376460_Hydrocleys_nymphoides:0.1220201451,(((376498_Aff_Plantago:0.0965700757,376502_Triglochin_turrifera:0.0534565917)100:0.1106699331,376508_Ceratophyllum_demersum:0.1454128117)70:0.0352155161,376511_Typhonium_alismifolium:0.1218968869)61:0.0294622209)31:0.0237703800)90:0.0482231525,(((((376435_Cycnogeton_alcockia:0.0052943496,376441_Cycnogeton_procerum:0.0056493249)96:0.0103542349,376437_Cycnogeton_huegelii:0.0137532854)95:0.0333449460,376436_Cycnogeton_dubium:0.0064930009)89:0.0174674118,376439_Cycnogeton_microtuberosum:0.0190791522)95:0.0376258513,((376494_Triglochin_hexagona:0.0486319956,376501_Triglochin_trichophora:0.0075572230)68:0.0111937149,(376499_Triglochin_nana:0.0178354028,376500_Triglochin_stowardii:0.0317237837)75:0.0056579444)100:0.0971705186)83:0.0218178726)71:0.0241217407,376462_Maundia_triglochinoides:0.1219077964)49:0.0024855740)100:0.0731595277,(376457_Heterozostera_nigricaulis:0.0000010000,376458_Heterozostera_polychlamys:0.0000010000)100:0.0956001604)100:0.0486335420,376489_Stuckenia_pectinata:0.0324936995)95:0.0289924968,((((376475_Potamogeton_drummondii:0.0000010000,376481_Potamogeton_tepperi:0.0000010000)76:0.0000010000,376482_Potamogeton_tricarinatus:0.0068729267)82:0.0068800493,376478_Potamogeton_perfoliatus:0.0000026608)79:0.0202618804,376505_Zannichellia_palustris:0.0129292869)51:0.0028847292)100:0.0287435565)
(376421_Althenia_marina:0.0297019152,376422_Althenia_patentifolia:0.0187697772,(((((((((376426_Amphibolis_griffithii:0.0578776371,(376490_Syringodium_isoetifolium:0.0574343655,(376492_Thalassodendron_ciliatum:0.0083161969,376493_Thalassodendron_pachyrhizum:0.0028318527)99:0.0271655911)100:0.0624615016)100:0.0511110687,((376483_Ruppia_maritima:0.0106806652,376486_Ruppia_sp:0.0000010000)60:0.0000053036,(376484_Ruppia_megacarpa:0.0197969257,376485_Ruppia_polycarpa:0.1308027809)54:0.0014399168)100:0.1155181445)36:0.0140686868,(376466_Posidonia_angustifolia:0.0000010000,376468_Posidonia_coriacea:0.0000010000)100:0.0737175051)82:0.0309310795,376462_Maundia_triglochinoides:0.1387184477)37:0.0161361054,((((((((376432_Blyxa_octandra:0.0236955005,376433_Blyxa_japonica:0.0188468199)100:0.0556121857,376464_Ottelia_alismoides:0.0303129621)93:0.0177713721,376446_Egeria_densa:0.0639387710)99:0.0792405671,376463_Najas_tenuifolia:0.0793510997)48:0.0166453067,(376453_Halophila_ovalis:0.0329731426,376454_Halophila_decipiens:0.1141751273)100:0.1000092469)61:0.0181238566,376461_Limnobium_laevigatum:0.2534106239)85:0.0601444508,(376460_Hydrocleys_nymphoides:0.1776053339,(((376498_Aff_Plantago:0.1357726444,376502_Triglochin_turrifera:0.0799535992)100:0.1084880606,376508_Ceratophyllum_demersum:0.1929363444)97:0.0466242960,376511_Typhonium_alismifolium:0.1692675771)90:0.0333734082)66:0.0354209720)83:0.0549669691,(((((376435_Cycnogeton_alcockia:0.0095071909,376437_Cycnogeton_huegelii:0.0138433165)98:0.0633281344,376441_Cycnogeton_procerum:0.1102538519)74:0.0287659813,376436_Cycnogeton_dubium:0.0000010000)62:0.0077753274,376439_Cycnogeton_microtuberosum:0.0291733430)98:0.0818637074,(376494_Triglochin_hexagona:0.0385869032,((376499_Triglochin_nana:0.0293262944,376500_Triglochin_stowardii:0.0000021799)43:0.0060539953,376501_Triglochin_trichophora:0.0165595350)47:0.0202751661)100:0.1151098437)58:0.0267764278)42:0.0239601708)96:0.0801875348,(376457_Heterozostera_nigricaulis:0.0434087763,376458_Heterozostera_polychlamys:0.0407908353)100:0.1754737843)100:0.0956248857,376489_Stuckenia_pectinata:0.0461041413)95:0.0207754986,(((376475_Potamogeton_drummondii:0.0007425748,376482_Potamogeton_tricarinatus:0.0161066368)100:0.1149697693,376481_Potamogeton_tepperi:0.0054367904)96:0.0124046808,376478_Potamogeton_perfoliatus:0.0000021684)98:0.0464502561)90:0.0068639207,376505_Zannichellia_palustris:0.0348055970)100:0.0320581135)
(376421_Althenia_marina:0.0219575691,376422_Althenia_patentifolia:0.0199437681,((((((((376426_Amphibolis_griffithii:0.0344971289,(376492_Thalassodendron_ciliatum:0.0070463019,376493_Thalassodendron_pachyrhizum:0.0074370100)100:0.0183000555)98:0.0074238716,376490_Syringodium_isoetifolium:0.0367036293)99:0.0274506496,((376483_Ruppia_maritima:0.0000010000,(376485_Ruppia_polycarpa:0.0203794652,376486_Ruppia_sp:0.0000010000)55:0.0000010000)61:0.0000010000,376484_Ruppia_megacarpa:0.0060266563)100:0.0673827887)69:0.0143326002,(376466_Posidonia_angustifolia:0.0000010000,376468_Posidonia_coriacea:0.0000010000)100:0.0640231778)78:0.0278840199,((((((((((376432_Blyxa_octandra:0.0063871499,376433_Blyxa_japonica:0.0131916586)100:0.0599417478,376464_Ottelia_alismoides:0.0172474356)92:0.0168482623,376446_Egeria_densa:0.0547463344)87:0.0299826015,376461_Limnobium_laevigatum:0.0830505127)20:0.0050499652,(376453_Halophila_ovalis:0.0079992078,376454_Halophila_decipiens:0.0617187855)99:0.0658428789)24:0.0040717989,376463_Najas_tenuifolia:0.0767450419)60:0.0427254774,(((376498_Aff_Plantago:0.1012192387,376502_Triglochin_turrifera:0.0518842833)100:0.1160256111,376508_Ceratophyllum_demersum:0.1415767040)65:0.0374469564,376511_Typhonium_alismifolium:0.1219089107)60:0.0314601491)38:0.0191623663,376460_Hydrocleys_nymphoides:0.1226537076)82:0.0431180443,(((((376435_Cycnogeton_alcockia:0.0052000958,376441_Cycnogeton_procerum:0.0060100516)99:0.0116714398,376437_Cycnogeton_huegelii:0.0135622505)99:0.0369091977,376436_Cycnogeton_dubium:0.0000010000)96:0.0156588778,376439_Cycnogeton_microtuberosum:0.0188170847)89:0.0212432671,(((376494_Triglochin_hexagona:0.0508875545,376501_Triglochin_trichophora:0.0050214631)77:0.0099916074,376500_Triglochin_stowardii:0.0224017625)59:0.0040842889,376499_Triglochin_nana:0.0180868074)100:0.1040067576)68:0.0209277269)51:0.0238447608,376462_Maundia_triglochinoides:0.1172264700)42:0.0027773425)100:0.0693358543,(376457_Heterozostera_nigricaulis:0.0000010000,376458_Heterozostera_polychlamys:0.0000010000)100:0.0935924216)100:0.0479984345,376489_Stuckenia_pectinata:0.0320912817)95:0.0244996544,((((376475_Potamogeton_drummondii:0.0000010000,376481_Potamogeton_tepperi:0.0000010000)91:0.0000010000,376482_Potamogeton_tricarinatus:0.0068581636)94:0.0068635289,376478_Potamogeton_perfoliatus:0.0000026583)89:0.0200186214,376505_Zannichellia_palustris:0.0130749416)45:0.0029072847)100:0.0304328848)
(376416_Alisma_lanceolatum:0.0000010000,376417_Alisma_plantago_aquatica:0.0000010000,((((((((((((376418_Althenia_australis:0.0018115203,376424_Althenia_sp:0.0038445104)100:0.0179388227,(((376420_Althenia_cylindrocarpa:0.0126234919,376423_Althenia_preissii:0.0122481716)99:0.0086869627,376422_Althenia_patentifolia:0.0051689650)100:0.0171086781,376421_Althenia_marina:0.0144938289)99:0.0060701595)100:0.0376414555,376505_Zannichellia_palustris:0.0714284869)92:0.0127920222,376489_Stuckenia_pectinata:0.0483446747)66:0.0235676700,(((376473_Potamogeton_australiensis:0.0066661764,(376474_Potamogeton_crispus:0.0040523715,376478_Potamogeton_perfoliatus:0.0061778985)50:0.0017722843)67:0.0075020209,(376475_Potamogeton_drummondii:0.0000010000,((376479_Potamogeton_reduncus:0.0000010000,376480_Potamogeton_sulcatus:0.0073358369)81:0.0000026090,(376481_Potamogeton_tepperi:0.0000010000,376482_Potamogeton_tricarinatus:0.0000010000)50:0.0000010000)22:0.0000010000)99:0.0048225202)50:0.0049179915,(376476_Potamogeton_ochreatus:0.0000010000,376477_Potamogeton_octandrus:0.0034427105)99:0.0093544692)98:0.0084575894)99:0.0707887891,((376457_Heterozostera_nigricaulis:0.0083352102,376458_Heterozostera_polychlamys:0.0043461741)98:0.0125384897,376507_Zostera_muelleri:0.0087908809)100:0.1708251710)54:0.0393635258,((((((376425_Amphibolis_antarctica:0.0041034164,376426_Amphibolis_griffithii:0.0020375383)100:0.0140140758,(376444_Cymodocea_serrulata:0.0340944472,(376492_Thalassodendron_ciliatum:0.0037702053,376493_Thalassodendron_pachyrhizum:0.0037862291)100:0.0139674984)97:0.0065157787)93:0.0048097349,376490_Syringodium_isoetifolium:0.0182527485)100:0.0712403772,((376466_Posidonia_angustifolia:0.0023491533,376467_Posidonia_australis:0.0000010000)99:0.0022716502,((((376468_Posidonia_coriacea:0.0019112412,376470_Posidonia_ostenfeldii:0.0081481795)61:0.0000011462,376469_Posidonia_denhartogii:0.0000010000)93:0.0000010000,376471_Posidonia_robertsoniae:0.0000010000)99:0.0020887556,376472_Posidonia_sinuosa:0.0062970592)100:0.0022216379)100:0.0493776908)78:0.0144966851,((376483_Ruppia_maritima:0.0268326554,376484_Ruppia_megacarpa:0.0114822761)100:0.0041896103,376485_Ruppia_polycarpa:0.0201714043)100:0.0929821352)91:0.0277881787,((((376435_Cycnogeton_alcockia:0.0004286749,376436_Cycnogeton_dubium:0.0000010000)55:0.0008127264,(376437_Cycnogeton_huegelii:0.0000027913,376438_Cycnogeton_lineare:0.0000021676)88:0.0076377497)100:0.0297141183,(376439_Cycnogeton_microtuberosum:0.0000027470,376441_Cycnogeton_procerum:0.0078958439)100:0.0211464959)100:0.0268947555,(376494_Triglochin_hexagona:0.0318452707,(((376495_Triglochin_isingiana:0.0021226201,376499_Triglochin_nana:0.0000010000)100:0.0225623012,376501_Triglochin_trichophora:0.0250042632)53:0.0044629950,(376496_Triglochin_longicarpa:0.0199658145,(376500_Triglochin_stowardii:0.0187649181,376502_Triglochin_turrifera:0.0227882496)32:0.0000025062)36:0.0014425867)78:0.0180485181)100:0.1174217599)96:0.0403264834)56:0.0179896884)45:0.0147519195,376462_Maundia_triglochinoides:0.0779401136)41:0.0117070780,(((376432_Blyxa_octandra:0.0250093607,376433_Blyxa_japonica:0.0022640865)99:0.0466930901,376464_Ottelia_alismoides:0.0304927691)94:0.0287294970,(((((((376450_Halophila_capricorni:0.0062257911,(376451_Halophila_decipiens:0.0000021912,376454_Halophila_decipiens:0.0103513309)85:0.0066514838)79:0.0026933017,376453_Halophila_ovalis:0.0084556025)87:0.0218716907,(376455_Halophila_spinulosa:0.0081720565,376456_Halophila_tricostata:0.0073298973)97:0.0194101170)100:0.0306885088,376491_Thalassia_hemprichii:0.0233984904)98:0.0234826076,376463_Najas_tenuifolia:0.1032628039)70:0.0240590155,(376459_Hydrilla_verticillata:0.0723701684,(376503_Vallisneria_australis:0.0000020445,(376504_Vallisneria_caulescens:0.0427937982,376506_Vallisneria_nana:0.0355634428)99:0.0107868058)100:0.0405543011)76:0.0149509969)78:0.0094879072,376461_Limnobium_laevigatum:0.0931591412)62:0.0157933370)98:0.0697740412)71:0.0270861230,((376427_Aponogeton_bullosus:0.0000010000,376429_Aponogeton_elongatus:0.0000010000)80:0.0000010000,376430_Aponogeton_tofus:0.0000010000)100:0.0957022672)64:0.0318183539,((376498_Aff_Plantago:0.1468603945,376508_Ceratophyllum_demersum:0.0787419867)80:0.0517016817,(376509_Zantedeschia_aethiopica:0.0433894298,376511_Typhonium_alismifolium:0.0447252515)100:0.0429666314)78:0.0361445401)100:0.0699080360,(376460_Hydrocleys_nymphoides:0.0793505667,376488_Sagittaria_platyphylla:0.0520503901)79:0.0113153739)99:0.0337184264)
(376416_Alisma_lanceolatum:0.0000010000,376417_Alisma_plantago_aquatica:0.0000010000,((((((((((((376418_Althenia_australis:0.0014552257,376424_Althenia_sp:0.0083980923)100:0.0236655416,(((376420_Althenia_cylindrocarpa:0.0072939517,376423_Althenia_preissii:0.0094123030)99:0.0132190643,376422_Althenia_patentifolia:0.0049503836)100:0.0219161716,376421_Althenia_marina:0.0227375700)98:0.0085767153)100:0.0305495205,376505_Zannichellia_palustris:0.0614769415)100:0.0202084445,((376473_Potamogeton_australiensis:0.0037335932,((376474_Potamogeton_crispus:0.0017893842,(376476_Potamogeton_ochreatus:0.0000010000,376477_Potamogeton_octandrus:0.0029597038)100:0.0141433947)52:0.0015916299,376478_Potamogeton_perfoliatus:0.0120529964)52:0.0015388354)55:0.0047593490,((376475_Potamogeton_drummondii:0.0000010000,(376481_Potamogeton_tepperi:0.0000010000,376482_Potamogeton_tricarinatus:0.0000010000)35:0.0000010000)49:0.0000025258,(376479_Potamogeton_reduncus:0.0000010000,376480_Potamogeton_sulcatus:0.0015818150)52:0.0000010000)90:0.0031253603)98:0.0324047623)94:0.0279185061,376489_Stuckenia_pectinata:0.0300114789)100:0.0863679307,376462_Maundia_triglochinoides:0.2164050015)91:0.0479890043,((((((376425_Amphibolis_antarctica:0.0033276245,376426_Amphibolis_griffithii:0.0017045116)100:0.0232586700,(376492_Thalassodendron_ciliatum:0.0086952171,376493_Thalassodendron_pachyrhizum:0.0102153012)100:0.0197746536)91:0.0021178724,376444_Cymodocea_serrulata:0.0260392929)91:0.0054339835,376490_Syringodium_isoetifolium:0.0585100898)100:0.0961714597,(((((376466_Posidonia_angustifolia:0.0043360819,376467_Posidonia_australis:0.0000010000)99:0.0042915366,376472_Posidonia_sinuosa:0.0041197843)93:0.0038796308,(376468_Posidonia_coriacea:0.0015385687,376469_Posidonia_denhartogii:0.0000010000)51:0.0000025005)42:0.0000028949,376471_Posidonia_robertsoniae:0.0000010000)80:0.0033370979,376470_Posidonia_ostenfeldii:0.0000023704)100:0.0857192729)73:0.0272450480,(((376457_Heterozostera_nigricaulis:0.0090155137,376458_Heterozostera_polychlamys:0.0029354406)96:0.0123753400,376507_Zostera_muelleri:0.0085852210)100:0.1827221206,((376483_Ruppia_maritima:0.0487943474,376485_Ruppia_polycarpa:0.0350786367)91:0.0071108421,376484_Ruppia_megacarpa:0.0167725425)99:0.0581084549)77:0.0490965635)82:0.0388273617)55:0.0273494211,((((376435_Cycnogeton_alcockia:0.0000010000,376438_Cycnogeton_lineare:0.0085213149)100:0.0280741038,(376436_Cycnogeton_dubium:0.0000022128,376437_Cycnogeton_huegelii:0.0137844095)96:0.0069102705)99:0.0288331097,(376439_Cycnogeton_microtuberosum:0.0000010000,376441_Cycnogeton_procerum:0.0061086182)100:0.0329015973)100:0.0498900353,(376494_Triglochin_hexagona:0.0412217534,(((((376495_Triglochin_isingiana:0.0018261739,376499_Triglochin_nana:0.0000010000)100:0.0338090073,376501_Triglochin_trichophora:0.0205865006)95:0.0091828499,376502_Triglochin_turrifera:0.0213805604)63:0.0000027087,376496_Triglochin_longicarpa:0.0636778722)72:0.0054480414,376500_Triglochin_stowardii:0.0454827375)77:0.0197604299)100:0.1396822010)99:0.0543836134)70:0.0366296243,(((376427_Aponogeton_bullosus:0.0000010000,376429_Aponogeton_elongatus:0.0000010000)68:0.0000010000,376430_Aponogeton_tofus:0.0435388514)100:0.1470882040,(376508_Ceratophyllum_demersum:0.1579133914,(376509_Zantedeschia_aethiopica:0.0732970747,376511_Typhonium_alismifolium:0.0682967570)100:0.0591796481)94:0.0457393664)52:0.0304152486)63:0.0389983614,(((376432_Blyxa_octandra:0.0133710039,376433_Blyxa_japonica:0.0040025284)100:0.0259518548,376464_Ottelia_alismoides:0.0398272925)100:0.0558635079,(((((((376450_Halophila_capricorni:0.0086910800,(376451_Halophila_decipiens:0.0000020819,376454_Halophila_decipiens:0.0559056146)85:0.0115857500)73:0.0000020126,376453_Halophila_ovalis:0.0166475863)99:0.0517404833,376491_Thalassia_hemprichii:0.0664624412)91:0.0398235380,376455_Halophila_spinulosa:0.0614326845)97:0.0154238847,376463_Najas_tenuifolia:0.1266750042)99:0.0431774889,(376459_Hydrilla_verticillata:0.1057892015,(376503_Vallisneria_australis:0.0235465993,(376504_Vallisneria_caulescens:0.0171065423,376506_Vallisneria_nana:0.0351845971)99:0.0044289456)100:0.0963963721)92:0.0205807494)88:0.0272075977,376461_Limnobium_laevigatum:0.1113633442)90:0.0258071580)93:0.0389761689)100:0.1088998388,376460_Hydrocleys_nymphoides:0.0701004182)98:0.0817542322,376488_Sagittaria_platyphylla:0.1217900314)100:0.1054298838)
(376416_Alisma_lanceolatum:0.0000010000,376417_Alisma_plantago_aquatica:0.0000010000,((((((((((((((376418_Althenia_australis:0.0023802086,376424_Althenia_sp:0.0000010000)100:0.0076506650,(((376420_Althenia_cylindrocarpa:0.0000010000,376422_Althenia_patentifolia:0.0095762311)92:0.0061458329,376423_Althenia_preissii:0.0034866853)100:0.0222341073,376421_Althenia_marina:0.0130966418)98:0.0059426990)100:0.0239192494,376505_Zannichellia_palustris:0.0457748382)98:0.0088723361,376489_Stuckenia_pectinata:0.0263761009)98:0.0162965875,(((376473_Potamogeton_australiensis:0.0050778230,(376474_Potamogeton_crispus:0.0000010000,376478_Potamogeton_perfoliatus:0.0000010000)99:0.0049054161)90:0.0065099193,(((376475_Potamogeton_drummondii:0.0000010000,376480_Potamogeton_sulcatus:0.0000010000)19:0.0000010000,376479_Potamogeton_reduncus:0.0000010000)5:0.0000010000,(376481_Potamogeton_tepperi:0.0000010000,376482_Potamogeton_tricarinatus:0.0000010000)22:0.0000010000)80:0.0032092138)68:0.0056679312,(376476_Potamogeton_ochreatus:0.0000026340,376477_Potamogeton_octandrus:0.0047740210)90:0.0105359556)82:0.0062504917)88:0.0161728235,((376457_Heterozostera_nigricaulis:0.0097364447,376458_Heterozostera_polychlamys:0.0049020812)92:0.0126831161,376507_Zostera_muelleri:0.0079396326)100:0.1423939327)82:0.0332484557,(((376435_Cycnogeton_alcockia:0.0000020107,((376436_Cycnogeton_dubium:0.0000010000,376438_Cycnogeton_lineare:0.0000010000)96:0.0104364337,376437_Cycnogeton_huegelii:0.0059277983)83:0.0023938419)99:0.0220078863,(376439_Cycnogeton_microtuberosum:0.0000010000,376441_Cycnogeton_procerum:0.0072519813)100:0.0148656767)98:0.0069128184,(376494_Triglochin_hexagona:0.0173148510,(((376495_Triglochin_isingiana:0.0023885046,376499_Triglochin_nana:0.0000010000)100:0.0179398399,376501_Triglochin_trichophora:0.0185569068)61:0.0030559439,(376496_Triglochin_longicarpa:0.0350507660,(376500_Triglochin_stowardii:0.0069972704,376502_Triglochin_turrifera:0.0221129162)50:0.0000025510)59:0.0016849751)90:0.0182644064)100:0.0793598013)97:0.0169970149)60:0.0111331253,(((((376425_Amphibolis_antarctica:0.0023728794,376426_Amphibolis_griffithii:0.0024115514)100:0.0125967416,(376492_Thalassodendron_ciliatum:0.0000010000,376493_Thalassodendron_pachyrhizum:0.0047720504)100:0.0140709445)89:0.0057423801,376490_Syringodium_isoetifolium:0.0223876954)83:0.0019251848,376444_Cymodocea_serrulata:0.0094992155)100:0.0490273443,((376466_Posidonia_angustifolia:0.0057677559,((((376467_Posidonia_australis:0.0067261907,(376469_Posidonia_denhartogii:0.0000010000,376470_Posidonia_ostenfeldii:0.0000010000)98:0.0000010000)83:0.0100844584,376468_Posidonia_coriacea:0.0008907897)69:0.0014991217,376471_Posidonia_robertsoniae:0.0000021649)71:0.0024017675,376472_Posidonia_sinuosa:0.0077835219)73:0.0029923949)100:0.0356286660,((376483_Ruppia_maritima:0.0144369440,376485_Ruppia_polycarpa:0.0122930342)100:0.0019987678,376484_Ruppia_megacarpa:0.0099911992)100:0.0532016174)91:0.0125856798)86:0.0118662584)60:0.0091698114,376462_Maundia_triglochinoides:0.0938624149)67:0.0199762447,((376427_Aponogeton_bullosus:0.0000021575,376429_Aponogeton_elongatus:0.0000010000)78:0.0000029559,376430_Aponogeton_tofus:0.0000010000)100:0.0914467150)46:0.0123741843,(((376498_Aff_Plantago:0.1579603900,376508_Ceratophyllum_demersum:0.0595931755)64:0.0380295829,376510_Lemna_disperma:0.1793065319)50:0.0201603252,(376509_Zantedeschia_aethiopica:0.0328831073,376511_Typhonium_alismifolium:0.0496624245)99:0.0403614494)65:0.0419169405)75:0.0336867110,(((376432_Blyxa_octandra:0.0144899315,376433_Blyxa_japonica:0.0029639419)100:0.0391173457,((((((((376450_Halophila_capricorni:0.0067175529,376453_Halophila_ovalis:0.0097957604)75:0.0025260312,376451_Halophila_decipiens:0.0103572000)74:0.0129135385,376454_Halophila_decipiens:0.0000010000)88:0.0171318386,(376455_Halophila_spinulosa:0.0076794618,376456_Halophila_tricostata:0.0076619861)99:0.0190731701)100:0.0186810992,376491_Thalassia_hemprichii:0.0095641522)98:0.0167866491,376463_Najas_tenuifolia:0.0992352672)84:0.0209007528,(376459_Hydrilla_verticillata:0.0809043438,(376503_Vallisneria_australis:0.0024692079,(376504_Vallisneria_caulescens:0.0138782659,376506_Vallisneria_nana:0.0387177350)100:0.0122361622)100:0.0372464359)93:0.0202396636)80:0.0086089059,376464_Ottelia_alismoides:0.0356040495)57:0.0132781599)78:0.0178066053,376461_Limnobium_laevigatum:0.0628098778)93:0.0266510880)100:0.0459415777,376460_Hydrocleys_nymphoides:0.0421192284)67:0.0179337622,376488_Sagittaria_platyphylla:0.0568515585)100:0.0380322718)
(376418_Althenia_australis:0.0000010000,376421_Althenia_marina:0.0000010000,(((((376441_Cycnogeton_procerum:0.1128938676,(376500_Triglochin_stowardii:0.0000010000,376509_Zantedeschia_aethiopica:0.3114135887)56:0.0234882191)95:0.1157265954,376484_Ruppia_megacarpa:0.1004900859)81:0.0614650878,376505_Zannichellia_palustris:0.0350220865)60:0.0260904839,(376476_Potamogeton_ochreatus:0.0135066154,(376478_Potamogeton_perfoliatus:0.0000010000,((376480_Potamogeton_sulcatus:0.0000010000,376482_Potamogeton_tricarinatus:0.0000010000)77:0.0000010000,376481_Potamogeton_tepperi:0.0115944870)81:0.0116034834)52:0.0000010000)87:0.0474062037)48:0.0000023065,376489_Stuckenia_pectinata:0.0118310062)87:0.0250780659)
(376418_Althenia_australis:0.0107640195,376421_Althenia_marina:0.0000020772,(((((376441_Cycnogeton_procerum:0.1098224372,376500_Triglochin_stowardii:0.0235836005)79:0.0620619626,376509_Zantedeschia_aethiopica:0.3003682487)70:0.0864425692,(376460_Hydrocleys_nymphoides:0.0422988899,376498_Aff_Plantago:0.1944805414)57:0.0940155791)43:0.0812376207,((376455_Halophila_spinulosa:0.9894522614,376489_Stuckenia_pectinata:0.0000028544)46:0.0438804185,(((376476_Potamogeton_ochreatus:0.0085286885,376478_Potamogeton_perfoliatus:0.0157394836)99:0.0510003731,(376480_Potamogeton_sulcatus:0.0000010000,(376481_Potamogeton_tepperi:0.0065043969,376482_Potamogeton_tricarinatus:0.0000010000)9:0.0000010000)91:0.0206446793)77:0.0182498257,376484_Ruppia_megacarpa:0.1655929357)30:0.0288216491)22:0.0473424550)40:0.0399496132,(376504_Vallisneria_caulescens:0.2752090794,376505_Zannichellia_palustris:0.0033398746)54:0.0797842465)99:0.0593285941)
(376418_Althenia_australis:0.0446357320,376421_Althenia_marina:0.0000010000,((((376441_Cycnogeton_procerum:0.0794862014,(376500_Triglochin_stowardii:0.0000010000,376509_Zantedeschia_aethiopica:0.2937696565)63:0.0342396542)91:0.1239950612,376484_Ruppia_megacarpa:0.0777580956)85:0.0875818527,376505_Zannichellia_palustris:0.0255541918)39:0.0167682763,((376476_Potamogeton_ochreatus:0.0134245765,(376478_Potamogeton_perfoliatus:0.0000010000,((376480_Potamogeton_sulcatus:0.0000010000,376482_Potamogeton_tricarinatus:0.0000010000)69:0.0000010000,376481_Potamogeton_tepperi:0.0115921963)84:0.0116068870)51:0.0000010000)85:0.0473737525,376489_Stuckenia_pectinata:0.0118870890)23:0.0000010000)53:0.0167571955)
(376416_Alisma_lanceolatum:0.0029852930,376417_Alisma_plantago_aquatica:0.0000010000,(((((((((((((376418_Althenia_australis:0.0120389022,376424_Althenia_sp:0.0111036011)99:0.0054411730,((376420_Althenia_cylindrocarpa:0.0047023869,(376422_Althenia_patentifolia:0.0000010000,376423_Althenia_preissii:0.0000010000)95:0.0000010000)100:0.0271849111,376421_Althenia_marina:0.0044030232)97:0.0120214913)92:0.0050123154,376505_Zannichellia_palustris:0.0703338986)100:0.0448260169,376489_Stuckenia_pectinata:0.0269112399)72:0.0088911096,((((((((376473_Potamogeton_australiensis:0.0028680911,376474_Potamogeton_crispus:0.0220064548)73:0.0029756114,376478_Potamogeton_perfoliatus:0.0078873943)68:0.0030167290,376475_Potamogeton_drummondii:0.0024516709)51:0.0000028060,376481_Potamogeton_tepperi:0.0000010000)12:0.0000028064,376479_Potamogeton_reduncus:0.0000010000)52:0.0000010000,376480_Potamogeton_sulcatus:0.0073298017)50:0.0000029151,376482_Potamogeton_tricarinatus:0.0000010000)71:0.0042509925,376476_Potamogeton_ochreatus:0.0360266165)98:0.0427665667)100:0.1063192991,376498_Aff_Plantago:0.1636567664)74:0.0314910353,((376483_Ruppia_maritima:0.0163515565,376485_Ruppia_polycarpa:0.0153986894)100:0.1479414857,(376492_Thalassodendron_ciliatum:0.0000024483,376493_Thalassodendron_pachyrhizum:0.0194141329)99:0.0426144498)95:0.0690102187)65:0.0308636115,((376457_Heterozostera_nigricaulis:0.0067234316,376458_Heterozostera_polychlamys:0.0109568991)79:0.0105479346,376507_Zostera_muelleri:0.0117364134)100:0.1555295700)78:0.0479560276,(((376435_Cycnogeton_alcockia:0.0248947812,(376438_Cycnogeton_lineare:0.0212439019,376441_Cycnogeton_procerum:0.0070647972)47:0.0037240938)43:0.0041275263,376439_Cycnogeton_microtuberosum:0.0000024644)100:0.1157198398,(376494_Triglochin_hexagona:0.0328548248,(((((376495_Triglochin_isingiana:0.0000010000,376499_Triglochin_nana:0.0000010000)100:0.0393229883,376502_Triglochin_turrifera:0.0262135150)59:0.0061568148,376501_Triglochin_trichophora:0.0151980867)59:0.0065745465,376500_Triglochin_stowardii:0.0042080012)96:0.0257089203,(376496_Triglochin_longicarpa:0.0384715025,376497_Triglochin_minutissima:0.0476073840)84:0.0103588029)84:0.0249972522)100:0.0939141255)91:0.0574106574)39:0.0256314912,((376508_Ceratophyllum_demersum:0.1353691232,376510_Lemna_disperma:0.1335747064)79:0.0610758351,(376509_Zantedeschia_aethiopica:0.0937582418,376511_Typhonium_alismifolium:0.0828387519)96:0.0420008136)71:0.0744946956)70:0.0404143735,((376427_Aponogeton_bullosus:0.0000020419,376430_Aponogeton_tofus:0.0125407649)96:0.1115829948,(((376433_Blyxa_japonica:0.0908489648,(376446_Egeria_densa:0.0711009692,376464_Ottelia_alismoides:0.0784760566)63:0.0163391592)98:0.0629632007,(((((376450_Halophila_capricorni:0.0066847428,(376451_Halophila_decipiens:0.0000010000,376454_Halophila_decipiens:0.0100115966)98:0.0000010000)100:0.0173125312,376453_Halophila_ovalis:0.0120678780)98:0.0155229305,376455_Halophila_spinulosa:0.0122960977)99:0.0565044988,376491_Thalassia_hemprichii:0.0367764183)97:0.0311745636,(376459_Hydrilla_verticillata:0.1067851093,((376503_Vallisneria_australis:0.0050284000,376506_Vallisneria_nana:0.0213670911)74:0.0139247339,376504_Vallisneria_caulescens:0.0072826995)100:0.1012919518)97:0.0383427745)96:0.0421223824)97:0.0560472615,376461_Limnobium_laevigatum:0.1163967622)98:0.0696394661)43:0.0200041714)97:0.0435178041,376460_Hydrocleys_nymphoides:0.0784147752)97:0.0190097267,376488_Sagittaria_platyphylla:0.0494832031)100:0.0676740056)
(376416_Alisma_lanceolatum:0.0032762062,376417_Alisma_plantago_aquatica:0.0000010000,((((((((((376418_Althenia_australis:0.0467659699,376424_Althenia_sp:0.0604393729)100:0.0334680756,((376420_Althenia_cylindrocarpa:0.0065698950,(376422_Althenia_patentifolia:0.0000010000,376423_Althenia_preissii:0.0000010000)97:0.0000021370)100:0.0325448341,376421_Althenia_marina:0.0045938877)98:0.0150806092)74:0.0132978276,376505_Zannichellia_palustris:0.1604664004)100:0.0933197421,((376473_Potamogeton_australiensis:0.0080785170,(((((376475_Potamogeton_drummondii:0.0028046516,((376476_Potamogeton_ochreatus:0.0133325906,376477_Potamogeton_octandrus:0.0000022110)94:0.0133322348,376479_Potamogeton_reduncus:0.0000024116)93:0.0465654415)25:0.0000023899,376482_Potamogeton_tricarinatus:0.0000010000)21:0.0000021181,376481_Potamogeton_tepperi:0.0000010000)63:0.0019487630,376480_Potamogeton_sulcatus:0.0142609820)77:0.0028896803,376478_Potamogeton_perfoliatus:0.0097741988)77:0.0012908716)77:0.0063187365,376474_Potamogeton_crispus:0.0107681543)95:0.0284449168)98:0.0173315518,376489_Stuckenia_pectinata:0.0221263628)100:0.0969015040,((376509_Zantedeschia_aethiopica:0.0459187758,376511_Typhonium_alismifolium:0.0450709414)94:0.0380941290,376510_Lemna_disperma:0.1445211166)81:0.0581150812)37:0.0270510127,(((((376427_Aponogeton_bullosus:0.0000025227,376430_Aponogeton_tofus:0.0047798459)100:0.1974101487,(((((376432_Blyxa_octandra:0.0111378415,376433_Blyxa_japonica:0.0240837089)99:0.0512497779,376464_Ottelia_alismoides:0.0476900285)92:0.0294091916,376446_Egeria_densa:0.0480378526)100:0.0510045928,(((((((376450_Halophila_capricorni:0.0065570047,376454_Halophila_decipiens:0.0072622642)94:0.0000021061,376451_Halophila_decipiens:0.0033379619)97:0.0103155074,376453_Halophila_ovalis:0.0206207007)83:0.0115026044,376455_Halophila_spinulosa:0.0233041301)95:0.0425774342,376491_Thalassia_hemprichii:0.0291861759)99:0.0448109563,376463_Najas_tenuifolia:0.1774988396)81:0.0296300737,(376459_Hydrilla_verticillata:0.1114771428,(376503_Vallisneria_australis:0.0026779993,(376504_Vallisneria_caulescens:0.0185047033,376506_Vallisneria_nana:0.0152032732)99:0.0089274479)100:0.1236303341)97:0.0560635163)81:0.0398085481)79:0.0337039400,376461_Limnobium_laevigatum:0.0803175971)87:0.0588332411)78:0.0509153047,(((376435_Cycnogeton_alcockia:0.0182308296,376441_Cycnogeton_procerum:0.0097153157)70:0.0055236817,((376436_Cycnogeton_dubium:0.0066878720,376438_Cycnogeton_lineare:0.0113276531)98:0.0228945620,376439_Cycnogeton_microtuberosum:0.0000026726)51:0.0000022998)98:0.0696207192,376462_Maundia_triglochinoides:0.1444362883)36:0.0462153667)35:0.0333835604,((376483_Ruppia_maritima:0.0000010000,(376484_Ruppia_megacarpa:0.0319158912,376485_Ruppia_polycarpa:0.0191569680)49:0.0000026667)100:0.1002540858,(376492_Thalassodendron_ciliatum:0.0000021293,376493_Thalassodendron_pachyrhizum:0.0168893199)100:0.0770483169)97:0.0795332397)30:0.0291682743,(376494_Triglochin_hexagona:0.0267124031,((((376495_Triglochin_isingiana:0.0000010000,376499_Triglochin_nana:0.0000010000)100:0.0354359716,376502_Triglochin_turrifera:0.0300152532)77:0.0121383456,(376500_Triglochin_stowardii:0.0102472850,376501_Triglochin_trichophora:0.0230548719)99:0.0043714054)76:0.0250859326,(376496_Triglochin_longicarpa:0.0399579401,376497_Triglochin_minutissima:0.0531062595)99:0.0272008541)82:0.0183011992)100:0.1272850722)36:0.0330903795)33:0.0321944708,(((376457_Heterozostera_nigricaulis:0.0044482044,376458_Heterozostera_polychlamys:0.0120653396)100:0.0538183859,376507_Zostera_muelleri:0.0216444845)100:0.0885653015,(376498_Aff_Plantago:0.1491887635,376508_Ceratophyllum_demersum:0.0844075497)55:0.0408471077)29:0.0138370543)99:0.0736781110,376460_Hydrocleys_nymphoides:0.0673078700)99:0.0299593048,376488_Sagittaria_platyphylla:0.0506829053)100:0.0608860822)
(376416_Alisma_lanceolatum:0.0030219011,376417_Alisma_plantago_aquatica:0.0000010000,((((((((((((((376418_Althenia_australis:0.0230655664,376424_Althenia_sp:0.0055998037)73:0.0000024727,((376420_Althenia_cylindrocarpa:0.0072270780,(376422_Althenia_patentifolia:0.0000010000,376423_Althenia_preissii:0.0000010000)92:0.0000010000)99:0.0109724096,376421_Althenia_marina:0.0000010000)95:0.0149501237)64:0.0000027993,376505_Zannichellia_palustris:0.0286616594)99:0.0298476220,376481_Potamogeton_tepperi:0.0000024202)81:0.0344602923,376489_Stuckenia_pectinata:0.0177820267)50:0.0010689533,((((376473_Potamogeton_australiensis:0.0037610367,376474_Potamogeton_crispus:0.0122264693)97:0.0076896133,((376475_Potamogeton_drummondii:0.0000010000,376482_Potamogeton_tricarinatus:0.0000010000)85:0.0000021410,376480_Potamogeton_sulcatus:0.0034361062)55:0.0000022036)73:0.0220147526,376479_Potamogeton_reduncus:0.0000010000)20:0.0000028058,376478_Potamogeton_perfoliatus:0.0000010000)19:0.0000023810)70:0.0053641783,(376476_Potamogeton_ochreatus:0.0116705341,376477_Potamogeton_octandrus:0.0000021520)90:0.0055798001)100:0.0671665297,(376457_Heterozostera_nigricaulis:0.0000020033,(376458_Heterozostera_polychlamys:0.0138471505,376507_Zostera_muelleri:0.0246996727)89:0.0043882326)100:0.0837146328)39:0.0143496973,(376485_Ruppia_polycarpa:0.1049389784,(376492_Thalassodendron_ciliatum:0.0000025939,376493_Thalassodendron_pachyrhizum:0.0081637624)97:0.0295558774)88:0.0275900984)46:0.0156805126,(376498_Aff_Plantago:0.1006385287,(376508_Ceratophyllum_demersum:0.1055888528,((376509_Zantedeschia_aethiopica:0.0200113011,376511_Typhonium_alismifolium:0.0276115371)99:0.0249429058,376510_Lemna_disperma:0.1500264255)79:0.0321297694)61:0.0166548827)56:0.0203690690)53:0.0311240389,(((376435_Cycnogeton_alcockia:0.0238973193,(376438_Cycnogeton_lineare:0.0043990551,376441_Cycnogeton_procerum:0.0103461885)90:0.0047778682)42:0.0057408778,376439_Cycnogeton_microtuberosum:0.0000021965)96:0.0316593737,(376494_Triglochin_hexagona:0.0153019289,(((376495_Triglochin_isingiana:0.0000010000,376499_Triglochin_nana:0.0000010000)100:0.0175277382,(376496_Triglochin_longicarpa:0.0270811540,376497_Triglochin_minutissima:0.0202659504)74:0.0027560629)72:0.0088503612,((376500_Triglochin_stowardii:0.0030307113,376501_Triglochin_trichophora:0.0091246379)93:0.0000025792,376502_Triglochin_turrifera:0.0212290792)79:0.0060769979)73:0.0134728022)100:0.0572684485)79:0.0279670479)69:0.0208124070,((376427_Aponogeton_bullosus:0.0000010000,376430_Aponogeton_tofus:0.0062478188)99:0.0500719388,((((376433_Blyxa_japonica:0.0567853738,376464_Ottelia_alismoides:0.0236923115)98:0.0359845223,376446_Egeria_densa:0.0098191788)97:0.0364147992,((((((376450_Halophila_capricorni:0.0087779813,(376451_Halophila_decipiens:0.0000010000,376454_Halophila_decipiens:0.0087255328)92:0.0000026901)100:0.0304512280,376455_Halophila_spinulosa:0.0053894423)83:0.0000020762,376491_Thalassia_hemprichii:0.0593807258)64:0.0211806061,376453_Halophila_ovalis:0.0000023948)92:0.0236683944,(376503_Vallisneria_australis:0.0000026757,(376504_Vallisneria_caulescens:0.0123174728,376506_Vallisneria_nana:0.0107371603)94:0.0052339812)100:0.0879179503)39:0.0172692663,(376459_Hydrilla_verticillata:0.0549497659,376463_Najas_tenuifolia:0.0844020135)36:0.0174511268)63:0.0212359345)65:0.0279342475,376461_Limnobium_laevigatum:0.0604662248)98:0.0531975411)60:0.0152757235)99:0.0555071789,376460_Hydrocleys_nymphoides:0.0766657460)97:0.0229886221,376488_Sagittaria_platyphylla:0.0511784709)100:0.0678445904)
(376416_Alisma_lanceolatum:0.0000010000,376417_Alisma_plantago_aquatica:0.0032632414,((((((((((((376418_Althenia_australis:0.0172811790,376424_Althenia_sp:0.0217956949)100:0.0162741090,((((376420_Althenia_cylindrocarpa:0.0193200237,376423_Althenia_preissii:0.0085031849)99:0.0047696545,376422_Althenia_patentifolia:0.0126783349)94:0.0050711287,376483_Ruppia_maritima:0.0964297236)54:0.0094199179,376421_Althenia_marina:0.0127849925)51:0.0070278267)79:0.0482084783,376505_Zannichellia_palustris:0.0648199590)76:0.0278567163,376489_Stuckenia_pectinata:0.0499862597)66:0.0172962368,(((376473_Potamogeton_australiensis:0.0048395370,(376475_Potamogeton_drummondii:0.0000010000,((376479_Potamogeton_reduncus:0.0331415731,376480_Potamogeton_sulcatus:0.0022208584)76:0.0053165197,(376481_Potamogeton_tepperi:0.0028203465,376482_Potamogeton_tricarinatus:0.0053187564)98:0.0026506776)51:0.0010404772)49:0.0003401363)76:0.0015387161,376474_Potamogeton_crispus:0.0430428938)74:0.0012430037,(376476_Potamogeton_ochreatus:0.0135107223,376478_Potamogeton_perfoliatus:0.0083869597)92:0.0057627558)100:0.0570975161)80:0.0935977495,((376457_Heterozostera_nigricaulis:0.0051570063,376458_Heterozostera_polychlamys:0.0043699296)100:0.0274681056,376507_Zostera_muelleri:0.0086653274)100:0.1347376138)78:0.0439554388,((((376435_Cycnogeton_alcockia:0.0230694851,376436_Cycnogeton_dubium:0.0243240444)89:0.0164759425,(376438_Cycnogeton_lineare:0.0197484909,376439_Cycnogeton_microtuberosum:0.0302419122)95:0.0160935414)92:0.0345611047,376441_Cycnogeton_procerum:0.0366838162)100:0.0478892537,(376494_Triglochin_hexagona:0.0436477414,((((376495_Triglochin_isingiana:0.0064386616,376499_Triglochin_nana:0.0089382782)100:0.0153609676,376501_Triglochin_trichophora:0.0319298444)99:0.0041411696,((376496_Triglochin_longicarpa:0.0438459351,376500_Triglochin_stowardii:0.0066476282)63:0.0101415484,376497_Triglochin_minutissima:0.0370758813)48:0.0037256849)56:0.0121840578,376502_Triglochin_turrifera:0.0301303194)100:0.0627137277)100:0.1186843765)100:0.0647460909)36:0.0260363187,(((((376425_Amphibolis_antarctica:0.0000010000,376426_Amphibolis_griffithii:0.0015617493)100:0.0319641033,(376492_Thalassodendron_ciliatum:0.0108863818,376493_Thalassodendron_pachyrhizum:0.0043595465)100:0.0265680620)100:0.0236379011,376490_Syringodium_isoetifolium:0.0566460737)100:0.0910470522,(((376466_Posidonia_angustifolia:0.0000010000,376468_Posidonia_coriacea:0.0033582776)83:0.0018854184,(((376469_Posidonia_denhartogii:0.0054894688,376470_Posidonia_ostenfeldii:0.0234201996)99:0.0138202042,376472_Posidonia_sinuosa:0.0027431739)93:0.0064956241,376471_Posidonia_robertsoniae:0.0057341664)64:0.0000022526)83:0.0081655271,376467_Posidonia_australis:0.0065363794)100:0.0770439289)88:0.0444955359,(376484_Ruppia_megacarpa:0.0201584185,376485_Ruppia_polycarpa:0.0372191535)100:0.1430713866)80:0.0648694749)60:0.0283384089,(376427_Aponogeton_bullosus:0.0030432210,376429_Aponogeton_elongatus:0.0113533013)100:0.1479687032)56:0.0227845911,(376508_Ceratophyllum_demersum:0.1563644807,(376509_Zantedeschia_aethiopica:0.0722693025,376511_Typhonium_alismifolium:0.0888911791)100:0.0723950109)98:0.0573188250)89:0.0383953783,(((376433_Blyxa_japonica:0.1083995227,(376463_Najas_tenuifolia:0.0789696515,((376503_Vallisneria_australis:0.0039627955,376506_Vallisneria_nana:0.0160128960)99:0.0151096327,376504_Vallisneria_caulescens:0.0313758420)100:0.0942271280)80:0.0174765348)78:0.0169984680,376459_Hydrilla_verticillata:0.1159604778)97:0.0437534682,((((376450_Halophila_capricorni:0.0057155466,(376451_Halophila_decipiens:0.0000010000,376454_Halophila_decipiens:0.0000010000)99:0.0016701616)99:0.0038552847,376453_Halophila_ovalis:0.0147189560)99:0.0215321260,376455_Halophila_spinulosa:0.0369796604)100:0.0272619395,376491_Thalassia_hemprichii:0.0781701091)95:0.0339292341)100:0.0773511105)100:0.0630828244,(376460_Hydrocleys_nymphoides:0.0598280271,376488_Sagittaria_platyphylla:0.0953601627)97:0.0427401989)100:0.1052330872)
(376416_Alisma_lanceolatum:0.0088256326,376417_Alisma_plantago_aquatica:0.0093328139,(((((((((((((376418_Althenia_australis:0.0125936835,376424_Althenia_sp:0.0195435126)100:0.0239058648,(((376420_Althenia_cylindrocarpa:0.0113507832,376423_Althenia_preissii:0.0090855290)92:0.0048940955,376422_Althenia_patentifolia:0.0128754560)98:0.0051953539,376483_Ruppia_maritima:0.0978181714)43:0.0096766406)36:0.0053295796,376421_Althenia_marina:0.0133269742)46:0.0487537286,376505_Zannichellia_palustris:0.0515871498)46:0.0189104599,((((376473_Potamogeton_australiensis:0.0061987752,(376475_Potamogeton_drummondii:0.0000010000,(376476_Potamogeton_ochreatus:0.0327699422,376478_Potamogeton_perfoliatus:0.0119605685)91:0.0051124621)25:0.0009219534)20:0.0008325454,(376479_Potamogeton_reduncus:0.0268414590,376480_Potamogeton_sulcatus:0.0020891961)94:0.0019564726)24:0.0010326613,(376481_Potamogeton_tepperi:0.0033172040,376482_Potamogeton_tricarinatus:0.0033372147)99:0.0007680952)100:0.0723124719,376489_Stuckenia_pectinata:0.0361492079)94:0.0162285299)64:0.1238159966,((376457_Heterozostera_nigricaulis:0.0056460301,376458_Heterozostera_polychlamys:0.0046153605)100:0.0189626259,376507_Zostera_muelleri:0.0057861285)100:0.1443023049)60:0.0304821264,((((376435_Cycnogeton_alcockia:0.0123595361,(376436_Cycnogeton_dubium:0.0024937835,376438_Cycnogeton_lineare:0.0105846249)80:0.0033987028)100:0.0393883913,376441_Cycnogeton_procerum:0.0179525242)95:0.0161912678,376439_Cycnogeton_microtuberosum:0.0281559116)100:0.0902740290,(376494_Triglochin_hexagona:0.0522149739,((((376495_Triglochin_isingiana:0.0040266761,376499_Triglochin_nana:0.0086688397)100:0.0208555683,376501_Triglochin_trichophora:0.0334170613)96:0.0051355146,(376497_Triglochin_minutissima:0.0317730157,376502_Triglochin_turrifera:0.0188304238)85:0.0067830590)56:0.0080460061,(376496_Triglochin_longicarpa:0.0457753425,376500_Triglochin_stowardii:0.0137972941)82:0.0108653577)100:0.0569136076)100:0.1225433742)100:0.0898669674)56:0.0305631878,(((((376425_Amphibolis_antarctica:0.0000023463,376426_Amphibolis_griffithii:0.0022763991)100:0.0320613495,(376492_Thalassodendron_ciliatum:0.0075280854,376493_Thalassodendron_pachyrhizum:0.0062578106)100:0.0230943291)91:0.0055294974,376490_Syringodium_isoetifolium:0.0576696676)100:0.0813799671,(376484_Ruppia_megacarpa:0.0376214688,376485_Ruppia_polycarpa:0.0292671027)100:0.1279304950)61:0.0344107419,(((376466_Posidonia_angustifolia:0.0000010000,(((376469_Posidonia_denhartogii:0.0032813344,376472_Posidonia_sinuosa:0.0026472833)93:0.0064363148,376471_Posidonia_robertsoniae:0.0000021365)72:0.0036893009,376470_Posidonia_ostenfeldii:0.0033820758)33:0.0000028696)29:0.0000022315,376468_Posidonia_coriacea:0.0048337264)52:0.0000020401,376467_Posidonia_australis:0.0028725264)100:0.0621573705)64:0.0832134741)96:0.0484068323,((376498_Aff_Plantago:0.2335061939,376508_Ceratophyllum_demersum:0.1415683259)96:0.0513524927,((376509_Zantedeschia_aethiopica:0.0999276542,376511_Typhonium_alismifolium:0.1083427289)93:0.0289559028,376510_Lemna_disperma:0.2140013219)99:0.0616544308)97:0.0578107954)59:0.0347060600,((((376433_Blyxa_japonica:0.0542938251,376446_Egeria_densa:0.1659305645)95:0.0536033802,376461_Limnobium_laevigatum:0.1528465730)69:0.0330424066,((376459_Hydrilla_verticillata:0.1131234988,((376503_Vallisneria_australis:0.0192182231,376506_Vallisneria_nana:0.0252577843)100:0.0088704559,376504_Vallisneria_caulescens:0.0298553402)100:0.0791982514)98:0.0264427256,376463_Najas_tenuifolia:0.0952393998)80:0.0129909201)73:0.0244531556,((((376450_Halophila_capricorni:0.0241777920,(376451_Halophila_decipiens:0.0000010000,376454_Halophila_decipiens:0.0000010000)100:0.0016972305)100:0.0049254323,376453_Halophila_ovalis:0.0138107218)100:0.0254398758,376455_Halophila_spinulosa:0.0975683928)98:0.0226164402,376491_Thalassia_hemprichii:0.1011521369)99:0.0400294376)100:0.0910662620)63:0.0479604505,((376427_Aponogeton_bullosus:0.0064434758,376429_Aponogeton_elongatus:0.0064023815)99:0.0034081532,376430_Aponogeton_tofus:0.0029386218)100:0.1357615514)100:0.0796815570,376460_Hydrocleys_nymphoides:0.0784983807)93:0.0408296045,376488_Sagittaria_platyphylla:0.0640582146)100:0.0953897005)
(376416_Alisma_lanceolatum:0.0000010000,376417_Alisma_plantago_aquatica:0.0063718764,(((((((((((((376418_Althenia_australis:0.0088508064,376424_Althenia_sp:0.0081087154)100:0.0131372305,(((376420_Althenia_cylindrocarpa:0.0079923806,376423_Althenia_preissii:0.0030208984)100:0.0046780233,376422_Althenia_patentifolia:0.0015396263)97:0.0031402368,376483_Ruppia_maritima:0.0799733647)56:0.0043229891)54:0.0062697178,376421_Althenia_marina:0.0052729122)64:0.0217614719,376505_Zannichellia_palustris:0.0291978403)63:0.0180907697,376489_Stuckenia_pectinata:0.0228456109)58:0.0081770890,(((376473_Potamogeton_australiensis:0.0000010000,((376476_Potamogeton_ochreatus:0.0061179264,376478_Potamogeton_perfoliatus:0.0069933843)100:0.0060808117,376480_Potamogeton_sulcatus:0.0030347592)66:0.0000020341)21:0.0000010000,376475_Potamogeton_drummondii:0.0000010000)31:0.0000010000,((376474_Potamogeton_crispus:0.0173624900,(376481_Potamogeton_tepperi:0.0015188057,376482_Potamogeton_tricarinatus:0.0015181934)93:0.0015125562)40:0.0000010169,376479_Potamogeton_reduncus:0.0189513781)32:0.0000024649)100:0.0178644930)64:0.0499319792,((376457_Heterozostera_nigricaulis:0.0043418820,376458_Heterozostera_polychlamys:0.0042063036)100:0.0146243042,376507_Zostera_muelleri:0.0057435842)100:0.0830700644)55:0.0151157990,(((((376425_Amphibolis_antarctica:0.0017102559,376426_Amphibolis_griffithii:0.0016651030)100:0.0181029337,(376492_Thalassodendron_ciliatum:0.0081948002,376493_Thalassodendron_pachyrhizum:0.0037331492)100:0.0181831828)100:0.0074656141,376490_Syringodium_isoetifolium:0.0337951687)100:0.0406048121,(376484_Ruppia_megacarpa:0.0153907334,376485_Ruppia_polycarpa:0.0159052414)100:0.0862874825)61:0.0183964797,((376466_Posidonia_angustifolia:0.0000010000,((376467_Posidonia_australis:0.0000021075,(376469_Posidonia_denhartogii:0.0025357439,376470_Posidonia_ostenfeldii:0.0057519261)96:0.0027197067)89:0.0090694192,(376468_Posidonia_coriacea:0.0000010000,376471_Posidonia_robertsoniae:0.0014811880)68:0.0000021183)91:0.0030479874)99:0.0032524664,376472_Posidonia_sinuosa:0.0000023797)100:0.0189048658)63:0.0299615756)65:0.0129450384,((((376435_Cycnogeton_alcockia:0.0214273741,(376436_Cycnogeton_dubium:0.0039619444,(376437_Cycnogeton_huegelii:0.0134246631,376438_Cycnogeton_lineare:0.0000026862)67:0.0056259531)73:0.0117791952)62:0.0110326243,376441_Cycnogeton_procerum:0.0181446719)74:0.0090604282,376439_Cycnogeton_microtuberosum:0.0050177722)98:0.0240924582,(376494_Triglochin_hexagona:0.0181551778,((((376495_Triglochin_isingiana:0.0015278724,376499_Triglochin_nana:0.0041148691)99:0.0070869410,376501_Triglochin_trichophora:0.0160038212)96:0.0029785281,((376496_Triglochin_longicarpa:0.0375923179,376500_Triglochin_stowardii:0.0033682534)50:0.0051422394,376497_Triglochin_minutissima:0.0186373556)27:0.0028702772)23:0.0037128361,376502_Triglochin_turrifera:0.0097856765)100:0.0223062379)100:0.0600682365)100:0.0479627046)87:0.0154213511,((376427_Aponogeton_bullosus:0.0000010000,376429_Aponogeton_elongatus:0.0048508156)98:0.0044045331,376430_Aponogeton_tofus:0.0000010000)100:0.0837886356)87:0.0201996785,(376508_Ceratophyllum_demersum:0.1356248375,(376509_Zantedeschia_aethiopica:0.0543731125,376511_Typhonium_alismifolium:0.0546358423)100:0.0508645826)91:0.0319081244)91:0.0294844821,((((((376432_Blyxa_octandra:0.0049625435,376433_Blyxa_japonica:0.0074665908)100:0.0359068717,376446_Egeria_densa:0.0536937863)98:0.0254947990,376461_Limnobium_laevigatum:0.0697611404)70:0.0103717941,((376459_Hydrilla_verticillata:0.0556120563,((376503_Vallisneria_australis:0.0043181958,376506_Vallisneria_nana:0.0043832154)72:0.0017295541,376504_Vallisneria_caulescens:0.0213668623)100:0.0419890972)87:0.0109136791,376463_Najas_tenuifolia:0.0722326930)65:0.0046457008)99:0.0293971172,376491_Thalassia_hemprichii:0.0413161410)89:0.0107977218,((376450_Halophila_capricorni:0.0036491975,((376451_Halophila_decipiens:0.0000010000,376454_Halophila_decipiens:0.0000010000)100:0.0018514470,376453_Halophila_ovalis:0.0170846164)99:0.0058536203)100:0.0193236475,(376455_Halophila_spinulosa:0.0000010000,376456_Halophila_tricostata:0.0062125380)100:0.0357804208)100:0.0369203775)100:0.0405236413)100:0.0407945336,(376460_Hydrocleys_nymphoides:0.0446132701,376488_Sagittaria_platyphylla:0.0582898167)98:0.0133183464)100:0.1026254904)
(376418_Althenia_australis:0.0160572443,((((376420_Althenia_cylindrocarpa:0.0065505323,376422_Althenia_patentifolia:0.0000010000)100:0.0218895901,376423_Althenia_preissii:0.0090286448)78:0.0106926604,((((((((376425_Amphibolis_antarctica:0.0029444952,376426_Amphibolis_griffithii:0.0000010000)100:0.0353513318,(376490_Syringodium_isoetifolium:0.0249761385,(376492_Thalassodendron_ciliatum:0.0107894405,376493_Thalassodendron_pachyrhizum:0.0025826587)97:0.0101348644)92:0.0102383396)100:0.0757282108,(376484_Ruppia_megacarpa:0.0161772795,376485_Ruppia_polycarpa:0.0401494363)100:0.0676630456)89:0.0434444437,376471_Posidonia_robertsoniae:0.1623945399)72:0.0176193408,((376427_Aponogeton_bullosus:0.1039833325,((376454_Halophila_decipiens:0.1197648387,376491_Thalassia_hemprichii:0.0237120278)100:0.0983122649,((376509_Zantedeschia_aethiopica:0.0399677163,376510_Lemna_disperma:0.2264108175)49:0.0257904077,376511_Typhonium_alismifolium:0.0615655068)94:0.0564635627)92:0.0208788651)83:0.0193959311,((376435_Cycnogeton_alcockia:0.0418350776,376441_Cycnogeton_procerum:0.0037385670)99:0.0438204687,(376494_Triglochin_hexagona:0.0436794621,((376495_Triglochin_isingiana:0.0000010000,376499_Triglochin_nana:0.0000010000)99:0.0104699147,((376496_Triglochin_longicarpa:0.0238810758,(376497_Triglochin_minutissima:0.0293332073,376501_Triglochin_trichophora:0.0057739920)62:0.0058961081)60:0.0000023907,376500_Triglochin_stowardii:0.0207862142)64:0.0059800279)96:0.0160827803)100:0.0905487320)97:0.0585026758)69:0.0253649752)100:0.1087400684,(376475_Potamogeton_drummondii:0.0151936906,376481_Potamogeton_tepperi:0.0000010000)48:0.0179249074)48:0.0081947589,376482_Potamogeton_tricarinatus:0.0000029649)78:0.0322930204,376489_Stuckenia_pectinata:0.0507058629)94:0.0242939226)71:0.0055264004,376421_Althenia_marina:0.0106045031)72:0.0037574153,376424_Althenia_sp:0.0195532702)
(376418_Althenia_australis:0.0103269789,(((376420_Althenia_cylindrocarpa:0.0066367168,376422_Althenia_patentifolia:0.0000010000)100:0.0223289532,376423_Althenia_preissii:0.0103975863)100:0.0100335583,(((376421_Althenia_marina:0.0792289360,(376475_Potamogeton_drummondii:0.0542750775,((376476_Potamogeton_ochreatus:0.0456119883,(376480_Potamogeton_sulcatus:0.0000010000,376481_Potamogeton_tepperi:0.0000010000)98:0.0284629182)77:0.0000025146,376482_Potamogeton_tricarinatus:0.0000025146)91:0.0049194436)94:0.0447419902)93:0.0873706136,((((((376425_Amphibolis_antarctica:0.0056725724,(376490_Syringodium_isoetifolium:0.1154430234,(376492_Thalassodendron_ciliatum:0.0101399675,376493_Thalassodendron_pachyrhizum:0.0027343393)99:0.0123452441)75:0.0456762570)84:0.0492775269,376426_Amphibolis_griffithii:0.0074805732)100:0.0850999134,((376483_Ruppia_maritima:0.0088179486,376485_Ruppia_polycarpa:0.0211731713)98:0.0198827952,376484_Ruppia_megacarpa:0.0079901442)100:0.0824322813)85:0.0163372362,((((376466_Posidonia_angustifolia:0.0000010000,376467_Posidonia_australis:0.0000010000)99:0.0049601553,(376468_Posidonia_coriacea:0.0000010000,(376469_Posidonia_denhartogii:0.1154443397,376471_Posidonia_robertsoniae:0.0401263026)28:0.0000025081)23:0.0000010000)21:0.0000010000,376472_Posidonia_sinuosa:0.0000010000)34:0.0000010000,376470_Posidonia_ostenfeldii:0.0050927325)100:0.0564300756)98:0.0499330212,((((376427_Aponogeton_bullosus:0.0000010000,376429_Aponogeton_elongatus:0.0000010000)99:0.0175428926,376430_Aponogeton_tofus:0.0939357307)100:0.1249108780,(((376433_Blyxa_japonica:0.1731936050,376461_Limnobium_laevigatum:0.1358860638)80:0.0370792543,((376454_Halophila_decipiens:0.1489349400,376491_Thalassia_hemprichii:0.0255117762)94:0.0492116936,376463_Najas_tenuifolia:0.2005772356)66:0.0265893431)94:0.0965896775,(((376452_Halophila_minor:0.2316506762,376510_Lemna_disperma:0.1763327801)62:0.0797497503,(376509_Zantedeschia_aethiopica:0.0620190739,376511_Typhonium_alismifolium:0.1021313054)67:0.0275630616)41:0.0225027594,(376498_Aff_Plantago:0.2231220365,376508_Ceratophyllum_demersum:0.1477606672)73:0.1164879016)37:0.0418324180)35:0.0178046503)53:0.0273341478,((376435_Cycnogeton_alcockia:0.0139570218,376441_Cycnogeton_procerum:0.0073571078)100:0.0801427333,(376494_Triglochin_hexagona:0.1082772672,(((((376495_Triglochin_isingiana:0.0000010000,376499_Triglochin_nana:0.0000010000)99:0.0130624472,376500_Triglochin_stowardii:0.0131037417)57:0.0000026537,376496_Triglochin_longicarpa:0.0202771698)47:0.0032645936,376501_Triglochin_trichophora:0.0065342079)34:0.0011718449,(376497_Triglochin_minutissima:0.0095209344,376502_Triglochin_turrifera:0.0561482011)59:0.0094146361)99:0.0281116751)100:0.0723930665)95:0.0776905217)74:0.0263034446)96:0.0619691482,376457_Heterozostera_nigricaulis:0.1209266366)98:0.0605723295)97:0.0289944184,376489_Stuckenia_pectinata:0.1010332296)100:0.0432661446)88:0.0051884266,376424_Althenia_sp:0.0179355607)
(376418_Althenia_australis:0.0158428349,((((376420_Althenia_cylindrocarpa:0.0065418335,376422_Althenia_patentifolia:0.0000010000)100:0.0266089793,376423_Althenia_preissii:0.0079273977)78:0.0108238019,((((((((((376425_Amphibolis_antarctica:0.0035354522,376426_Amphibolis_griffithii:0.0000025102)100:0.0467994394,(376490_Syringodium_isoetifolium:0.0140266956,(376492_Thalassodendron_ciliatum:0.0106716578,376493_Thalassodendron_pachyrhizum:0.0032302923)96:0.0112711279)91:0.0104524187)93:0.0444045269,((376467_Posidonia_australis:0.0087508852,376468_Posidonia_coriacea:0.0000010000)47:0.0000020312,376471_Posidonia_robertsoniae:0.0000029039)98:0.1351338301)26:0.0179560915,(376484_Ruppia_megacarpa:0.0077518500,376485_Ruppia_polycarpa:0.0446889750)100:0.0820733831)44:0.0591500690,((376435_Cycnogeton_alcockia:0.0363319236,376441_Cycnogeton_procerum:0.0045429190)100:0.0399209489,(376494_Triglochin_hexagona:0.0427546599,((376495_Triglochin_isingiana:0.0000022488,376499_Triglochin_nana:0.0000023753)98:0.0062064704,((376496_Triglochin_longicarpa:0.0227760121,(376497_Triglochin_minutissima:0.0276917055,376501_Triglochin_trichophora:0.0063175499)75:0.0055239044)73:0.0000021710,376500_Triglochin_stowardii:0.0111827250)82:0.0088498323)98:0.0146163064)100:0.0933561869)100:0.0519501386)31:0.0289855162,376427_Aponogeton_bullosus:0.1250419116)25:0.0314417192,(((376461_Limnobium_laevigatum:0.0177975701,376498_Aff_Plantago:0.2117142418)55:0.0664139832,376491_Thalassia_hemprichii:0.1075523419)30:0.0312703056,(376509_Zantedeschia_aethiopica:0.0730138533,376511_Typhonium_alismifolium:0.0472078786)98:0.0458244319)36:0.0321469489)100:0.1123533112,(376475_Potamogeton_drummondii:0.0157265572,376481_Potamogeton_tepperi:0.0000029653)62:0.0114001567)57:0.0089311693,376482_Potamogeton_tricarinatus:0.0000023062)77:0.0320514067,376489_Stuckenia_pectinata:0.0500781439)89:0.0194071307)79:0.0108035396,376421_Althenia_marina:0.0170298147)82:0.0036764970,376424_Althenia_sp:0.0204973393)
(376416_Alisma_lanceolatum:0.1205824118,376417_Alisma_plantago_aquatica:0.0119370633,(((((((((((((376420_Althenia_cylindrocarpa:0.0000010000,376422_Althenia_patentifolia:0.0000010000)100:0.0139344045,376421_Althenia_marina:0.0092504413)99:0.0152665667,376424_Althenia_sp:0.0236847404)87:0.0165165135,376505_Zannichellia_palustris:0.0361527511)99:0.0220291032,376489_Stuckenia_pectinata:0.0160126347)88:0.0111819512,((376473_Potamogeton_australiensis:0.0038175663,(376475_Potamogeton_drummondii:0.0058115791,((376480_Potamogeton_sulcatus:0.0044067631,376482_Potamogeton_tricarinatus:0.0057504625)50:0.0000010000,376481_Potamogeton_tepperi:0.0045354923)49:0.0000010000)57:0.0011819831)98:0.0039376262,((376474_Potamogeton_crispus:0.0060260088,376478_Potamogeton_perfoliatus:0.0000010000)99:0.0050123510,376476_Potamogeton_ochreatus:0.0122318466)92:0.0024713454)100:0.0132353606)100:0.0971241462,(((((376425_Amphibolis_antarctica:0.0000010000,376426_Amphibolis_griffithii:0.0012842013)100:0.0225976060,(376492_Thalassodendron_ciliatum:0.0083058053,376493_Thalassodendron_pachyrhizum:0.0033829044)100:0.0159685776)95:0.0074242247,376490_Syringodium_isoetifolium:0.0310470320)100:0.0403305917,(((376466_Posidonia_angustifolia:0.0182836072,(376467_Posidonia_australis:0.0000010000,376470_Posidonia_ostenfeldii:0.0021696744)86:0.0042219777)38:0.0000029996,376471_Posidonia_robertsoniae:0.0000010000)33:0.0000021533,376468_Posidonia_coriacea:0.0000010000)100:0.0622278602)98:0.0367725648,((376483_Ruppia_maritima:0.0543373371,(376484_Ruppia_megacarpa:0.0286646980,376485_Ruppia_polycarpa:0.0331633067)88:0.0165223420)100:0.0521885929,376487_Ruppia_tuberosa:0.0379144540)77:0.0535253727)74:0.0234688892)91:0.0202488249,((376427_Aponogeton_bullosus:0.0023598975,376429_Aponogeton_elongatus:0.0000010000)100:0.0569035119,376430_Aponogeton_tofus:0.0482500683)100:0.0550519194)67:0.0171698177,((((((376435_Cycnogeton_alcockia:0.0057696547,376437_Cycnogeton_huegelii:0.0032578778)97:0.0019116581,(376436_Cycnogeton_dubium:0.0806619565,376438_Cycnogeton_lineare:0.0045197392)97:0.0038206376)100:0.0122955556,376441_Cycnogeton_procerum:0.0072583664)91:0.0040142780,376439_Cycnogeton_microtuberosum:0.0066958495)100:0.0352313612,(376494_Triglochin_hexagona:0.0238178097,((376495_Triglochin_isingiana:0.0000010000,376499_Triglochin_nana:0.0013061480)100:0.0298416577,(((376496_Triglochin_longicarpa:0.0206500579,376500_Triglochin_stowardii:0.0074167066)94:0.0047024390,376501_Triglochin_trichophora:0.0177299405)97:0.0025182665,376502_Triglochin_turrifera:0.0156182975)98:0.0148848378)100:0.0204605746)100:0.1093247474)98:0.0281653525,376462_Maundia_triglochinoides:0.1005355671)95:0.0373478067)49:0.0187568294,376508_Ceratophyllum_demersum:0.1641698130)37:0.0147586740,((376509_Zantedeschia_aethiopica:0.0574149264,376511_Typhonium_alismifolium:0.0656913306)98:0.0339735959,376510_Lemna_disperma:0.1644631269)98:0.0414038321)87:0.0246292105,(((((376432_Blyxa_octandra:0.0203840717,376433_Blyxa_japonica:0.0206413884)100:0.0164461615,376464_Ottelia_alismoides:0.0328705439)98:0.0123009155,376446_Egeria_densa:0.0647825885)100:0.0296430186,376491_Thalassia_hemprichii:0.1435197438)94:0.0143858161,376461_Limnobium_laevigatum:0.1226907666)100:0.0390439849)97:0.0643822299,376488_Sagittaria_platyphylla:0.0625305658)100:0.0546700986)
(376416_Alisma_lanceolatum:0.0306538696,376417_Alisma_plantago_aquatica:0.0087502574,((((((((((((376418_Althenia_australis:0.0186749668,376424_Althenia_sp:0.0089525741)100:0.0781277816,(376420_Althenia_cylindrocarpa:0.0000010000,376422_Althenia_patentifolia:0.0000010000)100:0.0098962514)45:0.0037124532,376421_Althenia_marina:0.0134306562)95:0.0194146170,(((((376473_Potamogeton_australiensis:0.0036039813,(376475_Potamogeton_drummondii:0.0134447906,((376480_Potamogeton_sulcatus:0.0044927433,376481_Potamogeton_tepperi:0.0064298149)26:0.0000010000,376482_Potamogeton_tricarinatus:0.0050321556)22:0.0000020119)82:0.0020728602)84:0.0041452792,(376474_Potamogeton_crispus:0.0224002492,376476_Potamogeton_ochreatus:0.0096335203)94:0.0098559511)93:0.0057002623,376477_Potamogeton_octandrus:0.0046611293)100:0.0251626028,376489_Stuckenia_pectinata:0.0311881126)66:0.0113262436,376505_Zannichellia_palustris:0.0394082285)47:0.0113901385)96:0.0692514385,376487_Ruppia_tuberosa:0.0406913588)65:0.0464463064,(((((376425_Amphibolis_antarctica:0.0000010000,376426_Amphibolis_griffithii:0.0015559464)100:0.0266128694,(376492_Thalassodendron_ciliatum:0.0082359632,376493_Thalassodendron_pachyrhizum:0.0037534186)100:0.0251803747)100:0.0125139440,376490_Syringodium_isoetifolium:0.0405882326)100:0.0461926008,((((376466_Posidonia_angustifolia:0.0115720570,376469_Posidonia_denhartogii:0.0000010000)98:0.0059833346,376470_Posidonia_ostenfeldii:0.0077981473)72:0.0000025876,376471_Posidonia_robertsoniae:0.0021069153)96:0.0050382817,(376467_Posidonia_australis:0.0069008746,376468_Posidonia_coriacea:0.0025747428)96:0.0087594198)100:0.0514013068)99:0.0366489000,(376483_Ruppia_maritima:0.0746078663,(376484_Ruppia_megacarpa:0.0389861231,376485_Ruppia_polycarpa:0.0424454568)87:0.0173943677)100:0.1031510879)64:0.0283458989)80:0.0207970862,((376427_Aponogeton_bullosus:0.0020582252,376429_Aponogeton_elongatus:0.0018720524)100:0.0528362055,376430_Aponogeton_tofus:0.0775081391)100:0.0660007258)85:0.0270703052,(((((376435_Cycnogeton_alcockia:0.0138862521,(376436_Cycnogeton_dubium:0.0370250044,376438_Cycnogeton_lineare:0.0718830988)98:0.0171426972)95:0.0088608383,376441_Cycnogeton_procerum:0.0022608641)99:0.0116476867,376439_Cycnogeton_microtuberosum:0.0137082167)100:0.0443872612,(376494_Triglochin_hexagona:0.0368335358,((376495_Triglochin_isingiana:0.0025077647,376499_Triglochin_nana:0.0000021390)100:0.0313979610,((((376496_Triglochin_longicarpa:0.0305636811,376500_Triglochin_stowardii:0.0111270746)88:0.0065632429,376497_Triglochin_minutissima:0.1227535668)43:0.0038627396,376501_Triglochin_trichophora:0.0236470049)59:0.0072035520,376502_Triglochin_turrifera:0.0201392657)61:0.0176341347)62:0.0254670966)100:0.1288202631)84:0.0327895790,376462_Maundia_triglochinoides:0.1179429274)77:0.0343089096)71:0.0222525000,((376498_Aff_Plantago:0.2525262685,376508_Ceratophyllum_demersum:0.1446060355)74:0.0552630760,((376509_Zantedeschia_aethiopica:0.0662932284,376511_Typhonium_alismifolium:0.0778410153)99:0.0354534933,376510_Lemna_disperma:0.1670576999)76:0.0262773817)73:0.0226287155)86:0.0238194897,((((376432_Blyxa_octandra:0.0232168540,376433_Blyxa_japonica:0.0135245307)100:0.0357427943,(376446_Egeria_densa:0.0648431946,376464_Ottelia_alismoides:0.0306645164)77:0.0071265213)100:0.0493823777,((376459_Hydrilla_verticillata:0.0873501366,376506_Vallisneria_nana:0.1332798737)100:0.0486748303,376491_Thalassia_hemprichii:0.1066244389)100:0.0365280611)94:0.0192773323,376461_Limnobium_laevigatum:0.1745911715)77:0.0430900433)90:0.0997693171,376460_Hydrocleys_nymphoides:0.1156660085)96:0.0760635443,376488_Sagittaria_platyphylla:0.0817039030)100:0.1304955184)
(376416_Alisma_lanceolatum:0.0048140253,376417_Alisma_plantago_aquatica:0.0117135757,(((((((((((376420_Althenia_cylindrocarpa:0.0000010000,376422_Althenia_patentifolia:0.0000010000)99:0.0130532748,376421_Althenia_marina:0.0075739608)99:0.0139359025,376424_Althenia_sp:0.0275930449)88:0.0161665451,376505_Zannichellia_palustris:0.0347555304)99:0.0218292060,376489_Stuckenia_pectinata:0.0162257670)71:0.0083186026,(((376473_Potamogeton_australiensis:0.0038239126,(376475_Potamogeton_drummondii:0.0060591616,(((376479_Potamogeton_reduncus:0.0000010000,376480_Potamogeton_sulcatus:0.0000010000)99:0.0062614359,376482_Potamogeton_tricarinatus:0.0047993180)74:0.0000021538,376481_Potamogeton_tepperi:0.0047962270)65:0.0000010000)61:0.0013044863)99:0.0039288345,((376474_Potamogeton_crispus:0.0041678412,376478_Potamogeton_perfoliatus:0.0000010000)97:0.0041586168,376476_Potamogeton_ochreatus:0.0075338867)81:0.0023687782)50:0.0000010000,376477_Potamogeton_octandrus:0.0123018504)99:0.0124213222)100:0.0963863852,(((((376425_Amphibolis_antarctica:0.0000010000,376426_Amphibolis_griffithii:0.0012817535)100:0.0230256210,(376492_Thalassodendron_ciliatum:0.0073647235,376493_Thalassodendron_pachyrhizum:0.0035663105)100:0.0172575544)95:0.0073296692,376490_Syringodium_isoetifolium:0.0329795588)100:0.0403055464,((376466_Posidonia_angustifolia:0.0083458371,376469_Posidonia_denhartogii:0.0000010000)97:0.0036694501,(((376467_Posidonia_australis:0.0000021234,376470_Posidonia_ostenfeldii:0.0019663981)91:0.0042515120,376468_Posidonia_coriacea:0.0000024031)67:0.0000021130,376471_Posidonia_robertsoniae:0.0000010000)94:0.0113435436)100:0.0524813826)97:0.0340463236,((376483_Ruppia_maritima:0.0386333009,(376484_Ruppia_megacarpa:0.0267610711,376485_Ruppia_polycarpa:0.0334049232)65:0.0129900174)100:0.0520975879,376487_Ruppia_tuberosa:0.0352777289)86:0.0535434840)83:0.0225167216)93:0.0231930571,((376427_Aponogeton_bullosus:0.0023238269,376429_Aponogeton_elongatus:0.0000010000)100:0.0586525824,376430_Aponogeton_tofus:0.0449507689)99:0.0490877744)68:0.0164735847,((((((376435_Cycnogeton_alcockia:0.0060612250,376437_Cycnogeton_huegelii:0.0032626448)98:0.0019908228,(376436_Cycnogeton_dubium:0.0050190860,376438_Cycnogeton_lineare:0.0046529290)99:0.0057579484)100:0.0119975894,376441_Cycnogeton_procerum:0.0043512583)77:0.0034334890,376439_Cycnogeton_microtuberosum:0.0071936433)100:0.0316847528,((376494_Triglochin_hexagona:0.0279967018,((376495_Triglochin_isingiana:0.0000010000,376499_Triglochin_nana:0.0013663513)100:0.0260551067,(((376496_Triglochin_longicarpa:0.0209243041,376500_Triglochin_stowardii:0.0068259679)93:0.0043767050,376501_Triglochin_trichophora:0.0153726645)95:0.0028940008,376502_Triglochin_turrifera:0.0145497876)97:0.0131453898)97:0.0189199974)99:0.0485481921,376497_Triglochin_minutissima:0.1059012797)100:0.0684550318)97:0.0288791963,376462_Maundia_triglochinoides:0.0980483131)96:0.0379197375)59:0.0242723246,(376508_Ceratophyllum_demersum:0.1644268412,((376509_Zantedeschia_aethiopica:0.0589259432,376511_Typhonium_alismifolium:0.0665627578)99:0.0317159395,376510_Lemna_disperma:0.1650738578)95:0.0353940026)58:0.0153912047)90:0.0253574980,(((((376432_Blyxa_octandra:0.0204089833,376433_Blyxa_japonica:0.0206511338)100:0.0163756430,376464_Ottelia_alismoides:0.0321129882)99:0.0125593442,376446_Egeria_densa:0.0614835181)100:0.0269234121,376491_Thalassia_hemprichii:0.1446677570)93:0.0137608301,376461_Limnobium_laevigatum:0.1247886979)100:0.0370177477)100:0.1055578309)
(376495_Triglochin_isingiana:0.0000010000,((376496_Triglochin_longicarpa:0.1176078467,376500_Triglochin_stowardii:0.0119969769)77:0.0550824208,(376501_Triglochin_trichophora:0.0000010000,376502_Triglochin_turrifera:0.0537768945)64:0.0151675151)100:0.2735382997,376499_Triglochin_nana:0.0000010000)
(376418_Althenia_australis:0.0291490464,(((((((((((376421_Althenia_marina:0.0180508520,376424_Althenia_sp:0.0412483416)96:0.0336718493,(376460_Hydrocleys_nymphoides:0.1543807288,((((376495_Triglochin_isingiana:0.0000010000,376499_Triglochin_nana:0.0000010000)100:0.0106827581,376500_Triglochin_stowardii:0.0000022993)98:0.0304277758,(376501_Triglochin_trichophora:0.0066259858,376502_Triglochin_turrifera:0.0116703074)97:0.0119118002)94:0.0199193348,376496_Triglochin_longicarpa:0.0179229195)100:0.2473862729)82:0.0921022341)80:0.1447069312,(376475_Potamogeton_drummondii:0.0000024550,(376479_Potamogeton_reduncus:0.0055269751,376480_Potamogeton_sulcatus:0.0099133575)70:0.0098787272)56:0.0020809069)61:0.0151553620,376473_Potamogeton_australiensis:0.0000010000)60:0.0157026360,(376481_Potamogeton_tepperi:0.0037522728,376482_Potamogeton_tricarinatus:0.0000010000)91:0.0223720152)55:0.0115172107,376474_Potamogeton_crispus:0.0185107603)52:0.0075231354,((376476_Potamogeton_ochreatus:0.0157302806,376477_Potamogeton_octandrus:0.0285259648)61:0.0046236604,376478_Potamogeton_perfoliatus:0.0120827251)42:0.0006283435)65:0.0210876533,376489_Stuckenia_pectinata:0.0199298536)56:0.0113697790,376464_Ottelia_alismoides:0.2122656368)40:0.0030638076,376505_Zannichellia_palustris:0.0572901940)64:0.0190001875,(((((((376425_Amphibolis_antarctica:0.0000010000,376426_Amphibolis_griffithii:0.0045881304)98:0.0203088772,(376492_Thalassodendron_ciliatum:0.0074154767,376493_Thalassodendron_pachyrhizum:0.0084218711)98:0.0068801001)100:0.1976196154,376462_Maundia_triglochinoides:0.1365461513)34:0.0211449328,(((376435_Cycnogeton_alcockia:0.1391605279,376441_Cycnogeton_procerum:0.0024748761)98:0.0371362595,376439_Cycnogeton_microtuberosum:0.0084346100)94:0.0807454237,((376483_Ruppia_maritima:0.0674571036,376484_Ruppia_megacarpa:0.0171335127)99:0.0552135007,376485_Ruppia_polycarpa:0.0279665047)100:0.1437833729)39:0.0293033439)30:0.0161048764,(376427_Aponogeton_bullosus:0.1820408421,376498_Aff_Plantago:0.1738970106)95:0.2631606406)41:0.0141528203,(376457_Heterozostera_nigricaulis:0.0281790589,376458_Heterozostera_polychlamys:0.0231516523)99:0.1269387809)33:0.0211080194,376491_Thalassia_hemprichii:0.2562240104)90:0.0514239703)84:0.0213283127,(376422_Althenia_patentifolia:0.0000020892,376423_Althenia_preissii:0.0180887130)91:0.0169087505)
(376418_Althenia_australis:0.0226120546,(376422_Althenia_patentifolia:0.0000029955,376423_Althenia_preissii:0.0187117211)67:0.0111902992,((((((376425_Amphibolis_antarctica:0.0000010000,376426_Amphibolis_griffithii:0.0064441204)97:0.0212481395,(376492_Thalassodendron_ciliatum:0.0044977751,376493_Thalassodendron_pachyrhizum:0.0315045177)89:0.0201733703)98:0.1377360177,(((376435_Cycnogeton_alcockia:0.0308465401,376441_Cycnogeton_procerum:0.0065756149)90:0.0259080710,376439_Cycnogeton_microtuberosum:0.0000021629)98:0.0699515949,((376483_Ruppia_maritima:0.0291358649,376484_Ruppia_megacarpa:0.0000029303)100:0.0743459821,376485_Ruppia_polycarpa:0.0253934284)100:0.1355120529)51:0.0357628676)62:0.0282177469,((376427_Aponogeton_bullosus:0.0266769814,376462_Maundia_triglochinoides:0.0000023154)35:0.1113454654,(376457_Heterozostera_nigricaulis:0.0000010000,376458_Heterozostera_polychlamys:0.0000010000)98:0.0940520486)45:0.0223573298)76:0.0255272089,(376450_Halophila_capricorni:0.0566527810,376491_Thalassia_hemprichii:0.0270878179)96:0.0768232865)96:0.0526190508,((((((376473_Potamogeton_australiensis:0.0000010000,((376475_Potamogeton_drummondii:0.0000023196,376482_Potamogeton_tricarinatus:0.0000010000)85:0.0054701583,(376479_Potamogeton_reduncus:0.0000025461,(376480_Potamogeton_sulcatus:0.0000023762,376481_Potamogeton_tepperi:0.0054699565)54:0.0054909283)34:0.0000023362)48:0.0110164146)63:0.0000020119,376477_Potamogeton_octandrus:0.0165408553)17:0.0000010000,(376474_Potamogeton_crispus:0.0222918559,376478_Potamogeton_perfoliatus:0.0079281731)28:0.0000024671)14:0.0000023951,376476_Potamogeton_ochreatus:0.0119832009)55:0.0166008116,376489_Stuckenia_pectinata:0.0224592949)50:0.0054920222,376505_Zannichellia_palustris:0.0515830501)70:0.0167133905)98:0.0230528977)
(376418_Althenia_australis:0.0307516438,(376422_Althenia_patentifolia:0.0000010000,376423_Althenia_preissii:0.0149772574)79:0.0127973570,(((((((376425_Amphibolis_antarctica:0.0000010000,376426_Amphibolis_griffithii:0.0048499132)98:0.0435041234,(376492_Thalassodendron_ciliatum:0.0360080772,376493_Thalassodendron_pachyrhizum:0.0083636629)88:0.0382147837)100:0.2148963367,((376484_Ruppia_megacarpa:0.0343706007,376494_Triglochin_hexagona:0.2873764463)51:0.0445861392,376485_Ruppia_polycarpa:0.0262243802)65:0.1267957989)63:0.0602137921,376462_Maundia_triglochinoides:0.1815061993)50:0.0294499746,((376435_Cycnogeton_alcockia:0.0000023462,(376439_Cycnogeton_microtuberosum:0.0518483768,376441_Cycnogeton_procerum:0.0284383080)43:0.0611119093)100:0.1658692234,(376457_Heterozostera_nigricaulis:0.0000010000,376458_Heterozostera_polychlamys:0.0000010000)100:0.1683731550)50:0.0831441019)79:0.0556883313,(376450_Halophila_capricorni:0.0626853544,376491_Thalassia_hemprichii:0.0447001392)100:0.1203415178)99:0.0740561437,((((((376473_Potamogeton_australiensis:0.0000010000,376479_Potamogeton_reduncus:0.0040820952)20:0.0000021743,(((376475_Potamogeton_drummondii:0.0000022957,376482_Potamogeton_tricarinatus:0.0318926889)83:0.0119289836,376481_Potamogeton_tepperi:0.0000021147)35:0.0118461000,376480_Potamogeton_sulcatus:0.0000026214)28:0.0058965549)90:0.0118530860,376474_Potamogeton_crispus:0.0207397756)95:0.0106581009,((376476_Potamogeton_ochreatus:0.0121897306,376477_Potamogeton_octandrus:0.0236758122)91:0.0040524790,376478_Potamogeton_perfoliatus:0.0088722332)85:0.0095031981)100:0.0394403671,376489_Stuckenia_pectinata:0.0457241309)94:0.0257314962,376505_Zannichellia_palustris:0.0948322838)98:0.0259762583)98:0.0340312485)
(376418_Althenia_australis:0.0000010000,(((376420_Althenia_cylindrocarpa:0.0000010000,376422_Althenia_patentifolia:0.0000010000)97:0.0108125417,376483_Ruppia_maritima:0.0000026742)98:0.0219834970,(((((376473_Potamogeton_australiensis:0.0000010000,376474_Potamogeton_crispus:0.0404058592)83:0.0000010000,(376475_Potamogeton_drummondii:0.0070528173,376481_Potamogeton_tepperi:0.0000010000)100:0.0140636884)85:0.0049958136,376476_Potamogeton_ochreatus:0.0540831883)100:0.0547871473,376489_Stuckenia_pectinata:0.0351816214)91:0.0363004132,376505_Zannichellia_palustris:0.0283180349)72:0.0319119711)14:0.0000022729,(376421_Althenia_marina:0.0229515928,(376424_Althenia_sp:0.0086302488,(((((376425_Amphibolis_antarctica:0.0000020934,376426_Amphibolis_griffithii:0.0000026239)68:0.0199958307,(376492_Thalassodendron_ciliatum:0.0043030555,376493_Thalassodendron_pachyrhizum:0.0043530689)68:0.0061939060)38:0.0129522608,376490_Syringodium_isoetifolium:0.0223983935)33:0.0052953093,(376433_Blyxa_japonica:0.1241539127,(((376435_Cycnogeton_alcockia:0.0042805006,376441_Cycnogeton_procerum:0.0000010000)84:0.0000020171,376438_Cycnogeton_lineare:0.0000010000)98:0.0101575353,(376439_Cycnogeton_microtuberosum:0.0047648041,(((((((((376446_Egeria_densa:0.0702686054,376451_Halophila_decipiens:0.0407805878)73:0.0322976763,((376503_Vallisneria_australis:0.0000010000,376506_Vallisneria_nana:0.0000010000)83:0.0000010000,376504_Vallisneria_caulescens:0.0224900628)99:0.0354715851)62:0.0100669469,376463_Najas_tenuifolia:0.0355946141)96:0.0724644821,376501_Triglochin_trichophora:0.0000022644)76:0.0224503184,376494_Triglochin_hexagona:0.0000025764)75:0.0150294576,376500_Triglochin_stowardii:0.0000020370)73:0.2889610306,(376495_Triglochin_isingiana:0.0000010000,376499_Triglochin_nana:0.0000010000)96:0.0166712323)62:0.0482518578,(((376457_Heterozostera_nigricaulis:0.0000010000,376458_Heterozostera_polychlamys:0.0043419760)100:0.0700457424,(376498_Aff_Plantago:0.1450833861,(376509_Zantedeschia_aethiopica:0.0885858217,(376510_Lemna_disperma:0.1190141202,376511_Typhonium_alismifolium:0.0409308228)90:0.0507666445)96:0.0854131004)56:0.0367122656)48:0.0380163073,(376496_Triglochin_longicarpa:0.0224398764,376497_Triglochin_minutissima:0.0000010000)50:0.0000023280)21:0.0077307092)29:0.0120187619,376502_Triglochin_turrifera:0.0117675063)59:0.0370791702)32:0.0050774399)74:0.0485504725)31:0.0242792645)55:0.0361966578,376468_Posidonia_coriacea:0.0457646961)91:0.0388075870)48:0.0184585560)45:0.0000021155)
(376418_Althenia_australis:0.0000027021,(((376420_Althenia_cylindrocarpa:0.0000010000,376422_Althenia_patentifolia:0.0000010000)99:0.0140217133,376483_Ruppia_maritima:0.0126111830)91:0.0156919944,((376421_Althenia_marina:0.0200028128,((((((376425_Amphibolis_antarctica:0.0122322610,376426_Amphibolis_griffithii:0.0182205720)77:0.0114215725,(376492_Thalassodendron_ciliatum:0.0055365861,376493_Thalassodendron_pachyrhizum:0.0037193830)96:0.0150165275)91:0.0347023084,376490_Syringodium_isoetifolium:0.0156611921)51:0.0000021766,376468_Posidonia_coriacea:0.0988957483)84:0.0397295006,((((376433_Blyxa_japonica:0.2712491108,376439_Cycnogeton_microtuberosum:0.0079569414)14:0.0086417596,((376435_Cycnogeton_alcockia:0.0065566928,376438_Cycnogeton_lineare:0.0238491511)70:0.0033816406,376441_Cycnogeton_procerum:0.0235080982)66:0.0107807125)27:0.0639159489,((376446_Egeria_densa:0.0857317366,((376451_Halophila_decipiens:0.0868782932,376463_Najas_tenuifolia:0.1330953929)75:0.0352070117,(376503_Vallisneria_australis:0.0000010000,(376504_Vallisneria_caulescens:0.0157984699,376506_Vallisneria_nana:0.0000026406)75:0.0000028887)100:0.1064542696)71:0.0211569733)97:0.1247815672,(((376494_Triglochin_hexagona:0.0844813149,376501_Triglochin_trichophora:0.0246053150)88:0.0060140736,(((376496_Triglochin_longicarpa:0.0165653637,376497_Triglochin_minutissima:0.0199185169)86:0.0058409568,376502_Triglochin_turrifera:0.0156267784)99:0.0080027080,376500_Triglochin_stowardii:0.0000010000)99:0.0117598143)92:0.0217993849,(376495_Triglochin_isingiana:0.0000025344,376499_Triglochin_nana:0.0446190905)87:0.0237389262)91:0.0457317470)83:0.0727158779)26:0.0204046470,(376498_Aff_Plantago:0.1672011013,(376509_Zantedeschia_aethiopica:0.1235194384,(376510_Lemna_disperma:0.1276721317,376511_Typhonium_alismifolium:0.0789031151)76:0.0114534418)99:0.0833547000)57:0.0435661175)18:0.0336068590)37:0.0240919281,(376457_Heterozostera_nigricaulis:0.0074814738,376458_Heterozostera_polychlamys:0.0031321823)100:0.1075857604)97:0.0485494601)89:0.0235220014,376424_Althenia_sp:0.0294485505)85:0.0025809267)95:0.0197090384,((((376473_Potamogeton_australiensis:0.0000010000,(376474_Potamogeton_crispus:0.0322965379,(376475_Potamogeton_drummondii:0.0063439904,376481_Potamogeton_tepperi:0.0759887574)83:0.0127711947)68:0.0000025588)75:0.0049154622,376476_Potamogeton_ochreatus:0.1085889998)97:0.0192980053,376489_Stuckenia_pectinata:0.0373377398)98:0.0188402255,376505_Zannichellia_palustris:0.0635248124)93:0.0251749868)
(376418_Althenia_australis:0.0000027904,(((376420_Althenia_cylindrocarpa:0.0000024629,376422_Althenia_patentifolia:0.0000010000)99:0.0104744621,376483_Ruppia_maritima:0.0000010000)95:0.0212714375,(((((376473_Potamogeton_australiensis:0.0000010000,376474_Potamogeton_crispus:0.0403758848)72:0.0000010000,(376475_Potamogeton_drummondii:0.0070429586,376481_Potamogeton_tepperi:0.0000010000)100:0.0140584971)78:0.0044697103,376476_Potamogeton_ochreatus:0.0600750917)98:0.0613867022,376489_Stuckenia_pectinata:0.0349474180)93:0.0402639573,376505_Zannichellia_palustris:0.0281845178)83:0.0347313417)67:0.0000022279,((376421_Althenia_marina:0.0291857352,((((((376425_Amphibolis_antarctica:0.0000020131,376426_Amphibolis_griffithii:0.0000027418)95:0.0150412173,376468_Posidonia_coriacea:0.0704657963)81:0.0154436580,376493_Thalassodendron_pachyrhizum:0.0042654693)68:0.0042946696,376492_Thalassodendron_ciliatum:0.0000024181)77:0.0197395187,376490_Syringodium_isoetifolium:0.0208283242)72:0.0112216965,(376433_Blyxa_japonica:0.1296875313,((((376435_Cycnogeton_alcockia:0.0042301849,376441_Cycnogeton_procerum:0.0000010000)92:0.0000026165,376438_Cycnogeton_lineare:0.0000024775)99:0.0150184660,376439_Cycnogeton_microtuberosum:0.0048429015)86:0.0000025224,(((((((((376446_Egeria_densa:0.0698280072,376451_Halophila_decipiens:0.0413766276)79:0.0319935045,((376503_Vallisneria_australis:0.0000010000,376506_Vallisneria_nana:0.0000010000)84:0.0000010000,376504_Vallisneria_caulescens:0.0224819121)98:0.0353904917)69:0.0101372985,376463_Najas_tenuifolia:0.0355129822)92:0.0723893118,376501_Triglochin_trichophora:0.0000020387)83:0.0224303676,376494_Triglochin_hexagona:0.0000026697)81:0.0076736438,376500_Triglochin_stowardii:0.0000021563)82:0.1569401997,(376495_Triglochin_isingiana:0.0000027510,376499_Triglochin_nana:0.0000010000)98:0.0333173261)47:0.0311000997,((((376457_Heterozostera_nigricaulis:0.0015615352,376458_Heterozostera_polychlamys:0.0113204255)99:0.0691027871,(376498_Aff_Plantago:0.1502977195,(376509_Zantedeschia_aethiopica:0.0924081404,(376510_Lemna_disperma:0.1170472659,376511_Typhonium_alismifolium:0.0444564838)88:0.0465642629)93:0.0832260461)60:0.0360015605)39:0.0348123479,376496_Triglochin_longicarpa:0.0224185782)4:0.0000022796,376497_Triglochin_minutissima:0.0000010000)9:0.0076880411)28:0.0121771469,376502_Triglochin_turrifera:0.0113902885)55:0.0365896531)73:0.0452140375)31:0.0178421285)93:0.0694502185)65:0.0174629794,376424_Althenia_sp:0.0145765798)72:0.0509591084)
(376418_Althenia_australis:0.0074568541,(376421_Althenia_marina:0.0172442671,(((((((((((376425_Amphibolis_antarctica:0.0000010000,376426_Amphibolis_griffithii:0.0000010000)99:0.0222426447,376444_Cymodocea_serrulata:0.1381035427)69:0.0103080080,(376492_Thalassodendron_ciliatum:0.0000010000,376493_Thalassodendron_pachyrhizum:0.0000010000)99:0.0131762424)33:0.0000020036,376490_Syringodium_isoetifolium:0.0357705334)53:0.0067261912,(((376483_Ruppia_maritima:0.0057011590,376487_Ruppia_tuberosa:0.0057011883)100:0.0070108822,(376484_Ruppia_megacarpa:0.0449503910,376485_Ruppia_polycarpa:0.0211103222)100:0.0148059436)83:0.0059138243,376486_Ruppia_sp:0.0109109717)100:0.0604006566)89:0.0264747048,((((376466_Posidonia_angustifolia:0.0000010000,376472_Posidonia_sinuosa:0.0000010000)23:0.0000010000,376467_Posidonia_australis:0.0000010000)45:0.0000010000,376469_Posidonia_denhartogii:0.0057227210)49:0.0000010000,376470_Posidonia_ostenfeldii:0.0000010000)99:0.0446818731)94:0.0409313799,((((376427_Aponogeton_bullosus:0.0000010000,376430_Aponogeton_tofus:0.0000010000)88:0.0000025068,376429_Aponogeton_elongatus:0.0045025411)100:0.1585362358,376508_Ceratophyllum_demersum:0.2386156520)21:0.0094682622,(((((376432_Blyxa_octandra:0.0000010000,376433_Blyxa_japonica:0.0142464886)100:0.0447362574,376464_Ottelia_alismoides:0.0208930262)99:0.0276363258,376446_Egeria_densa:0.1160429595)97:0.0679476782,((((((376453_Halophila_ovalis:0.0396049622,376454_Halophila_decipiens:0.0308748660)97:0.0128607906,(376455_Halophila_spinulosa:0.0077389941,376456_Halophila_tricostata:0.0000021086)100:0.0285704948)99:0.0336097733,376491_Thalassia_hemprichii:0.0348062406)99:0.0349849155,376463_Najas_tenuifolia:0.1421433402)86:0.0184512406,(376459_Hydrilla_verticillata:0.0788890190,((376503_Vallisneria_australis:0.0083219275,376506_Vallisneria_nana:0.0000010000)76:0.0000010000,376504_Vallisneria_caulescens:0.0221916144)100:0.1138411387)96:0.0323681533)82:0.0231684671,376461_Limnobium_laevigatum:0.1590412823)16:0.0000023812)90:0.0572741715,(376509_Zantedeschia_aethiopica:0.0114069145,376511_Typhonium_alismifolium:0.0780013718)100:0.1547119855)43:0.0405441612)29:0.0190360682)30:0.0185503026,((((((376435_Cycnogeton_alcockia:0.0074046288,376437_Cycnogeton_huegelii:0.0036861174)12:0.0000010000,376441_Cycnogeton_procerum:0.0036942431)12:0.0000010000,376438_Cycnogeton_lineare:0.0113480694)73:0.0048809510,376439_Cycnogeton_microtuberosum:0.0062235694)98:0.0457893437,((((((376494_Triglochin_hexagona:0.0233749715,376497_Triglochin_minutissima:0.0219351280)61:0.0000025480,376502_Triglochin_turrifera:0.0115164820)68:0.0054265668,(376495_Triglochin_isingiana:0.0067459357,376499_Triglochin_nana:0.0000020985)99:0.0068256084)55:0.0032515194,376501_Triglochin_trichophora:0.0250435673)47:0.0034268360,376500_Triglochin_stowardii:0.0000022382)54:0.0062808422,376496_Triglochin_longicarpa:0.0114140730)100:0.1356502942)75:0.0404379237,376462_Maundia_triglochinoides:0.0506243227)27:0.0143870551)21:0.0175583675,((376457_Heterozostera_nigricaulis:0.0000010000,376458_Heterozostera_polychlamys:0.0000010000)100:0.0037644954,376507_Zostera_muelleri:0.0393401071)100:0.1101560867)100:0.0804619384,376505_Zannichellia_palustris:0.0429133547)95:0.0166963615,(((((((376474_Potamogeton_crispus:0.0112599590,((376476_Potamogeton_ochreatus:0.0000010000,376477_Potamogeton_octandrus:0.0000010000)100:0.0112974721,376478_Potamogeton_perfoliatus:0.0056870172)90:0.0000010000)98:0.0056185134,376489_Stuckenia_pectinata:0.0420790723)96:0.0056173326,376480_Potamogeton_sulcatus:0.0216376688)72:0.0000025971,376479_Potamogeton_reduncus:0.0057023956)43:0.0000010000,376482_Potamogeton_tricarinatus:0.0000010000)30:0.0000010000,376475_Potamogeton_drummondii:0.0000010000)25:0.0000010000,376481_Potamogeton_tepperi:0.0000010000)99:0.1455115441)97:0.0167941464)100:0.0230551125,376424_Althenia_sp:0.0113767891)
(376418_Althenia_australis:0.0066696340,(376421_Althenia_marina:0.0356471899,(((((((((((376425_Amphibolis_antarctica:0.0000010000,376426_Amphibolis_griffithii:0.0000010000)100:0.0551747154,(376492_Thalassodendron_ciliatum:0.0115385692,376493_Thalassodendron_pachyrhizum:0.0016939419)98:0.0131164058)97:0.0199065913,((((376466_Posidonia_angustifolia:0.0000010000,(376467_Posidonia_australis:0.0000010000,376472_Posidonia_sinuosa:0.0000010000)94:0.0000010000)98:0.0042870362,376469_Posidonia_denhartogii:0.0044857935)100:0.0257996682,376470_Posidonia_ostenfeldii:0.0000010000)100:0.1235669057,(((376483_Ruppia_maritima:0.0190689699,376487_Ruppia_tuberosa:0.0181903323)97:0.0046818605,(376484_Ruppia_megacarpa:0.0335691937,376485_Ruppia_polycarpa:0.0231956648)100:0.0088451117)98:0.0243273876,376486_Ruppia_sp:0.0672815966)100:0.1519058969)51:0.0384661338)52:0.0232107766,376490_Syringodium_isoetifolium:0.0531679548)63:0.0331693594,376444_Cymodocea_serrulata:0.1009333488)100:0.1273562826,(((((((376432_Blyxa_octandra:0.0000010000,376433_Blyxa_japonica:0.0204974357)100:0.0492571291,376464_Ottelia_alismoides:0.0849791135)94:0.0428385365,376446_Egeria_densa:0.1422651638)82:0.0240354775,376460_Hydrocleys_nymphoides:0.0878305672)55:0.0499359347,(((376451_Halophila_decipiens:0.2809291729,(((376453_Halophila_ovalis:0.0352299531,376454_Halophila_decipiens:0.0204401977)99:0.0159806390,(376455_Halophila_spinulosa:0.0120246982,376456_Halophila_tricostata:0.0000027695)100:0.0482736242)99:0.0417714604,376491_Thalassia_hemprichii:0.0360005631)85:0.0307606974)93:0.0365154256,376463_Najas_tenuifolia:0.2051550337)86:0.0347702396,(376459_Hydrilla_verticillata:0.1044061266,((376503_Vallisneria_australis:0.0058344525,376506_Vallisneria_nana:0.0118825127)96:0.0169657521,376504_Vallisneria_caulescens:0.0544594913)100:0.1173318891)98:0.0636141223)86:0.0588548107)78:0.0360135410,376461_Limnobium_laevigatum:0.3033958071)98:0.0855073739,((376509_Zantedeschia_aethiopica:0.0663631081,376511_Typhonium_alismifolium:0.0615749551)100:0.1118327604,376510_Lemna_disperma:0.1935068461)94:0.0773856505)70:0.0276249582)24:0.0249064177,(((((376435_Cycnogeton_alcockia:0.0073132003,376441_Cycnogeton_procerum:0.0030103636)69:0.0000010000,376438_Cycnogeton_lineare:0.0122406262)97:0.0106071798,(376436_Cycnogeton_dubium:0.0086864704,376437_Cycnogeton_huegelii:0.0032203241)99:0.0251446773)97:0.0124765957,376439_Cycnogeton_microtuberosum:0.0000021759)98:0.0634140670,(376494_Triglochin_hexagona:0.0237955103,(((((376495_Triglochin_isingiana:0.0055196184,376497_Triglochin_minutissima:0.0447379204)87:0.0184471875,376499_Triglochin_nana:0.0000010000)83:0.0134460970,(376496_Triglochin_longicarpa:0.0166844831,376500_Triglochin_stowardii:0.0000010000)97:0.0056702615)82:0.0027777231,376501_Triglochin_trichophora:0.0606368824)76:0.0066130572,376502_Triglochin_turrifera:0.0255106174)99:0.0529330641)100:0.1267071056)98:0.0608413991)37:0.0304860593,((((376427_Aponogeton_bullosus:0.0026848216,376430_Aponogeton_tofus:0.0062344828)100:0.0184644812,376429_Aponogeton_elongatus:0.0046171986)100:0.1647673724,((376457_Heterozostera_nigricaulis:0.0090576667,376458_Heterozostera_polychlamys:0.0090086072)76:0.0106588798,376507_Zostera_muelleri:0.0739256997)100:0.2641021460)74:0.0334945070,376462_Maundia_triglochinoides:0.1438104817)53:0.0287592058)61:0.0333937370,376508_Ceratophyllum_demersum:0.2467234528)86:0.0541462632,376505_Zannichellia_palustris:0.0674297631)85:0.0226488191,((((((376474_Potamogeton_crispus:0.0135214516,((376476_Potamogeton_ochreatus:0.0000025645,376477_Potamogeton_octandrus:0.0000010000)100:0.0192322671,376478_Potamogeton_perfoliatus:0.0213508504)94:0.0252677039)90:0.0179456055,376480_Potamogeton_sulcatus:0.0792327619)75:0.0085028755,376479_Potamogeton_reduncus:0.0046678423)51:0.0000026072,376475_Potamogeton_drummondii:0.0000010000)48:0.0000029310,376482_Potamogeton_tricarinatus:0.0000021714)87:0.0519592046,376481_Potamogeton_tepperi:0.0224580416)88:0.1093570556)91:0.0232696249)100:0.0757756440,376424_Althenia_sp:0.0191095123)
(376418_Althenia_australis:0.0000010000,(376421_Althenia_marina:0.0173375014,(((((((((((376425_Amphibolis_antarctica:0.0000010000,376426_Amphibolis_griffithii:0.0000022035)100:0.0310585985,376444_Cymodocea_serrulata:0.0498187001)25:0.0097483452,376490_Syringodium_isoetifolium:0.0354947214)24:0.0000028857,(376492_Thalassodendron_ciliatum:0.0000021733,376493_Thalassodendron_pachyrhizum:0.0000029146)99:0.0133501350)30:0.0074362729,(((376483_Ruppia_maritima:0.0056746521,376487_Ruppia_tuberosa:0.0056746264)99:0.0069648913,(376484_Ruppia_megacarpa:0.0448341328,376485_Ruppia_polycarpa:0.0210041071)98:0.0148247861)68:0.0059109577,376486_Ruppia_sp:0.0109622069)100:0.0596073667)70:0.0375708026,((((376466_Posidonia_angustifolia:0.0000010000,376472_Posidonia_sinuosa:0.0000010000)20:0.0000010000,376467_Posidonia_australis:0.0000010000)60:0.0000010000,376469_Posidonia_denhartogii:0.0057047844)51:0.0000024185,376470_Posidonia_ostenfeldii:0.0000010000)100:0.0322195759)88:0.0447831260,(((((((376432_Blyxa_octandra:0.0000024282,376433_Blyxa_japonica:0.0207561530)100:0.0445163119,376464_Ottelia_alismoides:0.0203253800)99:0.0325478101,376446_Egeria_densa:0.1100591770)98:0.0665470474,376461_Limnobium_laevigatum:0.1375739089)39:0.0071883881,(((((376453_Halophila_ovalis:0.0392797560,376454_Halophila_decipiens:0.0312734664)98:0.0135234073,(376455_Halophila_spinulosa:0.0076966852,376456_Halophila_tricostata:0.0000022611)100:0.0283542832)99:0.0333397008,376491_Thalassia_hemprichii:0.0436516957)100:0.0362568674,376463_Najas_tenuifolia:0.1378933824)85:0.0224506029,(376459_Hydrilla_verticillata:0.0804920234,((376503_Vallisneria_australis:0.0081585430,376506_Vallisneria_nana:0.0000010000)89:0.0000027458,376504_Vallisneria_caulescens:0.0344680472)100:0.1315531055)98:0.0312413149)87:0.0269108113)96:0.0820092442,((((376435_Cycnogeton_alcockia:0.0065433448,376441_Cycnogeton_procerum:0.0065531881)19:0.0000010000,376437_Cycnogeton_huegelii:0.0000010000)20:0.0000010000,376438_Cycnogeton_lineare:0.0136034913)53:0.0197353352,376439_Cycnogeton_microtuberosum:0.0000026968)95:0.0585888864)45:0.0483208424,(376462_Maundia_triglochinoides:0.0088390396,(376509_Zantedeschia_aethiopica:0.0194628728,376511_Typhonium_alismifolium:0.0692188651)100:0.1613838674)62:0.0500242460)30:0.0139240784)40:0.0181973429,((376457_Heterozostera_nigricaulis:0.0000010000,376458_Heterozostera_polychlamys:0.0000010000)100:0.0045917156,376507_Zostera_muelleri:0.0265411171)100:0.1097451348)41:0.0231468277,(((376427_Aponogeton_bullosus:0.0000028036,376430_Aponogeton_tofus:0.0000010000)89:0.0065312934,376429_Aponogeton_elongatus:0.0000024633)100:0.1707026728,((((376494_Triglochin_hexagona:0.0175261195,376502_Triglochin_turrifera:0.0115563144)83:0.0056353435,((376495_Triglochin_isingiana:0.0110396653,(376499_Triglochin_nana:0.0000010000,(376500_Triglochin_stowardii:0.0058428768,376501_Triglochin_trichophora:0.0236132501)77:0.0000010000)78:0.0000010000)82:0.0000022754,376497_Triglochin_minutissima:0.0277803888)75:0.0055737664)80:0.0070065212,376496_Triglochin_longicarpa:0.0099701978)100:0.1075760941,376508_Ceratophyllum_demersum:0.2042937727)54:0.0448607302)27:0.0155274359)99:0.0788276283,376505_Zannichellia_palustris:0.0572027977)87:0.0187264733,(((((376474_Potamogeton_crispus:0.0114109935,((376476_Potamogeton_ochreatus:0.0000010000,376477_Potamogeton_octandrus:0.0000010000)100:0.0114603352,376478_Potamogeton_perfoliatus:0.0056634192)93:0.0000026328)95:0.0056857646,376489_Stuckenia_pectinata:0.0419835253)83:0.0056852271,376480_Potamogeton_sulcatus:0.0056874148)15:0.0000010000,((376475_Potamogeton_drummondii:0.0000010000,376482_Potamogeton_tricarinatus:0.0000010000)35:0.0000010000,376481_Potamogeton_tepperi:0.0000010000)38:0.0000010000)24:0.0000029705,376479_Potamogeton_reduncus:0.0056796869)78:0.0075245906)99:0.0230559859)100:0.0276495520,376424_Althenia_sp:0.0164419448)
(376417_Alisma_plantago_aquatica:0.0185943555,(((((((376418_Althenia_australis:0.0068341663,376424_Althenia_sp:0.0140815521)98:0.0140248437,376421_Althenia_marina:0.0209394527)38:0.0000010000,(376420_Althenia_cylindrocarpa:0.0139264056,376423_Althenia_preissii:0.0000026978)70:0.0071300468)86:0.0164097229,(((((376474_Potamogeton_crispus:0.0000010000,376476_Potamogeton_ochreatus:0.0223325406)76:0.0000010000,376489_Stuckenia_pectinata:0.0188655014)84:0.0052199694,(376475_Potamogeton_drummondii:0.0079614499,((376480_Potamogeton_sulcatus:0.0024239902,376481_Potamogeton_tepperi:0.0023539182)97:0.0023878994,376482_Potamogeton_tricarinatus:0.0047793520)97:0.0030122372)97:0.0079541396)56:0.0000023150,376479_Potamogeton_reduncus:0.0068779146)49:0.0000029811,376505_Zannichellia_palustris:0.0435677632)76:0.0129528666)100:0.1138507745,((376457_Heterozostera_nigricaulis:0.0091565952,376458_Heterozostera_polychlamys:0.0028622966)72:0.0000021630,376507_Zostera_muelleri:0.0141797518)100:0.1765163486)77:0.0227632859,(((((376425_Amphibolis_antarctica:0.0029103119,376426_Amphibolis_griffithii:0.0019715734)100:0.0518820807,(376490_Syringodium_isoetifolium:0.0867701958,(376492_Thalassodendron_ciliatum:0.0124912276,376493_Thalassodendron_pachyrhizum:0.0022756834)100:0.0375243767)94:0.0179642135)97:0.0527300415,376468_Posidonia_coriacea:0.0863946785)97:0.0658901819,376483_Ruppia_maritima:0.1565660022)95:0.0442220216,(((376429_Aponogeton_elongatus:0.0000024587,376430_Aponogeton_tofus:0.0115887490)100:0.1360768546,(((((376433_Blyxa_japonica:0.0769884442,376464_Ottelia_alismoides:0.0487136196)97:0.0372208388,376446_Egeria_densa:0.1272419186)84:0.0300038672,(((376451_Halophila_decipiens:0.0151872405,376453_Halophila_ovalis:0.0197111553)99:0.0143752272,376491_Thalassia_hemprichii:0.0679548010)88:0.0036542563,376506_Vallisneria_nana:0.1466880815)86:0.0344344328)34:0.0113991325,(376461_Limnobium_laevigatum:0.1035004837,376463_Najas_tenuifolia:0.1079283051)5:0.0042667392)70:0.0543453722,((376498_Aff_Plantago:0.1530193820,376508_Ceratophyllum_demersum:0.1477296271)97:0.0781787191,376511_Typhonium_alismifolium:0.1982058326)71:0.0326593786)60:0.0424583559)28:0.0232153268,((376438_Cycnogeton_lineare:0.0069532035,376441_Cycnogeton_procerum:0.0185407755)100:0.0346380295,(((376495_Triglochin_isingiana:0.0106677710,376499_Triglochin_nana:0.0000010000)100:0.0266611760,(376497_Triglochin_minutissima:0.0177765081,376500_Triglochin_stowardii:0.0117475366)79:0.0000023074)97:0.0226613162,376501_Triglochin_trichophora:0.0000022733)100:0.0804791823)100:0.0813644410)30:0.0333870138)25:0.0267812969)99:0.0864178931,376460_Hydrocleys_nymphoides:0.0747763695)90:0.0315511155,376488_Sagittaria_platyphylla:0.0569653797)
(376417_Alisma_plantago_aquatica:0.0398836531,(((((((((((376418_Althenia_australis:0.0068389807,376424_Althenia_sp:0.0083430303)99:0.0074977486,376421_Althenia_marina:0.0177270912)99:0.0086860390,(376420_Althenia_cylindrocarpa:0.0058031118,376423_Althenia_preissii:0.0308434337)90:0.0122911705)99:0.0392672377,376505_Zannichellia_palustris:0.0560652032)93:0.0156948517,((376474_Potamogeton_crispus:0.0044275892,376476_Potamogeton_ochreatus:0.0092618071)97:0.0179671301,(((376475_Potamogeton_drummondii:0.0071931169,376482_Potamogeton_tricarinatus:0.0025028851)52:0.0000010000,(376480_Potamogeton_sulcatus:0.0023924523,376481_Potamogeton_tepperi:0.0023579126)96:0.0023590152)97:0.0074936462,376478_Potamogeton_perfoliatus:0.0221335717)63:0.0000020984)99:0.0198423322)69:0.0029451201,376489_Stuckenia_pectinata:0.0211736594)100:0.1159885330,((376457_Heterozostera_nigricaulis:0.0093401213,376458_Heterozostera_polychlamys:0.0025243631)67:0.0000027309,376507_Zostera_muelleri:0.0143573960)100:0.1483402039)61:0.0407011807,((((376425_Amphibolis_antarctica:0.0032719389,376426_Amphibolis_griffithii:0.0019457897)100:0.0342994287,(376490_Syringodium_isoetifolium:0.0957417606,(376492_Thalassodendron_ciliatum:0.0142603695,376493_Thalassodendron_pachyrhizum:0.0024953681)100:0.0334924644)88:0.0167325793)97:0.0588747740,376468_Posidonia_coriacea:0.0609441007)69:0.0443504634,(376483_Ruppia_maritima:0.0203266754,(376484_Ruppia_megacarpa:0.0234290132,376485_Ruppia_polycarpa:0.0405650040)95:0.0097995566)99:0.1273505838)98:0.0570439119)52:0.0318234361,((376438_Cycnogeton_lineare:0.0174715895,(376439_Cycnogeton_microtuberosum:0.0000010000,376441_Cycnogeton_procerum:0.0039147356)78:0.0098949171)100:0.0496535914,(376494_Triglochin_hexagona:0.0771439059,(((((376495_Triglochin_isingiana:0.0073896564,376499_Triglochin_nana:0.0000010000)100:0.0230373553,376500_Triglochin_stowardii:0.0084744910)80:0.0084100892,(376501_Triglochin_trichophora:0.0348488316,376502_Triglochin_turrifera:0.0159532915)62:0.0170689065)53:0.0028363670,376497_Triglochin_minutissima:0.0181590646)31:0.0000024142,376496_Triglochin_longicarpa:0.0120447655)85:0.0315150441)100:0.1089527754)99:0.0939892857)77:0.0223787473,((376429_Aponogeton_elongatus:0.0000023342,376430_Aponogeton_tofus:0.0096440761)100:0.1524033064,(((((((376433_Blyxa_japonica:0.0648935115,376464_Ottelia_alismoides:0.0381223452)96:0.0369870138,376446_Egeria_densa:0.0941047421)97:0.0259265447,(((376451_Halophila_decipiens:0.0246052976,376453_Halophila_ovalis:0.0201462388)100:0.0287931850,376491_Thalassia_hemprichii:0.0555969878)95:0.0142921018,(376504_Vallisneria_caulescens:0.0401865598,376506_Vallisneria_nana:0.0163178607)100:0.1255803938)92:0.0298253105)83:0.0197670395,376461_Limnobium_laevigatum:0.1226474588)77:0.0167489074,376463_Najas_tenuifolia:0.1172428929)99:0.0553574758,(376498_Aff_Plantago:0.1370834406,376508_Ceratophyllum_demersum:0.1937351388)97:0.0861428683)73:0.0281464925,((376509_Zantedeschia_aethiopica:0.0604280504,376511_Typhonium_alismifolium:0.0842309479)99:0.0730785263,376510_Lemna_disperma:0.3140341064)91:0.0510654632)84:0.0419080148)75:0.0245230613)100:0.1432816453,376460_Hydrocleys_nymphoides:0.0680305226)91:0.0337440810,376488_Sagittaria_platyphylla:0.1037075373)
(376417_Alisma_plantago_aquatica:0.0501461967,((((((((376418_Althenia_australis:0.0068022409,376424_Althenia_sp:0.0140140737)98:0.0139647706,376421_Althenia_marina:0.0208499640)56:0.0000026920,(376420_Althenia_cylindrocarpa:0.0138652044,376423_Althenia_preissii:0.0000022075)72:0.0085643747)94:0.0120559594,(((((376474_Potamogeton_crispus:0.0000010000,376476_Potamogeton_ochreatus:0.0243687009)83:0.0000021159,376489_Stuckenia_pectinata:0.0200481587)68:0.0057715699,376478_Potamogeton_perfoliatus:0.0079302815)40:0.0004204515,((376475_Potamogeton_drummondii:0.0089515981,376482_Potamogeton_tricarinatus:0.0029235491)61:0.0000010000,(376480_Potamogeton_sulcatus:0.0029172968,376481_Potamogeton_tepperi:0.0000010000)99:0.0029140896)97:0.0074644946)26:0.0000028311,(376479_Potamogeton_reduncus:0.0068452483,376505_Zannichellia_palustris:0.0990753894)29:0.0000010000)67:0.0139097859)100:0.0798891426,((376457_Heterozostera_nigricaulis:0.0091833954,376458_Heterozostera_polychlamys:0.0029111683)76:0.0000020287,376507_Zostera_muelleri:0.0140889737)100:0.1737348340)86:0.0307171596,((376429_Aponogeton_elongatus:0.0000010000,376430_Aponogeton_tofus:0.0119987657)100:0.1323554018,(((376438_Cycnogeton_lineare:0.0070199024,(376439_Cycnogeton_microtuberosum:0.0000010000,376441_Cycnogeton_procerum:0.0000010000)99:0.0128730209)99:0.0305257719,((((376495_Triglochin_isingiana:0.0106277275,376499_Triglochin_nana:0.0000010000)100:0.0211836363,((376496_Triglochin_longicarpa:0.0071356202,376500_Triglochin_stowardii:0.0073839814)95:0.0036124911,376497_Triglochin_minutissima:0.0168378467)68:0.0000021922)86:0.0277149940,376502_Triglochin_turrifera:0.0000010000)18:0.0000021295,376501_Triglochin_trichophora:0.0000010000)86:0.0603100333)28:0.0206853404,376494_Triglochin_hexagona:0.0535988256)99:0.0440211828)34:0.0115357849)67:0.0344978314,((((376425_Amphibolis_antarctica:0.0037464836,376426_Amphibolis_griffithii:0.0024601088)100:0.0335776755,(376490_Syringodium_isoetifolium:0.0861548795,(376492_Thalassodendron_ciliatum:0.0150652886,376493_Thalassodendron_pachyrhizum:0.0028443753)100:0.0333907342)94:0.0181731205)99:0.0483524335,376468_Posidonia_coriacea:0.0662470942)96:0.0429957479,((376483_Ruppia_maritima:0.0074104101,376485_Ruppia_polycarpa:0.0437168686)95:0.0059152050,376484_Ruppia_megacarpa:0.0155415198)99:0.0971025604)76:0.0169450067)83:0.0293993521,((((((376433_Blyxa_japonica:0.0677295273,376464_Ottelia_alismoides:0.0395360461)96:0.0326390712,376446_Egeria_densa:0.0991391266)95:0.0257509119,(((376451_Halophila_decipiens:0.0154748065,376453_Halophila_ovalis:0.0192701327)99:0.0153807426,376491_Thalassia_hemprichii:0.0556035471)92:0.0039155855,(376504_Vallisneria_caulescens:0.0389481987,376506_Vallisneria_nana:0.0184188922)100:0.1067884051)90:0.0337139790)32:0.0109928243,376463_Najas_tenuifolia:0.1101309027)55:0.0093765437,376461_Limnobium_laevigatum:0.0997794997)62:0.0514853497,((376498_Aff_Plantago:0.1424340722,376508_Ceratophyllum_demersum:0.1558839319)96:0.0799560484,(376509_Zantedeschia_aethiopica:0.0632921162,376511_Typhonium_alismifolium:0.0767550418)100:0.1016614826)83:0.0229485372)54:0.0268450854)100:0.0852179891,376460_Hydrocleys_nymphoides:0.0707640103)
(376416_Alisma_lanceolatum:0.0199057941,376417_Alisma_plantago_aquatica:0.0000023167,((((((((((((((((376418_Althenia_australis:0.0050965621,376424_Althenia_sp:0.0000010000)66:0.0042650901,(376420_Althenia_cylindrocarpa:0.0000021996,376423_Althenia_preissii:0.0655807728)100:0.0244198047)66:0.0045876835,376421_Althenia_marina:0.0199948459)100:0.0283271774,376489_Stuckenia_pectinata:0.0057505299)82:0.0047225918,376505_Zannichellia_palustris:0.0308374856)77:0.0094779720,((376476_Potamogeton_ochreatus:0.0038341346,(376480_Potamogeton_sulcatus:0.0000010000,376482_Potamogeton_tricarinatus:0.0000010000)89:0.0000028363)73:0.0038448568,376481_Potamogeton_tepperi:0.0000028770)100:0.0386197607)100:0.0779508057,(376427_Aponogeton_bullosus:0.1286598639,((376446_Egeria_densa:0.0302707129,376464_Ottelia_alismoides:0.0764621655)94:0.0626393796,(376459_Hydrilla_verticillata:0.0578064025,(376503_Vallisneria_australis:0.0141178360,376506_Vallisneria_nana:0.0000010000)100:0.0734393767)93:0.0248221500)92:0.0490627268)98:0.0695061023)68:0.0235634937,(((376466_Posidonia_angustifolia:0.0000010000,376467_Posidonia_australis:0.0000010000)48:0.0000010000,(376468_Posidonia_coriacea:0.0000010000,376471_Posidonia_robertsoniae:0.0000010000)99:0.0050989982)68:0.0000025737,376472_Posidonia_sinuosa:0.0000010000)100:0.0510814000)65:0.0415673245,376462_Maundia_triglochinoides:0.0919786426)80:0.0638229981,(((376435_Cycnogeton_alcockia:0.0000021617,376438_Cycnogeton_lineare:0.0076955675)52:0.0112414237,376441_Cycnogeton_procerum:0.0000027735)100:0.0940169980,376498_Aff_Plantago:0.2399359634)22:0.0189660990)90:0.0683493456,((376425_Amphibolis_antarctica:0.0000010000,376426_Amphibolis_griffithii:0.0000010000)98:0.0106156005,(376490_Syringodium_isoetifolium:0.0569138860,(376492_Thalassodendron_ciliatum:0.0046723205,376493_Thalassodendron_pachyrhizum:0.0114758580)98:0.0203479241)64:0.0067267415)88:0.0231275641)81:0.0253424373,(((376419_Althenia_bilocularis:0.0000023969,376484_Ruppia_megacarpa:0.0000027946)100:0.0251911093,((376483_Ruppia_maritima:0.0000022539,376486_Ruppia_sp:0.0000010000)99:0.0165774248,376487_Ruppia_tuberosa:0.0596765935)99:0.0465280178)88:0.0137366887,376485_Ruppia_polycarpa:0.0938474276)100:0.0776330010)81:0.0571863613,(376432_Blyxa_octandra:0.0362246974,376433_Blyxa_japonica:0.0407808357)92:0.0420715256)51:0.0254222165,((376461_Limnobium_laevigatum:0.0879411323,376510_Lemna_disperma:0.0834315307)47:0.0307784050,(376509_Zantedeschia_aethiopica:0.0335475200,376511_Typhonium_alismifolium:0.0395276132)75:0.0071566384)69:0.0449693011)54:0.0311983754,((376494_Triglochin_hexagona:0.0560789927,((376495_Triglochin_isingiana:0.0000010000,376499_Triglochin_nana:0.0070872560)88:0.0000020632,376502_Triglochin_turrifera:0.0364818038)74:0.0159111725)61:0.0244166527,(376496_Triglochin_longicarpa:0.0518080338,376500_Triglochin_stowardii:0.0196412877)79:0.0000023236)100:0.1318716386)65:0.0173209041,(376460_Hydrocleys_nymphoides:0.0326877856,376488_Sagittaria_platyphylla:0.0421460018)69:0.0270918441)99:0.0654613479)
(376416_Alisma_lanceolatum:0.0141703415,376417_Alisma_plantago_aquatica:0.0000024717,(((((((((((((((376418_Althenia_australis:0.0049714530,376424_Althenia_sp:0.0000010000)81:0.0040429047,(376420_Althenia_cylindrocarpa:0.0051087681,376423_Althenia_preissii:0.1009174807)99:0.0171431909)80:0.0039465785,376421_Althenia_marina:0.0238882111)100:0.0304664476,((((376476_Potamogeton_ochreatus:0.0071352624,376482_Potamogeton_tricarinatus:0.0000010000)79:0.0000010000,376480_Potamogeton_sulcatus:0.0000010000)83:0.0030920883,376481_Potamogeton_tepperi:0.0000025918)98:0.0495774136,376505_Zannichellia_palustris:0.0335142558)66:0.0090011487)63:0.0155266708,376489_Stuckenia_pectinata:0.0000024890)100:0.1043874016,(376427_Aponogeton_bullosus:0.1165232254,((376446_Egeria_densa:0.0376357555,376464_Ottelia_alismoides:0.0779905826)100:0.0685151489,(376459_Hydrilla_verticillata:0.0737558716,(376503_Vallisneria_australis:0.0186869178,376506_Vallisneria_nana:0.0000010000)100:0.1064218457)97:0.0318878112)99:0.0718058429)99:0.0921976371)78:0.0510353105,((376466_Posidonia_angustifolia:0.0000010000,(376467_Posidonia_australis:0.0000010000,((376468_Posidonia_coriacea:0.0000010000,376469_Posidonia_denhartogii:0.2529157174)80:0.0000029694,376471_Posidonia_robertsoniae:0.0000010000)85:0.0040342328)21:0.0000010000)34:0.0000024779,376472_Posidonia_sinuosa:0.0000010000)97:0.0566276544)67:0.0426682537,376462_Maundia_triglochinoides:0.0908090630)78:0.0698868104,376498_Aff_Plantago:0.2454739283)77:0.0341049053,((376435_Cycnogeton_alcockia:0.0000027957,376441_Cycnogeton_procerum:0.0145132989)100:0.0228660485,376438_Cycnogeton_lineare:0.0000023669)100:0.1346537501)84:0.0713751079,((376425_Amphibolis_antarctica:0.0000010000,376426_Amphibolis_griffithii:0.0000010000)97:0.0087902622,(376490_Syringodium_isoetifolium:0.0720660811,(376492_Thalassodendron_ciliatum:0.0078572902,376493_Thalassodendron_pachyrhizum:0.0129642002)100:0.0378640033)76:0.0088968556)92:0.0322924342)75:0.0321303645,(((376419_Althenia_bilocularis:0.0000010000,376484_Ruppia_megacarpa:0.0000010000)100:0.0328381119,376485_Ruppia_polycarpa:0.0987703664)96:0.0260220620,((376483_Ruppia_maritima:0.0000028903,376486_Ruppia_sp:0.0116111486)95:0.0228929491,376487_Ruppia_tuberosa:0.0604611283)99:0.0453593315)100:0.0769333830)83:0.0540610721,(((376461_Limnobium_laevigatum:0.0859233887,376510_Lemna_disperma:0.0828820163)87:0.0349969881,376511_Typhonium_alismifolium:0.0381113611)64:0.0126761613,376509_Zantedeschia_aethiopica:0.0232251938)95:0.0595623544)63:0.0136288735,(376432_Blyxa_octandra:0.0746614654,376433_Blyxa_japonica:0.0515033912)97:0.0424700760)90:0.0581967340,(376460_Hydrocleys_nymphoides:0.0616602282,376488_Sagittaria_platyphylla:0.0408132031)92:0.0390421136)100:0.0626447288)
(376416_Alisma_lanceolatum:0.0196839582,376417_Alisma_plantago_aquatica:0.0000010000,((((((((((((((((376418_Althenia_australis:0.0051012715,376424_Althenia_sp:0.0000010000)61:0.0042511413,(376420_Althenia_cylindrocarpa:0.0000028102,376423_Althenia_preissii:0.0664437702)100:0.0246937905)61:0.0046507584,376421_Althenia_marina:0.0202474542)100:0.0286590484,376489_Stuckenia_pectinata:0.0057461534)82:0.0047707452,376505_Zannichellia_palustris:0.0312166821)73:0.0096230955,((376476_Potamogeton_ochreatus:0.0038768414,(376480_Potamogeton_sulcatus:0.0000010000,376482_Potamogeton_tricarinatus:0.0000010000)90:0.0000010000)66:0.0038875739,376481_Potamogeton_tepperi:0.0000028727)100:0.0390163443)100:0.0792636025,(376427_Aponogeton_bullosus:0.1317092869,((376446_Egeria_densa:0.0206568947,376464_Ottelia_alismoides:0.0600396135)92:0.0674135246,(376459_Hydrilla_verticillata:0.0614028237,(376503_Vallisneria_australis:0.0141084829,376506_Vallisneria_nana:0.0000010000)100:0.0714482602)84:0.0252033835)85:0.0507141101)98:0.0691290910)59:0.0238044640,(((376466_Posidonia_angustifolia:0.0000010000,376467_Posidonia_australis:0.0000010000)56:0.0000010000,(376468_Posidonia_coriacea:0.0000010000,376471_Posidonia_robertsoniae:0.0000010000)100:0.0051711152)62:0.0000026760,376472_Posidonia_sinuosa:0.0000010000)100:0.0513243126)54:0.0422729528,376462_Maundia_triglochinoides:0.0929333658)77:0.0645056420,(((376435_Cycnogeton_alcockia:0.0000029727,376438_Cycnogeton_lineare:0.0078559291)58:0.0116147172,376441_Cycnogeton_procerum:0.0000028034)100:0.0890167103,376498_Aff_Plantago:0.2428731895)30:0.0199103518)85:0.0696121588,((376425_Amphibolis_antarctica:0.0000010000,376426_Amphibolis_griffithii:0.0000010000)99:0.0106635369,(376490_Syringodium_isoetifolium:0.0577640324,(376492_Thalassodendron_ciliatum:0.0047287402,376493_Thalassodendron_pachyrhizum:0.0116105148)98:0.0205986149)66:0.0068623774)89:0.0231724703)75:0.0272017479,(((376419_Althenia_bilocularis:0.0000010000,376484_Ruppia_megacarpa:0.0000010000)100:0.0253687837,((376483_Ruppia_maritima:0.0000010000,376486_Ruppia_sp:0.0000010000)100:0.0167100931,376487_Ruppia_tuberosa:0.0605160474)99:0.0472464631)93:0.0145564144,376485_Ruppia_polycarpa:0.0948073938)99:0.0676028590)83:0.0581073549,(376432_Blyxa_octandra:0.0361998033,376433_Blyxa_japonica:0.0415676956)89:0.0420737616)64:0.0258431404,((376461_Limnobium_laevigatum:0.0892369878,376510_Lemna_disperma:0.0845638485)44:0.0311510048,(376509_Zantedeschia_aethiopica:0.0338386835,376511_Typhonium_alismifolium:0.0401417302)75:0.0072668498)72:0.0457380039)57:0.0317152548,((376494_Triglochin_hexagona:0.0561770781,((376495_Triglochin_isingiana:0.0000010000,376499_Triglochin_nana:0.0071650820)91:0.0000028486,376502_Triglochin_turrifera:0.0365436070)76:0.0160702173)69:0.0246509409,(376496_Triglochin_longicarpa:0.0520450117,376500_Triglochin_stowardii:0.0199812242)78:0.0000025465)100:0.1242559931)64:0.0177249318,(376460_Hydrocleys_nymphoides:0.0329756411,376488_Sagittaria_platyphylla:0.0419634139)67:0.0270530005)100:0.0666192661)
(376425_Amphibolis_antarctica:0.0000010000,376426_Amphibolis_griffithii:0.0000010000,((((((376441_Cycnogeton_procerum:0.0381583271,((376495_Triglochin_isingiana:0.0000010000,376500_Triglochin_stowardii:0.0287440215)96:0.0094605623,376499_Triglochin_nana:0.0000029754)100:0.1744329007)92:0.0596384114,(376458_Heterozostera_polychlamys:0.0607576754,376498_Aff_Plantago:0.1836001712)70:0.0929419579)38:0.0172925421,((376483_Ruppia_maritima:0.0000010000,(376484_Ruppia_megacarpa:0.0381599674,376485_Ruppia_polycarpa:0.0142691234)44:0.0052971705)70:0.0694833472,376490_Syringodium_isoetifolium:0.0399778508)29:0.0182604592)60:0.0234090448,((376466_Posidonia_angustifolia:0.0000010000,376470_Posidonia_ostenfeldii:0.0000010000)35:0.0000010000,376468_Posidonia_coriacea:0.0000010000)91:0.0488008843)25:0.0095200597,(376444_Cymodocea_serrulata:0.0066364357,(376492_Thalassodendron_ciliatum:0.0000010000,376493_Thalassodendron_pachyrhizum:0.0000010000)90:0.0066186252)41:0.0000010000)24:0.0000020623,376506_Vallisneria_nana:0.2977482696)95:0.0219572544)
(376425_Amphibolis_antarctica:0.0000010000,376426_Amphibolis_griffithii:0.0000010000,((((376441_Cycnogeton_procerum:0.1296366412,((376495_Triglochin_isingiana:0.0000010000,376499_Triglochin_nana:0.0038035945)88:0.0147258154,376500_Triglochin_stowardii:0.0437321238)100:0.2520974811)93:0.1141479158,(376458_Heterozostera_polychlamys:0.1126130231,376498_Aff_Plantago:0.0622264233)95:0.1719562722)56:0.0786122643,(((376466_Posidonia_angustifolia:0.0050805047,376470_Posidonia_ostenfeldii:0.0263268192)61:0.0000028138,376468_Posidonia_coriacea:0.0000028954)94:0.0396504855,((376483_Ruppia_maritima:0.1191544611,376484_Ruppia_megacarpa:0.0334772616)38:0.0181457992,376485_Ruppia_polycarpa:0.0393024220)92:0.1798858882)57:0.0659076250)72:0.0395497168,((376444_Cymodocea_serrulata:0.0748781387,376490_Syringodium_isoetifolium:0.0524051438)74:0.0269776949,(376492_Thalassodendron_ciliatum:0.0031659917,376493_Thalassodendron_pachyrhizum:0.0037102907)86:0.0145905271)44:0.0049009507)100:0.0328647144)
(376425_Amphibolis_antarctica:0.0000010000,376426_Amphibolis_griffithii:0.0000010000,((((((376441_Cycnogeton_procerum:0.0284753551,((376495_Triglochin_isingiana:0.0000010000,376500_Triglochin_stowardii:0.0277640949)96:0.0090576094,376499_Triglochin_nana:0.0000020831)100:0.1523746650)98:0.0980106826,((376483_Ruppia_maritima:0.0000010000,(376484_Ruppia_megacarpa:0.0382133462,376485_Ruppia_polycarpa:0.0128088283)67:0.0066554411)94:0.0687627719,376490_Syringodium_isoetifolium:0.0396079759)23:0.0126385953)25:0.0081327237,376458_Heterozostera_polychlamys:0.1786727364)57:0.0199094393,((376466_Posidonia_angustifolia:0.0000010000,376468_Posidonia_coriacea:0.0000010000)32:0.0000010000,376470_Posidonia_ostenfeldii:0.0000010000)97:0.0485184249)53:0.0091877067,376444_Cymodocea_serrulata:0.0096698541)42:0.0000010000,(376492_Thalassodendron_ciliatum:0.0000010000,376493_Thalassodendron_pachyrhizum:0.0000010000)89:0.0093782183)88:0.0093785963)
(376420_Althenia_cylindrocarpa:0.0057982943,(376421_Althenia_marina:0.0030070191,(((((((376426_Amphibolis_griffithii:0.0443961285,376490_Syringodium_isoetifolium:0.0437152063)88:0.0111071433,376492_Thalassodendron_ciliatum:0.0166293848)69:0.0026604803,376493_Thalassodendron_pachyrhizum:0.0000021359)100:0.0850975167,(376484_Ruppia_megacarpa:0.0193516065,(376485_Ruppia_polycarpa:0.0113928178,376487_Ruppia_tuberosa:0.0285493035)91:0.0179900325)100:0.1097947396)86:0.0184688875,(((((376427_Aponogeton_bullosus:0.0144454558,(376429_Aponogeton_elongatus:0.0364994315,376430_Aponogeton_tofus:0.0039408730)93:0.0049666353)100:0.1099525185,376498_Aff_Plantago:0.1613528987)23:0.0317137549,((376433_Blyxa_japonica:0.0812737106,376446_Egeria_densa:0.0349251869)96:0.0348605058,((((376450_Halophila_capricorni:0.0000010000,(376451_Halophila_decipiens:0.0000010000,376454_Halophila_decipiens:0.0000010000)98:0.0036941397)100:0.0530580161,376491_Thalassia_hemprichii:0.0422984223)68:0.0211113960,(376461_Limnobium_laevigatum:0.0964611800,376463_Najas_tenuifolia:0.1049213631)90:0.0217048071)68:0.0249540631,(376503_Vallisneria_australis:0.0048028165,376506_Vallisneria_nana:0.0080098697)100:0.1440874908)90:0.0219025456)94:0.0329680685)34:0.0403861718,((376508_Ceratophyllum_demersum:0.1592647321,376510_Lemna_disperma:0.1536647592)45:0.0622204393,(376509_Zantedeschia_aethiopica:0.0965797215,376511_Typhonium_alismifolium:0.0760787790)64:0.0403978592)38:0.0680157178)94:0.0563346234,((((376435_Cycnogeton_alcockia:0.0000010000,376436_Cycnogeton_dubium:0.0101775377)99:0.0254475710,376441_Cycnogeton_procerum:0.0094919006)100:0.0206069543,376439_Cycnogeton_microtuberosum:0.0042518901)100:0.0749597169,(376494_Triglochin_hexagona:0.0541344106,(376499_Triglochin_nana:0.0466265269,(376500_Triglochin_stowardii:0.0123388433,376501_Triglochin_trichophora:0.0216621382)99:0.0268284022)100:0.0456521455)100:0.1232916456)98:0.0480943323)85:0.0269377542)90:0.0420429046,(376458_Heterozostera_polychlamys:0.0861596007,376507_Zostera_muelleri:0.0084256316)100:0.0917775436)100:0.0843889248,(((((376475_Potamogeton_drummondii:0.0108977729,376480_Potamogeton_sulcatus:0.0000010000)40:0.0000010000,376481_Potamogeton_tepperi:0.0000010000)84:0.0053505900,376482_Potamogeton_tricarinatus:0.0000010000)83:0.0097428508,376476_Potamogeton_ochreatus:0.0162427149)100:0.0641688446,376505_Zannichellia_palustris:0.0449484059)94:0.0378904479)99:0.0242883059)100:0.0177314630,376422_Althenia_patentifolia:0.0110997747)
(376418_Althenia_australis:0.0320228844,((((((((376419_Althenia_bilocularis:0.0000010000,376484_Ruppia_megacarpa:0.0000010000)100:0.0772955410,(376485_Ruppia_polycarpa:0.0309349186,(376486_Ruppia_sp:0.0317394253,376487_Ruppia_tuberosa:0.0747796785)99:0.0298316281)83:0.0148063070)100:0.0961285086,(376462_Maundia_triglochinoides:0.0490971275,(376467_Posidonia_australis:0.0111513186,((376468_Posidonia_coriacea:0.0000010000,376471_Posidonia_robertsoniae:0.0000010000)100:0.0059319926,376472_Posidonia_sinuosa:0.0000010000)94:0.0080673277)100:0.1024618370)40:0.0174476275)81:0.0354827812,(((376425_Amphibolis_antarctica:0.0992478298,376426_Amphibolis_griffithii:0.0152699692)86:0.0286522904,(376444_Cymodocea_serrulata:0.0770975938,376490_Syringodium_isoetifolium:0.0312049322)99:0.0848494107)63:0.0083179794,(376492_Thalassodendron_ciliatum:0.0168057346,376493_Thalassodendron_pachyrhizum:0.0026951151)99:0.0088787186)100:0.0714026048)90:0.0306065845,((((376427_Aponogeton_bullosus:0.0112257805,(376429_Aponogeton_elongatus:0.0687155010,376430_Aponogeton_tofus:0.0050360840)99:0.0117397860)100:0.1053403438,(376498_Aff_Plantago:0.1179884443,376508_Ceratophyllum_demersum:0.1577173246)73:0.0594445887)25:0.0351554871,(((376433_Blyxa_japonica:0.0966259777,376446_Egeria_densa:0.0508408406)100:0.0453167981,(((376450_Halophila_capricorni:0.0000010000,((376451_Halophila_decipiens:0.0000010000,376454_Halophila_decipiens:0.0000010000)87:0.0000024183,376453_Halophila_ovalis:0.0566108437)96:0.0044691822)100:0.0690709785,((376459_Hydrilla_verticillata:0.1199339322,((376503_Vallisneria_australis:0.0515307278,376506_Vallisneria_nana:0.0000022494)41:0.0000022539,376504_Vallisneria_caulescens:0.0132254549)100:0.0618617700)88:0.0442206392,376463_Najas_tenuifolia:0.1188746487)35:0.0051304446)37:0.0294743030,376491_Thalassia_hemprichii:0.0607822016)90:0.0515246012)89:0.0282028055,376461_Limnobium_laevigatum:0.1402977255)81:0.0549406626)63:0.0539610390,(((((376435_Cycnogeton_alcockia:0.0000029631,376436_Cycnogeton_dubium:0.0120883593)100:0.0238580328,376441_Cycnogeton_procerum:0.0462431250)88:0.0148521169,376439_Cycnogeton_microtuberosum:0.0334269408)100:0.0885016519,(376494_Triglochin_hexagona:0.0626570139,((376496_Triglochin_longicarpa:0.0041264752,376499_Triglochin_nana:0.0896751831)100:0.0804189344,(376500_Triglochin_stowardii:0.0047673310,376501_Triglochin_trichophora:0.0546812032)95:0.0051646196)100:0.0646744574)100:0.1284271741)59:0.0300821583,((376509_Zantedeschia_aethiopica:0.0929795884,376511_Typhonium_alismifolium:0.0533606791)100:0.0602725577,376510_Lemna_disperma:0.1231669102)41:0.0362549339)62:0.0293362854)77:0.0460008034)99:0.0705735057,(376458_Heterozostera_polychlamys:0.1572109811,376507_Zostera_muelleri:0.0000023839)100:0.1272772973)98:0.0678420932,((((376473_Potamogeton_australiensis:0.0000010000,((376475_Potamogeton_drummondii:0.0000010000,376489_Stuckenia_pectinata:0.0279089828)47:0.0000023654,376479_Potamogeton_reduncus:0.0000010000)48:0.0056643035)43:0.0000028940,((376480_Potamogeton_sulcatus:0.0000010000,376482_Potamogeton_tricarinatus:0.0016646313)47:0.0000021009,376481_Potamogeton_tepperi:0.0000010000)76:0.0013532025)50:0.0117801574,((376474_Potamogeton_crispus:0.0049139324,376477_Potamogeton_octandrus:0.0906849311)93:0.0339638820,376476_Potamogeton_ochreatus:0.0069039129)77:0.0085635719)93:0.0445132781,376505_Zannichellia_palustris:0.0531227466)34:0.0242039644)98:0.0308159901,(((376420_Althenia_cylindrocarpa:0.0053925235,376422_Althenia_patentifolia:0.0106197464)90:0.0000020413,(376423_Althenia_preissii:0.0061384256,376483_Ruppia_maritima:0.0000010000)99:0.0061405240)100:0.0160302668,376421_Althenia_marina:0.0032713805)99:0.0068018837)96:0.0054035779,376424_Althenia_sp:0.0174320897)
(376418_Althenia_australis:0.0000020785,((((((376419_Althenia_bilocularis:0.0000010000,376484_Ruppia_megacarpa:0.0000010000)99:0.0107942829,(376485_Ruppia_polycarpa:0.0112361093,(376486_Ruppia_sp:0.0000020245,376487_Ruppia_tuberosa:0.0327412890)99:0.0219524222)96:0.0125114050)100:0.0890595585,((((((376425_Amphibolis_antarctica:0.0090010198,376426_Amphibolis_griffithii:0.0180183446)98:0.0353430579,376493_Thalassodendron_pachyrhizum:0.0000010000)47:0.0000022682,376490_Syringodium_isoetifolium:0.0367154710)58:0.0000021319,376492_Thalassodendron_ciliatum:0.0206465417)98:0.0318508385,((376467_Posidonia_australis:0.0090722424,(376468_Posidonia_coriacea:0.0000010000,376472_Posidonia_sinuosa:0.0000010000)81:0.0000010000)55:0.0000010000,376471_Posidonia_robertsoniae:0.0000010000)98:0.0272890275)96:0.0310784563,376462_Maundia_triglochinoides:0.0288474918)90:0.0215719099)62:0.0107852186,((((376427_Aponogeton_bullosus:0.0820019031,(376429_Aponogeton_elongatus:0.0419264182,376430_Aponogeton_tofus:0.0041252663)99:0.0122483093)100:0.0750317651,((376433_Blyxa_japonica:0.0789573567,376446_Egeria_densa:0.0344164196)95:0.0302313518,((((376450_Halophila_capricorni:0.0000010000,((376451_Halophila_decipiens:0.0000010000,376454_Halophila_decipiens:0.0000010000)84:0.0000027661,376453_Halophila_ovalis:0.0126684753)94:0.0037424132)100:0.0564521706,376491_Thalassia_hemprichii:0.0406192709)87:0.0153286249,(376459_Hydrilla_verticillata:0.0872579992,((376503_Vallisneria_australis:0.0053236747,376506_Vallisneria_nana:0.0075007506)88:0.0036909067,376504_Vallisneria_caulescens:0.0184682023)99:0.0526667540)87:0.0356053152)69:0.0091929168,(376461_Limnobium_laevigatum:0.0966549669,376463_Najas_tenuifolia:0.0854211062)72:0.0282952844)83:0.0207471770)98:0.0395150950)94:0.0185786352,((376509_Zantedeschia_aethiopica:0.0737775956,376511_Typhonium_alismifolium:0.0866777270)83:0.0311981629,376510_Lemna_disperma:0.1409646703)97:0.0444969267)98:0.0631706960,((((376435_Cycnogeton_alcockia:0.0000010000,376436_Cycnogeton_dubium:0.0101551482)98:0.0101093198,376441_Cycnogeton_procerum:0.0075499737)98:0.0091666480,376439_Cycnogeton_microtuberosum:0.1105595638)100:0.0412009145,(376494_Triglochin_hexagona:0.0582954079,(376500_Triglochin_stowardii:0.0000021442,376501_Triglochin_trichophora:0.0253989540)97:0.0391985266)100:0.0832187294)96:0.0309940191)82:0.0262572032)85:0.0275492879,(376458_Heterozostera_polychlamys:0.1179131775,376507_Zostera_muelleri:0.0107064052)100:0.0963449607)93:0.0400095806,376424_Althenia_sp:0.0181621700)21:0.0000029693,(((((376420_Althenia_cylindrocarpa:0.0254815582,376422_Althenia_patentifolia:0.0133402311)96:0.0176806782,376421_Althenia_marina:0.0000010000)40:0.0000023267,376483_Ruppia_maritima:0.0000010000)31:0.0000020821,376423_Althenia_preissii:0.0090494707)49:0.0341061410,(((((376473_Potamogeton_australiensis:0.0000010000,376476_Potamogeton_ochreatus:0.0134044505)40:0.0000029653,376474_Potamogeton_crispus:0.0000010000)37:0.0000020199,376482_Potamogeton_tricarinatus:0.0000010000)51:0.0175691088,((((376475_Potamogeton_drummondii:0.0000025616,(376479_Potamogeton_reduncus:0.0000021278,376489_Stuckenia_pectinata:0.0000023460)86:0.0000020482)72:0.0068311686,376477_Potamogeton_octandrus:0.0397982849)48:0.0000021080,376480_Potamogeton_sulcatus:0.0000010000)11:0.0000010000,376481_Potamogeton_tepperi:0.0000010000)36:0.0000026215)75:0.0441320139,376505_Zannichellia_palustris:0.0751180036)53:0.0264652541)53:0.0164818196)
(376418_Althenia_australis:0.0807384481,((((376420_Althenia_cylindrocarpa:0.0000010000,376422_Althenia_patentifolia:0.0000010000)100:0.0082456374,376423_Althenia_preissii:0.0081542594)100:0.0340592375,376421_Althenia_marina:0.0357057002)97:0.0230615680,((((((((((376425_Amphibolis_antarctica:0.0000010000,376426_Amphibolis_griffithii:0.0051566697)100:0.0475640521,376490_Syringodium_isoetifolium:0.0534001135)42:0.0085792625,(376492_Thalassodendron_ciliatum:0.0291086547,376493_Thalassodendron_pachyrhizum:0.0416529766)99:0.0271338934)99:0.0807528743,(376483_Ruppia_maritima:0.0390607981,376485_Ruppia_polycarpa:0.0407715514)100:0.1404605538)95:0.0685799546,376508_Ceratophyllum_demersum:0.1889680013)60:0.0610484105,((((376427_Aponogeton_bullosus:0.0000029042,376430_Aponogeton_tofus:0.0041576826)99:0.1212127422,(376460_Hydrocleys_nymphoides:0.0762391385,376488_Sagittaria_platyphylla:0.0849359370)96:0.0733567032)41:0.0492421115,((376509_Zantedeschia_aethiopica:0.1254986857,376511_Typhonium_alismifolium:0.1517759405)99:0.0657187266,376510_Lemna_disperma:0.2029149205)78:0.0649751445)29:0.0315635516,(376446_Egeria_densa:0.0709899615,(((376450_Halophila_capricorni:0.1007401229,376491_Thalassia_hemprichii:0.0853241469)99:0.0615178570,((376459_Hydrilla_verticillata:0.0000023928,376506_Vallisneria_nana:0.0111597226)52:0.0497870839,(376503_Vallisneria_australis:0.0265281929,376504_Vallisneria_caulescens:0.0141267275)100:0.1101612456)62:0.0679774519)57:0.0498738481,376463_Najas_tenuifolia:0.2358245975)53:0.0028476280)58:0.0493707895)57:0.0546409926)16:0.0271981120,(((((376435_Cycnogeton_alcockia:0.0140097240,376441_Cycnogeton_procerum:0.0028533307)83:0.0000022405,376438_Cycnogeton_lineare:0.0186185096)69:0.0000026548,376436_Cycnogeton_dubium:0.0000010000)96:0.0189385546,376439_Cycnogeton_microtuberosum:0.0328343469)100:0.1004943691,(376494_Triglochin_hexagona:0.0678638962,(((376496_Triglochin_longicarpa:0.0509424039,376497_Triglochin_minutissima:0.0283203477)100:0.0459893890,(376501_Triglochin_trichophora:0.0113319517,376502_Triglochin_turrifera:0.0524427739)96:0.0144246430)72:0.0134150114,376500_Triglochin_stowardii:0.0325248564)98:0.0606403089)100:0.1182854445)72:0.0695140860)41:0.0512934818,((376457_Heterozostera_nigricaulis:0.0063802113,376458_Heterozostera_polychlamys:0.0000022789)100:0.0701137556,376507_Zostera_muelleri:0.0548647492)99:0.1230036173)100:0.0890353591,(((376473_Potamogeton_australiensis:0.0242482102,(((376474_Potamogeton_crispus:0.0041580286,(((376478_Potamogeton_perfoliatus:0.0267177410,376481_Potamogeton_tepperi:0.0024810052)23:0.0000022114,376480_Potamogeton_sulcatus:0.0278856091)19:0.0000010000,376482_Potamogeton_tricarinatus:0.0000010000)59:0.0024821544)53:0.0000026469,376479_Potamogeton_reduncus:0.0000010000)39:0.0000024470,376475_Potamogeton_drummondii:0.0000021947)39:0.0000027881)98:0.0094896356,376476_Potamogeton_ochreatus:0.0029963287)99:0.0211305047,376489_Stuckenia_pectinata:0.0713456181)100:0.0346642314)85:0.0146621802,376505_Zannichellia_palustris:0.1009431630)99:0.0310678839)99:0.0238131071,376424_Althenia_sp:0.0158127877)
(376416_Alisma_lanceolatum:0.2099550025,((((((((((((((((376418_Althenia_australis:0.0279948762,376424_Althenia_sp:0.0116631326)100:0.0189616916,(((376420_Althenia_cylindrocarpa:0.0000010000,376422_Althenia_patentifolia:0.0000010000)100:0.0132178439,376423_Althenia_preissii:0.0210989373)100:0.0249998388,376421_Althenia_marina:0.0359343375)95:0.0116621059)99:0.0179133021,376505_Zannichellia_palustris:0.1238160128)86:0.0431951990,376489_Stuckenia_pectinata:0.0430302416)62:0.0439595730,((((376474_Potamogeton_crispus:0.0102571092,376481_Potamogeton_tepperi:0.0020116111)23:0.0000042472,(376480_Potamogeton_sulcatus:0.0123493813,376482_Potamogeton_tricarinatus:0.0000010000)66:0.0000010000)21:0.0000020017,376479_Potamogeton_reduncus:0.0000010000)45:0.0020548056,376475_Potamogeton_drummondii:0.0019814888)94:0.0087320862)45:0.0000025900,376478_Potamogeton_perfoliatus:0.0232888508)57:0.0219498411,376473_Potamogeton_australiensis:0.0386368877)58:0.0231585271,376477_Potamogeton_octandrus:0.0071721960)37:0.0000020102,376476_Potamogeton_ochreatus:0.0066402639)100:0.1726537843,(((376457_Heterozostera_nigricaulis:0.0156035609,376458_Heterozostera_polychlamys:0.0204952927)100:0.0609786464,376507_Zostera_muelleri:0.0712641435)100:0.1771997811,376508_Ceratophyllum_demersum:0.1525153099)65:0.0619850842)37:0.0605270439,(((((376425_Amphibolis_antarctica:0.0000010000,376426_Amphibolis_griffithii:0.0031986625)100:0.0523947365,376490_Syringodium_isoetifolium:0.0303176159)97:0.0096988227,(376492_Thalassodendron_ciliatum:0.0139298990,376493_Thalassodendron_pachyrhizum:0.0500683453)100:0.0370972490)100:0.0941164275,(376483_Ruppia_maritima:0.0238040091,(376484_Ruppia_megacarpa:0.0308704526,376485_Ruppia_polycarpa:0.0502135209)51:0.0042879638)100:0.2177397535)77:0.0606991995,(376467_Posidonia_australis:0.0000010000,376471_Posidonia_robertsoniae:0.0000010000)100:0.0521448781)90:0.1006769477)31:0.0360751767,(376494_Triglochin_hexagona:0.0970083644,((((376495_Triglochin_isingiana:0.0080858274,376499_Triglochin_nana:0.0000026250)100:0.0573997268,(376496_Triglochin_longicarpa:0.0486959192,376497_Triglochin_minutissima:0.0297781891)100:0.0309500249)100:0.0544413469,376501_Triglochin_trichophora:0.0793635624)87:0.0431132269,376500_Triglochin_stowardii:0.0545690655)92:0.0433998437)100:0.1421387234)18:0.0397550581,((((376435_Cycnogeton_alcockia:0.0062961207,376441_Cycnogeton_procerum:0.0030810433)97:0.0026261709,376436_Cycnogeton_dubium:0.0000010000)95:0.0058146909,(376437_Cycnogeton_huegelii:0.0050616725,376438_Cycnogeton_lineare:0.0202366762)95:0.0100705209)97:0.0209926134,376439_Cycnogeton_microtuberosum:0.0339150246)100:0.1149138594)30:0.0535519724,(((376446_Egeria_densa:0.0426357664,((376450_Halophila_capricorni:0.1140450783,376491_Thalassia_hemprichii:0.1133822310)98:0.0621666583,(376459_Hydrilla_verticillata:0.1512264043,((376503_Vallisneria_australis:0.1475805245,376504_Vallisneria_caulescens:0.0335265988)100:0.0245709319,376506_Vallisneria_nana:0.0294429802)100:0.1177698256)90:0.0488041564)46:0.0232136182)96:0.0488119124,376463_Najas_tenuifolia:0.2048278783)76:0.0510466999,((376509_Zantedeschia_aethiopica:0.0821085083,376511_Typhonium_alismifolium:0.1295830433)100:0.0734702975,376510_Lemna_disperma:0.1724890024)62:0.0652588489)42:0.0378685130)51:0.0470541935,(376427_Aponogeton_bullosus:0.0000027531,(376429_Aponogeton_elongatus:0.0000010000,376430_Aponogeton_tofus:0.0035874538)99:0.0035829681)100:0.2175891564)97:0.0653298572,376488_Sagittaria_platyphylla:0.0742088783)82:0.0219135155,376460_Hydrocleys_nymphoides:0.0857812405)
(376416_Alisma_lanceolatum:0.1103447479,(((((((((376418_Althenia_australis:0.0119869540,376424_Althenia_sp:0.0000010000)100:0.0049858170,(((376420_Althenia_cylindrocarpa:0.0000010000,376422_Althenia_patentifolia:0.0000010000)100:0.0121585711,376423_Althenia_preissii:0.0121074598)100:0.0158505413,376421_Althenia_marina:0.0043900409)93:0.0074202226)96:0.0151408703,376505_Zannichellia_palustris:0.0542226395)93:0.0131450061,((((((376473_Potamogeton_australiensis:0.0212198140,(376475_Potamogeton_drummondii:0.0000010000,(376480_Potamogeton_sulcatus:0.0079777043,(376481_Potamogeton_tepperi:0.0000010000,376482_Potamogeton_tricarinatus:0.0000010000)92:0.0000010000)93:0.0039780286)27:0.0000010000)23:0.0000010000,376474_Potamogeton_crispus:0.0000010000)21:0.0000010000,376479_Potamogeton_reduncus:0.0000010000)44:0.0000010000,376478_Potamogeton_perfoliatus:0.0223068040)100:0.0079642566,376476_Potamogeton_ochreatus:0.0000010000)100:0.0113670492,376489_Stuckenia_pectinata:0.0208440962)97:0.0080583705)100:0.0644923861,(((((376425_Amphibolis_antarctica:0.0000010000,(376426_Amphibolis_griffithii:0.0104044365,(376490_Syringodium_isoetifolium:0.0292525706,(376492_Thalassodendron_ciliatum:0.0161001427,376493_Thalassodendron_pachyrhizum:0.0499191612)70:0.0083688523)58:0.0194264447)57:0.0169907106)96:0.0629523741,((((376467_Posidonia_australis:0.0000010000,376471_Posidonia_robertsoniae:0.0000010000)30:0.0000010000,376472_Posidonia_sinuosa:0.0000010000)74:0.0000010000,376470_Posidonia_ostenfeldii:0.0000010000)99:0.0448998566,((376483_Ruppia_maritima:0.0091085086,376484_Ruppia_megacarpa:0.0172894001)54:0.0074641163,376485_Ruppia_polycarpa:0.0221650377)99:0.0596467928)80:0.0156482330)85:0.0365596046,376508_Ceratophyllum_demersum:0.1308274244)88:0.0440126628,(376494_Triglochin_hexagona:0.0452068771,((((376495_Triglochin_isingiana:0.0256436621,376499_Triglochin_nana:0.0000010000)94:0.0336810799,(376501_Triglochin_trichophora:0.0081018629,376502_Triglochin_turrifera:0.0441023233)84:0.0105868475)89:0.0090974023,(376496_Triglochin_longicarpa:0.0330401581,376497_Triglochin_minutissima:0.0107118056)96:0.0245342268)87:0.0160609276,376500_Triglochin_stowardii:0.0451176007)96:0.0464512185)96:0.0657061820)46:0.0345128656,((((376427_Aponogeton_bullosus:0.0000010000,376430_Aponogeton_tofus:0.0000010000)78:0.0000010000,376429_Aponogeton_elongatus:0.0000010000)100:0.0853315298,376498_Aff_Plantago:0.1459275429)44:0.0374007099,((((376435_Cycnogeton_alcockia:0.0121875796,376441_Cycnogeton_procerum:0.0000010000)64:0.0000010000,376436_Cycnogeton_dubium:0.0000010000)42:0.0000020116,(376437_Cycnogeton_huegelii:0.0000010000,376438_Cycnogeton_lineare:0.0000010000)99:0.0111325782)54:0.0000010000,376439_Cycnogeton_microtuberosum:0.0109617891)100:0.0654391701)33:0.0209762767)31:0.0183397671)36:0.0291884954,(376457_Heterozostera_nigricaulis:0.0042927554,(376458_Heterozostera_polychlamys:0.0000010000,376507_Zostera_muelleri:0.0228782420)61:0.0051616305)100:0.0890381325)37:0.0302689332,(376446_Egeria_densa:0.0348835564,((376450_Halophila_capricorni:0.0916991179,376491_Thalassia_hemprichii:0.0576598979)99:0.0484005963,(376459_Hydrilla_verticillata:0.0477631668,(376463_Najas_tenuifolia:0.1056127781,((376503_Vallisneria_australis:0.0452564795,376504_Vallisneria_caulescens:0.0040722662)100:0.0295925218,376506_Vallisneria_nana:0.0000010000)89:0.0166677114)48:0.0176516568)84:0.0292173357)94:0.0395932127)42:0.0269132181)22:0.0137730858,((376509_Zantedeschia_aethiopica:0.0380330059,376511_Typhonium_alismifolium:0.0759361349)100:0.0616947876,376510_Lemna_disperma:0.1147493361)68:0.0437213308)75:0.0497471442,376460_Hydrocleys_nymphoides:0.0483213415)61:0.0157025190,376488_Sagittaria_platyphylla:0.0777150449)
(376418_Althenia_australis:0.0000010000,(((((((((((376419_Althenia_bilocularis:0.0000010000,376485_Ruppia_polycarpa:0.0128010894)35:0.0000010000,376484_Ruppia_megacarpa:0.0000010000)98:0.0130792428,376483_Ruppia_maritima:0.0058688146)100:0.0584644582,((376435_Cycnogeton_alcockia:0.0000010000,(376438_Cycnogeton_lineare:0.0000010000,376441_Cycnogeton_procerum:0.0000010000)100:0.0124155133)99:0.0271313512,(376494_Triglochin_hexagona:0.0092870392,(((376495_Triglochin_isingiana:0.0000010000,376499_Triglochin_nana:0.0000010000)99:0.0138577050,376500_Triglochin_stowardii:0.0092177896)53:0.0000010000,((376497_Triglochin_minutissima:0.0140707846,376501_Triglochin_trichophora:0.0046399860)95:0.0046149787,376502_Triglochin_turrifera:0.0231503443)57:0.0000010000)78:0.0045338731)100:0.0867101452)95:0.0630412075)48:0.0236937729,(((376425_Amphibolis_antarctica:0.0000010000,376426_Amphibolis_griffithii:0.0000010000)99:0.0123512625,(376492_Thalassodendron_ciliatum:0.0000010000,376493_Thalassodendron_pachyrhizum:0.0061336347)99:0.0127752077)67:0.0126619528,((((376446_Egeria_densa:0.1543276225,((376451_Halophila_decipiens:0.0000010000,376454_Halophila_decipiens:0.0000010000)98:0.0118845912,376453_Halophila_ovalis:0.0430537048)96:0.0538532117)62:0.0332407863,376491_Thalassia_hemprichii:0.0136344002)52:0.0202424892,(376503_Vallisneria_australis:0.0041287962,376506_Vallisneria_nana:0.0085115673)100:0.0840546463)55:0.0071562784,376459_Hydrilla_verticillata:0.0641198552)72:0.0526462114)39:0.0175334179)37:0.0159524109,((376466_Posidonia_angustifolia:0.0124892395,(376469_Posidonia_denhartogii:0.0000010000,376471_Posidonia_robertsoniae:0.0000010000)74:0.0000010000)100:0.0821663356,(376508_Ceratophyllum_demersum:0.2022698465,(376509_Zantedeschia_aethiopica:0.0397620334,(376510_Lemna_disperma:0.1403672353,376511_Typhonium_alismifolium:0.0572143895)51:0.0130075589)80:0.0354728342)88:0.0479116516)22:0.0000022008)47:0.0157367391,376457_Heterozostera_nigricaulis:0.1232245844)85:0.0122515699,(((((376473_Potamogeton_australiensis:0.0000010000,((376479_Potamogeton_reduncus:0.0000010000,376480_Potamogeton_sulcatus:0.0138886104)24:0.0000010000,376481_Potamogeton_tepperi:0.0000010000)40:0.0000010000)28:0.0000010000,376475_Potamogeton_drummondii:0.0000010000)34:0.0000010000,376482_Potamogeton_tricarinatus:0.0000010000)79:0.0000026495,(376474_Potamogeton_crispus:0.0063411462,376476_Potamogeton_ochreatus:0.0189988217)78:0.0114125437)76:0.0181014434,376489_Stuckenia_pectinata:0.0282358091)90:0.0304236844)73:0.0203366963,376505_Zannichellia_palustris:0.0382381709)99:0.0150055062,376421_Althenia_marina:0.0131690047)81:0.0057828590,(376422_Althenia_patentifolia:0.0063346616,376423_Althenia_preissii:0.0000010000)100:0.0257887714)94:0.0192773223,376424_Althenia_sp:0.0063151223)
(376418_Althenia_australis:0.0192030193,((((((((((((((((376419_Althenia_bilocularis:0.0000020366,(376484_Ruppia_megacarpa:0.0214006235,376485_Ruppia_polycarpa:0.0166018174)99:0.0405335621)77:0.0091497652,376483_Ruppia_maritima:0.0132873802)98:0.0801652153,376457_Heterozostera_nigricaulis:0.1681451644)32:0.0181770759,((376425_Amphibolis_antarctica:0.0034743996,376426_Amphibolis_griffithii:0.0119136078)98:0.0370249413,(376492_Thalassodendron_ciliatum:0.0182333406,376493_Thalassodendron_pachyrhizum:0.0037705680)71:0.0076411730)100:0.1136649841)45:0.0155607186,(376466_Posidonia_angustifolia:0.0118467440,(376469_Posidonia_denhartogii:0.0000010000,376471_Posidonia_robertsoniae:0.0000010000)70:0.0000010000)100:0.1147181066)59:0.0414038433,(((376435_Cycnogeton_alcockia:0.0308063259,376438_Cycnogeton_lineare:0.0107092289)75:0.0250251473,376441_Cycnogeton_procerum:0.0109027160)100:0.1407543631,(376446_Egeria_densa:0.2007493262,(((376451_Halophila_decipiens:0.0051180027,376454_Halophila_decipiens:0.0000010000)100:0.0259589734,376453_Halophila_ovalis:0.0331309363)99:0.0706878268,((376459_Hydrilla_verticillata:0.1304273703,(376503_Vallisneria_australis:0.0039346817,376506_Vallisneria_nana:0.0375812502)100:0.1249299052)60:0.0266515069,376491_Thalassia_hemprichii:0.0995393150)57:0.0519317301)56:0.0429846424)92:0.0572707057)61:0.0744351361)33:0.0447008689,((((((376494_Triglochin_hexagona:0.0391061537,(376497_Triglochin_minutissima:0.0357748328,376501_Triglochin_trichophora:0.0378338391)99:0.0166693334)94:0.0262914836,376495_Triglochin_isingiana:0.0000021824)91:0.0266619235,376499_Triglochin_nana:0.0000021135)81:0.0000021741,(376500_Triglochin_stowardii:0.0123969866,376502_Triglochin_turrifera:0.0797785620)47:0.0108215873)100:0.1978028341,(376509_Zantedeschia_aethiopica:0.0694420168,(376510_Lemna_disperma:0.2409574885,376511_Typhonium_alismifolium:0.1397910393)70:0.0471029140)82:0.0282709043)27:0.0410361858,(376498_Aff_Plantago:0.2147172503,376508_Ceratophyllum_demersum:0.1701991206)97:0.0865956233)77:0.0647739707)100:0.0951693142,376476_Potamogeton_ochreatus:0.1419555199)91:0.1029919142,376482_Potamogeton_tricarinatus:0.0853213137)46:0.0663697374,(376473_Potamogeton_australiensis:0.0000010000,376475_Potamogeton_drummondii:0.0000010000)99:0.0062799866)47:0.1125292572,(376479_Potamogeton_reduncus:0.0000010000,(376480_Potamogeton_sulcatus:0.0048828094,376481_Potamogeton_tepperi:0.0000010000)51:0.0000010000)91:0.0188165922)39:0.0159871558,376474_Potamogeton_crispus:0.0167185967)56:0.0255405517,376489_Stuckenia_pectinata:0.1240543964)89:0.0395323911,376505_Zannichellia_palustris:0.2315222574)100:0.0718821309,376421_Althenia_marina:0.0138085239)97:0.0082454998,(376422_Althenia_patentifolia:0.0041418070,376423_Althenia_preissii:0.0060894722)100:0.0258361341)98:0.0228203509,376424_Althenia_sp:0.0046414643)
(376418_Althenia_australis:0.0000010000,(((((((((((376419_Althenia_bilocularis:0.0000010000,(376484_Ruppia_megacarpa:0.0000010000,376485_Ruppia_polycarpa:0.0128696937)48:0.0000010000)98:0.0132938506,376483_Ruppia_maritima:0.0057301629)100:0.0826118969,(376492_Thalassodendron_ciliatum:0.0000010000,376493_Thalassodendron_pachyrhizum:0.0061251303)98:0.0060492048)41:0.0076258007,(376425_Amphibolis_antarctica:0.0000010000,376426_Amphibolis_griffithii:0.0000010000)99:0.0119189438)63:0.0171517560,(((((376451_Halophila_decipiens:0.0000010000,376454_Halophila_decipiens:0.0000010000)95:0.0131340489,376453_Halophila_ovalis:0.0398363885)96:0.0554110533,(376503_Vallisneria_australis:0.0042727628,376506_Vallisneria_nana:0.0083566380)100:0.0756347683)45:0.0174541343,376491_Thalassia_hemprichii:0.0146086490)61:0.0284004305,376459_Hydrilla_verticillata:0.0610582677)60:0.0479811311)37:0.0255440126,((376466_Posidonia_angustifolia:0.0124829596,(376469_Posidonia_denhartogii:0.0000010000,376471_Posidonia_robertsoniae:0.0000010000)74:0.0000010000)100:0.0850911955,(376508_Ceratophyllum_demersum:0.2492251820,(376509_Zantedeschia_aethiopica:0.0381495855,(376510_Lemna_disperma:0.1406499948,376511_Typhonium_alismifolium:0.0590721222)80:0.0136487395)84:0.0363158150)92:0.0550351770)19:0.0000020390)37:0.0157142004,376457_Heterozostera_nigricaulis:0.1034908290)34:0.0168312430,((((376473_Potamogeton_australiensis:0.0000010000,376475_Potamogeton_drummondii:0.0000010000)67:0.0000010000,(((((376474_Potamogeton_crispus:0.0062841904,376476_Potamogeton_ochreatus:0.0217840687)85:0.0128659682,376480_Potamogeton_sulcatus:0.0156725377)62:0.0057812401,376481_Potamogeton_tepperi:0.0000010000)22:0.0000023905,376479_Potamogeton_reduncus:0.0000010000)37:0.0000023970,376482_Potamogeton_tricarinatus:0.0000010000)42:0.0000010000)75:0.0188046575,376489_Stuckenia_pectinata:0.0350300459)75:0.0216486647,376505_Zannichellia_palustris:0.0477890244)33:0.0196965845)24:0.0063051240,(((376435_Cycnogeton_alcockia:0.0000010000,(376438_Cycnogeton_lineare:0.0000010000,376441_Cycnogeton_procerum:0.0000010000)99:0.0123904896)95:0.0095143811,(((376494_Triglochin_hexagona:0.0105457228,((376497_Triglochin_minutissima:0.0106803791,376501_Triglochin_trichophora:0.0053000203)95:0.0052716939,376502_Triglochin_turrifera:0.0211845188)57:0.0000010000)50:0.0000010000,376500_Triglochin_stowardii:0.0106119794)80:0.0048317431,(376495_Triglochin_isingiana:0.0000010000,376499_Triglochin_nana:0.0000010000)98:0.0110795708)100:0.1015025732)94:0.0354708667,376446_Egeria_densa:0.1435998118)56:0.0479843478)95:0.0390190272,376421_Althenia_marina:0.0130180785)75:0.0088155594,(376422_Althenia_patentifolia:0.0063245730,376423_Althenia_preissii:0.0000010000)100:0.0383317219)96:0.0191677519,376424_Althenia_sp:0.0063030659)
(376420_Althenia_cylindrocarpa:0.0000010000,((376421_Althenia_marina:0.0206763389,(((((((376426_Amphibolis_griffithii:0.0337989669,376444_Cymodocea_serrulata:0.0455600336)71:0.0207146031,(376492_Thalassodendron_ciliatum:0.0237334675,376493_Thalassodendron_pachyrhizum:0.0195254656)81:0.0266600610)55:0.0298037287,((376467_Posidonia_australis:0.0000010000,376471_Posidonia_robertsoniae:0.0000010000)50:0.0000010000,376468_Posidonia_coriacea:0.0115478878)90:0.0587892148)53:0.0256065874,(376461_Limnobium_laevigatum:0.1498054881,(376495_Triglochin_isingiana:0.0922034026,(376508_Ceratophyllum_demersum:0.1312021724,376510_Lemna_disperma:0.0753911413)51:0.0068117442)84:0.0469678689)81:0.0473148982)54:0.0159168974,(376441_Cycnogeton_procerum:0.0324534612,((376494_Triglochin_hexagona:0.0356908908,376502_Triglochin_turrifera:0.0236229601)67:0.0115201633,376500_Triglochin_stowardii:0.0000029760)95:0.1027018401)57:0.0660203638)47:0.1087196936,376505_Zannichellia_palustris:0.0068645795)43:0.0357249280,376427_Aponogeton_bullosus:0.0000023768)70:0.0217916462)76:0.0092296014,376422_Althenia_patentifolia:0.0000010000)64:0.0000010000,376423_Althenia_preissii:0.0000010000)
(376420_Althenia_cylindrocarpa:0.0000010000,((((376421_Althenia_marina:0.0157042146,376422_Althenia_patentifolia:0.0627228140)70:0.0588188123,376505_Zannichellia_palustris:0.0914335903)32:0.0486580659,376489_Stuckenia_pectinata:0.1865004207)35:0.0156443970,376495_Triglochin_isingiana:0.3224690290)46:0.0000022593,376423_Althenia_preissii:0.0000010000)
(376420_Althenia_cylindrocarpa:0.0000010000,(376421_Althenia_marina:0.0200605809,(((((((376426_Amphibolis_griffithii:0.0328820934,376444_Cymodocea_serrulata:0.0458199575)71:0.0202406567,(376492_Thalassodendron_ciliatum:0.0237175966,376493_Thalassodendron_pachyrhizum:0.0193041745)85:0.0260570677)62:0.0296267055,((376467_Posidonia_australis:0.0000010000,376471_Posidonia_robertsoniae:0.0000010000)49:0.0000010000,376468_Posidonia_coriacea:0.0115372293)91:0.0587580315)59:0.0249957083,(376461_Limnobium_laevigatum:0.1479793566,(376495_Triglochin_isingiana:0.1007591428,(376508_Ceratophyllum_demersum:0.1358819121,376510_Lemna_disperma:0.0737508004)65:0.0155194942)80:0.0421269213)79:0.0471376725)50:0.0159515723,(376441_Cycnogeton_procerum:0.0327809177,((376494_Triglochin_hexagona:0.0357220218,376502_Triglochin_turrifera:0.0236431562)64:0.0115230422,376500_Triglochin_stowardii:0.0000022735)93:0.1026224798)67:0.0668127533)61:0.0953203121,376505_Zannichellia_palustris:0.0074385895)57:0.0489307987,376427_Aponogeton_bullosus:0.0000020680)43:0.0035991055)66:0.0084252068,(376422_Althenia_patentifolia:0.0000010000,376423_Althenia_preissii:0.0000010000)72:0.0000024905)
(376426_Amphibolis_griffithii:0.1292511796,(((376427_Aponogeton_bullosus:0.1678927236,((376441_Cycnogeton_procerum:0.2771394207,(376494_Triglochin_hexagona:0.1176318744,(376500_Triglochin_stowardii:0.0264917328,376502_Triglochin_turrifera:0.0927798888)60:0.0607926648)93:0.1709625686)51:0.0139570767,(376508_Ceratophyllum_demersum:0.1191177703,376510_Lemna_disperma:0.2559269003)50:0.0718942534)69:0.0983864731)61:0.1027802775,(376435_Cycnogeton_alcockia:0.2289029790,(376467_Posidonia_australis:0.0000010000,(376468_Posidonia_coriacea:0.0121608404,376471_Posidonia_robertsoniae:0.0000010000)52:0.0000010000)76:0.0569810193)61:0.1011135959)90:0.0938207066,(376492_Thalassodendron_ciliatum:0.0201550799,376493_Thalassodendron_pachyrhizum:0.0232921051)84:0.0263839104)72:0.0508230799,376444_Cymodocea_serrulata:0.0954304689)
(376421_Althenia_marina:0.0190139434,376422_Althenia_patentifolia:0.0476789344,((((376427_Aponogeton_bullosus:0.0000010000,376430_Aponogeton_tofus:0.0000010000)97:0.1529429745,376510_Lemna_disperma:0.1195604589)62:0.0512645779,((376474_Potamogeton_crispus:0.0160757460,(376480_Potamogeton_sulcatus:0.0000010000,376481_Potamogeton_tepperi:0.0000010000)64:0.0135100178)42:0.0000029976,376482_Potamogeton_tricarinatus:0.0000010000)48:0.0470189894)74:0.0932843844,376498_Aff_Plantago:0.1578387706)69:0.0341954569)
(376421_Althenia_marina:0.0000022122,376422_Althenia_patentifolia:0.0742784360,((376498_Aff_Plantago:0.2694701717,376508_Ceratophyllum_demersum:0.3131697987)83:0.1567809925,376510_Lemna_disperma:0.4950935049)87:0.1477098022)
(376421_Althenia_marina:0.0000010000,(376422_Althenia_patentifolia:0.0374019212,((((376427_Aponogeton_bullosus:0.0000010000,376430_Aponogeton_tofus:0.0000010000)96:0.1505807162,376510_Lemna_disperma:0.1195531824)64:0.0552735230,((376474_Potamogeton_crispus:0.0000010000,(376480_Potamogeton_sulcatus:0.0000010000,376481_Potamogeton_tepperi:0.0000010000)61:0.0138454648)45:0.0000027224,376482_Potamogeton_tricarinatus:0.0000010000)49:0.0418974254)68:0.0596628812,376498_Aff_Plantago:0.1512885451)67:0.0418535792)78:0.0221262358,(376457_Heterozostera_nigricaulis:0.1170803594,376508_Ceratophyllum_demersum:0.1289420237)89:0.0910628005)
(376474_Potamogeton_crispus:0.0066982068,(376480_Potamogeton_sulcatus:0.0000020723,376481_Potamogeton_tepperi:0.0000010000)33:0.0000010000,376482_Potamogeton_tricarinatus:0.0105936827)
(376418_Althenia_australis:0.0106681604,((((376420_Althenia_cylindrocarpa:0.0138120459,376422_Althenia_patentifolia:0.0000010000)99:0.0234020444,376423_Althenia_preissii:0.0484820844)98:0.0337538178,(((((((((376425_Amphibolis_antarctica:0.0000010000,376426_Amphibolis_griffithii:0.0070899263)98:0.0564811676,(376492_Thalassodendron_ciliatum:0.1227467224,376493_Thalassodendron_pachyrhizum:0.0021740377)100:0.0720040105)100:0.1187090318,(376484_Ruppia_megacarpa:0.2066437986,376485_Ruppia_polycarpa:0.1168926747)100:0.2004586422)63:0.0268685681,376498_Aff_Plantago:0.3632768763)28:0.0205561659,(((376457_Heterozostera_nigricaulis:0.0000023190,376458_Heterozostera_polychlamys:0.0262790294)100:0.1598741041,376508_Ceratophyllum_demersum:0.1675460291)91:0.0661065392,376469_Posidonia_denhartogii:0.0316188042)55:0.0450119592)19:0.0186298474,((((((376432_Blyxa_octandra:0.0206732721,376433_Blyxa_japonica:0.0075964407)100:0.1019334817,376464_Ottelia_alismoides:0.0176224082)98:0.0654494122,376459_Hydrilla_verticillata:0.1581346194)61:0.0395897959,376461_Limnobium_laevigatum:0.1728157950)29:0.0000021592,((((376450_Halophila_capricorni:0.0120587259,376454_Halophila_decipiens:0.0000010000)100:0.0263193838,376453_Halophila_ovalis:0.0248300016)97:0.0239117509,376455_Halophila_spinulosa:0.0521445527)99:0.0630037399,376491_Thalassia_hemprichii:0.0447250928)90:0.0619475566)93:0.0666528135,376509_Zantedeschia_aethiopica:0.1775541801)76:0.0431210348)34:0.0313816822,((376435_Cycnogeton_alcockia:0.0340982921,376441_Cycnogeton_procerum:0.0000020039)100:0.1022937102,(((376495_Triglochin_isingiana:0.0035933043,376499_Triglochin_nana:0.0000010000)99:0.0234584832,376497_Triglochin_minutissima:0.0157431775)94:0.0149011802,376500_Triglochin_stowardii:0.0164395358)100:0.1962787751)62:0.0443133909)99:0.1068561980,376505_Zannichellia_palustris:0.0909433601)48:0.0209638133,(((376475_Potamogeton_drummondii:0.0000010000,376481_Potamogeton_tepperi:0.0031646834)82:0.0000010000,(376480_Potamogeton_sulcatus:0.0000010000,376482_Potamogeton_tricarinatus:0.0000010000)99:0.0029173904)100:0.0591311464,376489_Stuckenia_pectinata:0.0539784056)97:0.0687667760)99:0.0429203401)96:0.0092156585,376421_Althenia_marina:0.0290290998)100:0.0351163321,376424_Althenia_sp:0.0182090531)
(376418_Althenia_australis:0.0621740580,((((376420_Althenia_cylindrocarpa:0.0029230611,376422_Althenia_patentifolia:0.0000010000)99:0.0147339170,376423_Althenia_preissii:0.0403116618)100:0.0233577679,376421_Althenia_marina:0.0286491293)88:0.0000028588,((((((((376425_Amphibolis_antarctica:0.0000023137,376426_Amphibolis_griffithii:0.0064732708)99:0.0584617630,(376492_Thalassodendron_ciliatum:0.1033680947,376493_Thalassodendron_pachyrhizum:0.0021317632)100:0.0551162736)95:0.0775510974,(376484_Ruppia_megacarpa:0.2521632522,376485_Ruppia_polycarpa:0.0894224034)100:0.1531321577)97:0.0851918506,376469_Posidonia_denhartogii:0.0348931167)44:0.0308995687,(((((376429_Aponogeton_elongatus:0.0105504038,376430_Aponogeton_tofus:0.0000010000)100:0.1823914267,(376435_Cycnogeton_alcockia:0.0913229663,376441_Cycnogeton_procerum:0.0199153450)99:0.0648945650)89:0.0520875212,(((((376495_Triglochin_isingiana:0.0000010000,376499_Triglochin_nana:0.0000010000)99:0.0347341992,376496_Triglochin_longicarpa:0.0400072405)46:0.0053053906,376497_Triglochin_minutissima:0.0190733780)42:0.0191239513,376500_Triglochin_stowardii:0.0046890219)100:0.1999065543,(376509_Zantedeschia_aethiopica:0.0768787264,376511_Typhonium_alismifolium:0.1290095244)100:0.0950793339)88:0.0390801289)77:0.0299279398,(((((((376432_Blyxa_octandra:0.0168231181,376433_Blyxa_japonica:0.0225245475)100:0.1119117602,376464_Ottelia_alismoides:0.0264605030)100:0.0721624289,376459_Hydrilla_verticillata:0.1654781761)76:0.0279059703,376446_Egeria_densa:0.1746099016)76:0.0372179959,(((((376450_Halophila_capricorni:0.0030640328,376451_Halophila_decipiens:0.0000010000)88:0.0000026242,376454_Halophila_decipiens:0.0000024368)100:0.0661089908,376453_Halophila_ovalis:0.0228666511)99:0.0471801371,376455_Halophila_spinulosa:0.0589170019)100:0.0716555582,376491_Thalassia_hemprichii:0.0582290235)97:0.0494039382)72:0.0212142885,376461_Limnobium_laevigatum:0.1515345473)84:0.0544423807,376463_Najas_tenuifolia:0.1437102872)54:0.0412053883)43:0.0272330446,(376498_Aff_Plantago:0.3706832875,(376503_Vallisneria_australis:0.0225416953,376504_Vallisneria_caulescens:0.0000024895)100:0.2415879188)21:0.0159732156)50:0.0428159271)42:0.0370234396,((376457_Heterozostera_nigricaulis:0.0000010000,376458_Heterozostera_polychlamys:0.0219626296)100:0.1934945734,376508_Ceratophyllum_demersum:0.1875403870)65:0.0716469169)99:0.1000432206,((((376474_Potamogeton_crispus:0.0058115707,376478_Potamogeton_perfoliatus:0.0119823076)97:0.0061023496,(376476_Potamogeton_ochreatus:0.0000010000,376477_Potamogeton_octandrus:0.0000022490)100:0.0851370544)84:0.0000027347,(((376475_Potamogeton_drummondii:0.0000010000,376481_Potamogeton_tepperi:0.0079257012)67:0.0000010000,(376480_Potamogeton_sulcatus:0.0000010000,376482_Potamogeton_tricarinatus:0.0025629014)99:0.0025559838)78:0.0000020979,376479_Potamogeton_reduncus:0.0000010000)100:0.0224512335)99:0.0335575926,376489_Stuckenia_pectinata:0.0519688971)88:0.0333037451)81:0.0407945597,376505_Zannichellia_palustris:0.1248532301)99:0.0419183916)100:0.0291450685,376424_Althenia_sp:0.0186552826)
(376418_Althenia_australis:0.0098246746,((((376420_Althenia_cylindrocarpa:0.0181671686,376422_Althenia_patentifolia:0.0000010000)99:0.0053763493,376423_Althenia_preissii:0.0193478874)99:0.0168729625,((((((((((376425_Amphibolis_antarctica:0.0000023855,376426_Amphibolis_griffithii:0.0323392951)99:0.0340929074,376485_Ruppia_polycarpa:0.1420230028)61:0.0336882810,(376492_Thalassodendron_ciliatum:0.0487982411,376493_Thalassodendron_pachyrhizum:0.0083621402)99:0.0220900316)97:0.0601015127,376469_Posidonia_denhartogii:0.0590583931)73:0.0343445861,(((((((376432_Blyxa_octandra:0.0076879085,376433_Blyxa_japonica:0.0148929682)97:0.0657430316,376464_Ottelia_alismoides:0.0127161774)99:0.0865794495,((((((376450_Halophila_capricorni:0.0000010000,376454_Halophila_decipiens:0.0000010000)82:0.0000020596,376451_Halophila_decipiens:0.0000010000)85:0.0043667970,376453_Halophila_ovalis:0.0089243909)100:0.0215254529,376455_Halophila_spinulosa:0.0441468436)96:0.0381428043,376459_Hydrilla_verticillata:0.1319896637)28:0.0076700469,376491_Thalassia_hemprichii:0.0286654378)32:0.0141373762)38:0.0067044899,((376461_Limnobium_laevigatum:0.0723211270,376463_Najas_tenuifolia:0.0770518785)65:0.0153523333,(376503_Vallisneria_australis:0.0248646217,376504_Vallisneria_caulescens:0.0000010000)100:0.1034712239)42:0.0428339979)72:0.0297529910,376446_Egeria_densa:0.0900797999)62:0.0229239008,(376509_Zantedeschia_aethiopica:0.0836992977,376511_Typhonium_alismifolium:0.1027565007)74:0.0107098384)52:0.0259029626,((((376495_Triglochin_isingiana:0.0000010000,376499_Triglochin_nana:0.0000010000)99:0.0218566516,376496_Triglochin_longicarpa:0.0198422820)51:0.0071022843,376497_Triglochin_minutissima:0.0097603931)56:0.0142388780,376500_Triglochin_stowardii:0.0029088026)100:0.1004056507)59:0.0281353497)14:0.0024412761,(376435_Cycnogeton_alcockia:0.0306070998,376441_Cycnogeton_procerum:0.0000025082)100:0.0867228536)51:0.0330188131,((376429_Aponogeton_elongatus:0.0081726892,376430_Aponogeton_tofus:0.0000010000)100:0.0975261806,((376457_Heterozostera_nigricaulis:0.0000023520,376458_Heterozostera_polychlamys:0.0261754067)100:0.1111390744,376508_Ceratophyllum_demersum:0.1503362295)50:0.0329831160)21:0.0120004786)99:0.0640065114,(((((376474_Potamogeton_crispus:0.0083623018,376478_Potamogeton_perfoliatus:0.0164948786)95:0.0081417530,376477_Potamogeton_octandrus:0.0000010000)53:0.0000029747,376476_Potamogeton_ochreatus:0.0000010000)40:0.0000026033,376479_Potamogeton_reduncus:0.0000010000)57:0.0000029753,(((376475_Potamogeton_drummondii:0.0000010000,376482_Potamogeton_tricarinatus:0.0000010000)83:0.0000010000,376480_Potamogeton_sulcatus:0.0000010000)46:0.0000010000,376481_Potamogeton_tepperi:0.0044057438)41:0.0000023365)98:0.0199767366)89:0.0229079478,376489_Stuckenia_pectinata:0.0215870557)91:0.0226900332,376505_Zannichellia_palustris:0.0462074490)84:0.0137547517)79:0.0000022590,376421_Althenia_marina:0.0183048746)100:0.0366356372,376424_Althenia_sp:0.0239241206)
(376416_Alisma_lanceolatum:0.0000010000,376417_Alisma_plantago_aquatica:0.0000010000,(((((376427_Aponogeton_bullosus:0.0000010000,376429_Aponogeton_elongatus:0.0228890285)56:0.0231276291,376430_Aponogeton_tofus:0.0231501369)60:0.0437851623,376511_Typhonium_alismifolium:0.1227807879)80:0.0948774516,(376482_Potamogeton_tricarinatus:0.0537818912,376496_Triglochin_longicarpa:0.1403750198)82:0.0926865420)93:0.1303289301,376460_Hydrocleys_nymphoides:0.0435607817)72:0.0225892968)
(376494_Triglochin_hexagona:0.1061671090,(((376495_Triglochin_isingiana:0.0000010000,376499_Triglochin_nana:0.0000010000)99:0.0197092352,(376497_Triglochin_minutissima:0.0778629909,376500_Triglochin_stowardii:0.0072532765)83:0.0146599301)57:0.0045948251,376502_Triglochin_turrifera:0.0272905024)55:0.0036023151,376501_Triglochin_trichophora:0.0405127573)
(376416_Alisma_lanceolatum:0.0000010000,376417_Alisma_plantago_aquatica:0.0000010000,(((((376427_Aponogeton_bullosus:0.0000010000,376429_Aponogeton_elongatus:0.0225902422)67:0.0228608577,376430_Aponogeton_tofus:0.0231014525)75:0.0524716697,(376508_Ceratophyllum_demersum:0.3547478779,376511_Typhonium_alismifolium:0.1108330139)21:0.0000010000)50:0.0713547211,(376482_Potamogeton_tricarinatus:0.0720255520,376496_Triglochin_longicarpa:0.1239881600)56:0.0703102751)97:0.1314713590,376460_Hydrocleys_nymphoides:0.0451957774)76:0.0213210995)
(376418_Althenia_australis:0.0160464132,(((((376420_Althenia_cylindrocarpa:0.0000010000,376421_Althenia_marina:0.0000010000)20:0.0000010000,376423_Althenia_preissii:0.0000010000)24:0.0000010000,376422_Althenia_patentifolia:0.0000010000)99:0.0158417617,376505_Zannichellia_palustris:0.0167032573)75:0.0000024648,((((((((((((376425_Amphibolis_antarctica:0.0000010000,376426_Amphibolis_griffithii:0.0000010000)99:0.0158167627,376493_Thalassodendron_pachyrhizum:0.0000010000)99:0.0158086048,376492_Thalassodendron_ciliatum:0.0000010000)99:0.0321754457,376468_Posidonia_coriacea:0.0000028876)43:0.0000020750,376466_Posidonia_angustifolia:0.0000010000)36:0.0000026025,(((376433_Blyxa_japonica:0.0350681574,(376461_Limnobium_laevigatum:0.0000020670,(376488_Sagittaria_platyphylla:0.0161662475,376498_Aff_Plantago:0.1532561983)48:0.0697280347)33:0.0426220292)55:0.0358277098,376504_Vallisneria_caulescens:0.0000020833)45:0.0176589995,(376503_Vallisneria_australis:0.0000010000,376506_Vallisneria_nana:0.0000028869)79:0.0000027887)43:0.0526108725)19:0.0000023251,376483_Ruppia_maritima:0.0340574700)27:0.0218767082,376485_Ruppia_polycarpa:0.0495877867)32:0.0416238023,((376435_Cycnogeton_alcockia:0.0160444215,(376439_Cycnogeton_microtuberosum:0.0000010000,376441_Cycnogeton_procerum:0.0000010000)61:0.0000010000)97:0.0325195120,(((((376494_Triglochin_hexagona:0.0168150797,376501_Triglochin_trichophora:0.0000010000)8:0.0000010000,376500_Triglochin_stowardii:0.0000010000)8:0.0000010000,376502_Triglochin_turrifera:0.0000010000)42:0.0000010000,376497_Triglochin_minutissima:0.0163635036)40:0.0000024081,(376495_Triglochin_isingiana:0.0000010000,376499_Triglochin_nana:0.0000010000)98:0.0333014216)96:0.0871594027)46:0.0000020957)55:0.0520469694,376489_Stuckenia_pectinata:0.0316085230)22:0.0017822222,((376458_Heterozostera_polychlamys:0.0000010000,376507_Zostera_muelleri:0.0169227162)96:0.0364687219,376510_Lemna_disperma:0.0332829000)60:0.0331579129)19:0.0000020730,((((376473_Potamogeton_australiensis:0.0000010000,(((376475_Potamogeton_drummondii:0.0000010000,(376479_Potamogeton_reduncus:0.0000010000,376480_Potamogeton_sulcatus:0.0000010000)11:0.0000010000)12:0.0000010000,376478_Potamogeton_perfoliatus:0.0000010000)65:0.0000010000,376481_Potamogeton_tepperi:0.0000010000)72:0.0149748585)51:0.0000010000,376474_Potamogeton_crispus:0.0000010000)24:0.0000010000,376476_Potamogeton_ochreatus:0.0000010000)66:0.0000026770,376509_Zantedeschia_aethiopica:0.1083713702)38:0.0151323931)65:0.0151535078)83:0.0146258314,376424_Althenia_sp:0.0316390887)
(376416_Alisma_lanceolatum:0.0119288122,(376417_Alisma_plantago_aquatica:0.0000021336,(((((((((((376418_Althenia_australis:0.0151935682,376424_Althenia_sp:0.0323384341)100:0.0585587843,(((376420_Althenia_cylindrocarpa:0.0000010000,376423_Althenia_preissii:0.0045411447)100:0.0036264249,376422_Althenia_patentifolia:0.0000010000)100:0.0356422006,376421_Althenia_marina:0.0104944102)98:0.0268663816)100:0.1002937613,(((((376473_Potamogeton_australiensis:0.0070978747,(376479_Potamogeton_reduncus:0.0073588842,(376480_Potamogeton_sulcatus:0.0000010000,376481_Potamogeton_tepperi:0.0161356140)98:0.0209062323)81:0.0000020066)78:0.0000020596,376475_Potamogeton_drummondii:0.0000010000)99:0.0318530919,376478_Potamogeton_perfoliatus:0.0769619949)97:0.0104890668,(376474_Potamogeton_crispus:0.0112872465,376476_Potamogeton_ochreatus:0.0000010000)97:0.0056028101)95:0.0324066905,376489_Stuckenia_pectinata:0.0645370995)85:0.0380298260)83:0.0750089176,376505_Zannichellia_palustris:0.1057923134)90:0.1714878696,(376435_Cycnogeton_alcockia:0.0970704970,(376439_Cycnogeton_microtuberosum:0.0389287966,376441_Cycnogeton_procerum:0.0848977458)97:0.0911820531)99:0.2033969186)37:0.1278287713,((376433_Blyxa_japonica:0.1905842066,((376461_Limnobium_laevigatum:0.1890993986,376488_Sagittaria_platyphylla:0.1731544804)58:0.0614621168,((376503_Vallisneria_australis:0.0146513482,376506_Vallisneria_nana:0.0000010000)99:0.1652648699,376504_Vallisneria_caulescens:0.1196971259)97:0.1313241635)79:0.1144863121)54:0.0497449634,376509_Zantedeschia_aethiopica:0.2246833316)30:0.0692433223)40:0.0783266640,((((376425_Amphibolis_antarctica:0.0242346155,376426_Amphibolis_griffithii:0.0000026973)99:0.0296222924,(376492_Thalassodendron_ciliatum:0.0181170609,376493_Thalassodendron_pachyrhizum:0.0114777131)98:0.0291243363)99:0.1641533022,(376466_Posidonia_angustifolia:0.0000010000,376468_Posidonia_coriacea:0.0000010000)100:0.1381384249)98:0.1363184568,(376483_Ruppia_maritima:0.0494283082,376485_Ruppia_polycarpa:0.0572653347)100:0.3021638441)64:0.0653541642)41:0.1159181092,376507_Zostera_muelleri:0.1001614043)52:0.2292992425,(376457_Heterozostera_nigricaulis:0.0191527631,376458_Heterozostera_polychlamys:0.0000025753)90:0.0893260327)46:0.0354053225,(((((376427_Aponogeton_bullosus:0.0000026296,376429_Aponogeton_elongatus:0.0567603350)94:0.0434723169,376430_Aponogeton_tofus:0.0000024525)93:0.0728474651,(376491_Thalassia_hemprichii:0.1814632038,376496_Triglochin_longicarpa:0.0245324300)84:0.1032320617)59:0.0320662778,376456_Halophila_tricostata:0.3766727595)65:0.0309476405,376511_Typhonium_alismifolium:0.0717283392)69:0.0844621436)49:0.0842436176,376498_Aff_Plantago:0.2450700361)37:0.0708366795)37:0.0233423794,376510_Lemna_disperma:0.2462041476)
(376418_Althenia_australis:0.0158805609,((((376420_Althenia_cylindrocarpa:0.0000010000,376423_Althenia_preissii:0.0000010000)30:0.0000010000,(376421_Althenia_marina:0.0000010000,376422_Althenia_patentifolia:0.0000010000)14:0.0000010000)94:0.0158627492,376505_Zannichellia_palustris:0.0459723799)71:0.0000020026,((((((((((((376425_Amphibolis_antarctica:0.0000010000,376426_Amphibolis_griffithii:0.0000010000)99:0.0159008569,376493_Thalassodendron_pachyrhizum:0.0000010000)85:0.0000027352,376456_Halophila_tricostata:1.2150733833)72:0.0158870375,376492_Thalassodendron_ciliatum:0.0000010000)76:0.0322305393,(376466_Posidonia_angustifolia:0.0000010000,376468_Posidonia_coriacea:0.0000010000)68:0.0000020486)35:0.0000028864,((376503_Vallisneria_australis:0.0000010000,376506_Vallisneria_nana:0.0000010000)87:0.0000010000,376504_Vallisneria_caulescens:0.0178332696)72:0.0709262110)45:0.0168347492,376483_Ruppia_maritima:0.0168910147)49:0.0173534124,376485_Ruppia_polycarpa:0.0000024015)65:0.0505602290,((376435_Cycnogeton_alcockia:0.0161005232,(376439_Cycnogeton_microtuberosum:0.0000010000,376441_Cycnogeton_procerum:0.0000010000)65:0.0000025760)93:0.0516081216,(((376494_Triglochin_hexagona:0.0177451156,((376500_Triglochin_stowardii:0.0000010000,376501_Triglochin_trichophora:0.0000010000)23:0.0000010000,376502_Triglochin_turrifera:0.0000010000)67:0.0000010000)56:0.0000010000,376497_Triglochin_minutissima:0.0171267305)90:0.0374551551,(376495_Triglochin_isingiana:0.0000010000,376499_Triglochin_nana:0.0000010000)94:0.0212346928)68:0.0420027798)85:0.0330183554)64:0.0577919635,376489_Stuckenia_pectinata:0.0260933238)34:0.0076763994,((376458_Heterozostera_polychlamys:0.0000029526,376507_Zostera_muelleri:0.0168669716)98:0.0360858141,376510_Lemna_disperma:0.0332640083)65:0.0329255898)14:0.0000027753,((((((376433_Blyxa_japonica:0.0345617747,(376461_Limnobium_laevigatum:0.0350764633,376488_Sagittaria_platyphylla:0.0491820094)48:0.0255481903)56:0.0196179210,376498_Aff_Plantago:0.1236305517)60:0.0406474575,376509_Zantedeschia_aethiopica:0.1310264212)28:0.0197078534,376476_Potamogeton_ochreatus:0.0000010000)19:0.0000010000,376474_Potamogeton_crispus:0.0000010000)15:0.0000010000,(376473_Potamogeton_australiensis:0.0000010000,(((376475_Potamogeton_drummondii:0.0000010000,(376479_Potamogeton_reduncus:0.0000010000,376480_Potamogeton_sulcatus:0.0000010000)13:0.0000010000)35:0.0000010000,376478_Potamogeton_perfoliatus:0.0000010000)53:0.0000029250,376481_Potamogeton_tepperi:0.0000010000)55:0.0000028343)65:0.0150260702)36:0.0151487381)58:0.0152640759)78:0.0147838802,376424_Althenia_sp:0.0320043012)
(376418_Althenia_australis:0.0000021491,(((376420_Althenia_cylindrocarpa:0.0000029098,376422_Althenia_patentifolia:0.0000010000)99:0.0196479782,(((((((((376425_Amphibolis_antarctica:0.0000010000,376426_Amphibolis_griffithii:0.0038919654)99:0.0221234362,(376444_Cymodocea_serrulata:0.0098016805,(376492_Thalassodendron_ciliatum:0.0037434124,376493_Thalassodendron_pachyrhizum:0.0000010000)100:0.0284918098)95:0.0126767284)81:0.0230052868,(376483_Ruppia_maritima:0.0096222386,(376484_Ruppia_megacarpa:0.0097526010,376485_Ruppia_polycarpa:0.0097579561)99:0.0099552280)97:0.0538797081)83:0.0346899085,((376468_Posidonia_coriacea:0.0000010000,376471_Posidonia_robertsoniae:0.0000010000)45:0.0000010000,376472_Posidonia_sinuosa:0.0000010000)92:0.0198650635)95:0.0902990504,((((((376433_Blyxa_japonica:0.0301812776,376446_Egeria_densa:0.0733348129)70:0.0245145659,((((376450_Halophila_capricorni:0.0000010000,376451_Halophila_decipiens:0.0000010000)64:0.0000010000,376453_Halophila_ovalis:0.0096453206)99:0.0198896219,376455_Halophila_spinulosa:0.0157927602)95:0.0168201226,376491_Thalassia_hemprichii:0.0204010520)92:0.0285245998)64:0.0107201700,376463_Najas_tenuifolia:0.0581437952)92:0.0385636283,(376498_Aff_Plantago:0.1084467498,376509_Zantedeschia_aethiopica:0.0717933922)68:0.0656742403)68:0.0812283156,(376494_Triglochin_hexagona:0.0321238210,((((376495_Triglochin_isingiana:0.0037030970,376499_Triglochin_nana:0.0000010000)99:0.0211701266,(376496_Triglochin_longicarpa:0.0200326035,376500_Triglochin_stowardii:0.0076512640)49:0.0000021038)63:0.0049949525,(376497_Triglochin_minutissima:0.0352869148,376501_Triglochin_trichophora:0.0038055956)78:0.0039176105)74:0.0109886996,376502_Triglochin_turrifera:0.0688441631)97:0.0560429739)99:0.0618760036)56:0.0580373108,((((376437_Cycnogeton_huegelii:0.0000010000,376438_Cycnogeton_lineare:0.0000010000)98:0.0038922319,376441_Cycnogeton_procerum:0.0047167733)98:0.0166553684,376439_Cycnogeton_microtuberosum:0.0224078035)94:0.0385813427,376462_Maundia_triglochinoides:0.0344936765)78:0.0449117231)47:0.0345277554)53:0.0356910669,(376457_Heterozostera_nigricaulis:0.0000024798,376458_Heterozostera_polychlamys:0.0194871640)100:0.1198882182)71:0.0881707544,376479_Potamogeton_reduncus:0.0000021638)61:0.0145610313,(((376473_Potamogeton_australiensis:0.0000010000,(((((376474_Potamogeton_crispus:0.0000010000,376481_Potamogeton_tepperi:0.0000020120)18:0.0083114166,(376476_Potamogeton_ochreatus:0.0096396979,376477_Potamogeton_octandrus:0.0000026393)74:0.0184627455)16:0.0101251350,376478_Potamogeton_perfoliatus:0.0094992835)23:0.0095602951,376475_Potamogeton_drummondii:0.0000021597)9:0.0000021114,376480_Potamogeton_sulcatus:0.0096342084)3:0.0000025181)2:0.0000023224,376482_Potamogeton_tricarinatus:0.0000010000)39:0.0000023106,376489_Stuckenia_pectinata:0.0123720942)37:0.0000020583)98:0.0466149335,376505_Zannichellia_palustris:0.0187892198)91:0.0357975417)69:0.0000020932,376421_Althenia_marina:0.0111421844)99:0.0097987118,376424_Althenia_sp:0.0000021208)
(376418_Althenia_australis:0.0161119769,((376420_Althenia_cylindrocarpa:0.0000010000,376422_Althenia_patentifolia:0.0000027739)100:0.1237535949,(376421_Althenia_marina:0.0061851648,(((((((376425_Amphibolis_antarctica:0.0000025690,376426_Amphibolis_griffithii:0.0121864642)99:0.0296706807,((376444_Cymodocea_serrulata:0.0868313621,((376468_Posidonia_coriacea:0.0000010000,376472_Posidonia_sinuosa:0.0000010000)100:0.1209707013,(376483_Ruppia_maritima:0.0815100126,(376484_Ruppia_megacarpa:0.0066283129,376485_Ruppia_polycarpa:0.0229921248)95:0.0093044782)100:0.1808868285)63:0.0744515889)44:0.0968936449,(376490_Syringodium_isoetifolium:0.0543303623,(376492_Thalassodendron_ciliatum:0.0124101838,376493_Thalassodendron_pachyrhizum:0.0045234734)99:0.0743523459)73:0.0269878598)20:0.0187464141)97:0.1356052093,((((((376433_Blyxa_japonica:0.0749122179,376446_Egeria_densa:0.1055998038)99:0.1432373795,376461_Limnobium_laevigatum:0.1189351840)73:0.0385401995,376508_Ceratophyllum_demersum:0.0452180248)61:0.0258665702,(((((376450_Halophila_capricorni:0.0000010000,376453_Halophila_ovalis:0.0161233778)100:0.0082551671,376451_Halophila_decipiens:0.0662099460)99:0.0317077943,376455_Halophila_spinulosa:0.0149995380)98:0.0223177089,376491_Thalassia_hemprichii:0.0347442852)99:0.0841052098,376463_Najas_tenuifolia:0.0716739565)69:0.0273076676)95:0.0802972119,(((376486_Ruppia_sp:0.2136084966,376510_Lemna_disperma:0.0568287865)50:0.0437206891,376498_Aff_Plantago:0.2554469263)82:0.0372942672,376509_Zantedeschia_aethiopica:0.0983928491)84:0.0547499617)86:0.0598715237,(((376438_Cycnogeton_lineare:0.0177460641,376441_Cycnogeton_procerum:0.0223307718)99:0.0176651645,376439_Cycnogeton_microtuberosum:0.0141282489)99:0.0971696602,(((((376494_Triglochin_hexagona:0.1314884452,(376496_Triglochin_longicarpa:0.0503987112,376497_Triglochin_minutissima:0.0155413641)92:0.0193617454)51:0.0112209318,376500_Triglochin_stowardii:0.0117369112)34:0.0000025045,376501_Triglochin_trichophora:0.0291598881)48:0.0142743206,(376495_Triglochin_isingiana:0.0000010000,376499_Triglochin_nana:0.0000020580)98:0.0116224193)73:0.0545288394,376502_Triglochin_turrifera:0.0901535183)79:0.0446315434)61:0.0605848038)80:0.0511929870)38:0.0535383675,376462_Maundia_triglochinoides:0.1097899083)45:0.0426415694,(376457_Heterozostera_nigricaulis:0.0015422343,376458_Heterozostera_polychlamys:0.0472621010)100:0.1713258947)100:0.1100951557,((376473_Potamogeton_australiensis:0.0000020608,((((((376474_Potamogeton_crispus:0.0000020404,376478_Potamogeton_perfoliatus:0.0931805695)100:0.0599172164,(376476_Potamogeton_ochreatus:0.0133897803,376477_Potamogeton_octandrus:0.0072652774)95:0.0037063275)99:0.0214004442,(376475_Potamogeton_drummondii:0.0000010000,376481_Potamogeton_tepperi:0.0000027102)71:0.0000023815)74:0.0000024681,376480_Potamogeton_sulcatus:0.0087544085)64:0.0000023358,376482_Potamogeton_tricarinatus:0.0043446903)85:0.0032855294,376479_Potamogeton_reduncus:0.0035440401)96:0.0062983339)95:0.0122488966,376489_Stuckenia_pectinata:0.0376403184)49:0.0000025676)99:0.0600168933,376505_Zannichellia_palustris:0.2510021294)80:0.0358723150)84:0.0354913096)97:0.0441115179,376424_Althenia_sp:0.0535836614)
(376418_Althenia_australis:0.0000010000,(((376420_Althenia_cylindrocarpa:0.0000010000,376422_Althenia_patentifolia:0.0000010000)99:0.0195070875,(((((((((((376425_Amphibolis_antarctica:0.0000010000,376426_Amphibolis_griffithii:0.0052416260)98:0.0178440009,(376444_Cymodocea_serrulata:0.0097324827,(376492_Thalassodendron_ciliatum:0.0051450543,376493_Thalassodendron_pachyrhizum:0.0051340907)100:0.0265248971)93:0.0145823475)66:0.0098195342,376490_Syringodium_isoetifolium:0.0000024752)66:0.0023917724,(376483_Ruppia_maritima:0.0095488143,(376484_Ruppia_megacarpa:0.0097175828,376485_Ruppia_polycarpa:0.0097205892)97:0.0099452266)97:0.0578372331)85:0.0147066047,((376468_Posidonia_coriacea:0.0000010000,376471_Posidonia_robertsoniae:0.0000010000)39:0.0000010000,376472_Posidonia_sinuosa:0.0000010000)96:0.0201599074)94:0.0382815907,(((((376433_Blyxa_japonica:0.0346133210,376446_Egeria_densa:0.0727649772)94:0.0219810782,((((376450_Halophila_capricorni:0.0000010000,376451_Halophila_decipiens:0.0000010000)88:0.0000010000,376453_Halophila_ovalis:0.0095994635)99:0.0162947415,376455_Halophila_spinulosa:0.0111836918)97:0.0126688617,376491_Thalassia_hemprichii:0.0090409279)95:0.0290867723)79:0.0101016621,376461_Limnobium_laevigatum:0.0241916258)37:0.0000023974,376463_Najas_tenuifolia:0.0606826115)96:0.0435879266,(((376498_Aff_Plantago:0.0734137930,376510_Lemna_disperma:0.1244242312)92:0.0483666859,376509_Zantedeschia_aethiopica:0.0289596282)68:0.0268339450,376508_Ceratophyllum_demersum:0.0823080207)82:0.0362821642)72:0.0607614634)28:0.0108787321,(((((376437_Cycnogeton_huegelii:0.0000010000,376438_Cycnogeton_lineare:0.0000010000)91:0.0053416248,376441_Cycnogeton_procerum:0.0051986792)50:0.0000020405,376439_Cycnogeton_microtuberosum:0.0156818787)79:0.0174095922,(376494_Triglochin_hexagona:0.0174983407,((((376495_Triglochin_isingiana:0.0000010000,376499_Triglochin_nana:0.0000010000)98:0.0106459563,(376500_Triglochin_stowardii:0.0056675797,(376501_Triglochin_trichophora:0.0054111170,376502_Triglochin_turrifera:0.0106879974)81:0.0000022604)14:0.0000010000)13:0.0000026049,376496_Triglochin_longicarpa:0.0199038588)78:0.0113705087,376497_Triglochin_minutissima:0.0111127494)96:0.0362842021)80:0.0343369113)51:0.0141602554,376462_Maundia_triglochinoides:0.0347446704)82:0.0245130101)58:0.0298031444,(376457_Heterozostera_nigricaulis:0.0000022785,376458_Heterozostera_polychlamys:0.0193751628)100:0.0900686602)92:0.0483805243,376479_Potamogeton_reduncus:0.0000021757)69:0.0084814829,(((((376473_Potamogeton_australiensis:0.0000010000,((((376476_Potamogeton_ochreatus:0.0096101820,376477_Potamogeton_octandrus:0.0000010000)89:0.0056370897,376481_Potamogeton_tepperi:0.0000010000)86:0.0054432638,376478_Potamogeton_perfoliatus:0.0095572319)37:0.0053022763,376480_Potamogeton_sulcatus:0.0096135144)27:0.0000010000)2:0.0000022470,376474_Potamogeton_crispus:0.0000010000)3:0.0000025247,376475_Potamogeton_drummondii:0.0000010000)28:0.0000010000,376482_Potamogeton_tricarinatus:0.0000010000)57:0.0000023467,376489_Stuckenia_pectinata:0.0254921791)49:0.0000020211)97:0.0302566555,376505_Zannichellia_palustris:0.0197125921)91:0.0230735748)77:0.0000010000,376421_Althenia_marina:0.0074204820)100:0.0097412809,376424_Althenia_sp:0.0000010000)
(376418_Althenia_australis:0.0304129844,376421_Althenia_marina:0.0182412159,(376423_Althenia_preissii:0.0074120695,((((376441_Cycnogeton_procerum:0.0533968870,(376457_Heterozostera_nigricaulis:0.0000010000,376458_Heterozostera_polychlamys:0.0105387786)82:0.0264108607)60:0.0310531538,((376495_Triglochin_isingiana:0.0104738397,376500_Triglochin_stowardii:0.0000010000)72:0.0071698381,376501_Triglochin_trichophora:0.0252445652)90:0.0920345146)33:0.0219956569,376493_Thalassodendron_pachyrhizum:0.1064661804)67:0.0641939088,(376498_Aff_Plantago:0.0997999652,376508_Ceratophyllum_demersum:0.1536797432)87:0.0711097392)83:0.0570848683)54:0.0099527900)
(376418_Althenia_australis:0.0904064546,(376421_Althenia_marina:0.0588431530,376423_Althenia_preissii:0.0468987811)55:0.0295078527,((376426_Amphibolis_griffithii:0.5357189390,(((376438_Cycnogeton_lineare:0.0576250529,376441_Cycnogeton_procerum:0.0114222896)82:0.2248802739,376493_Thalassodendron_pachyrhizum:0.1962420911)28:0.0414668636,(376457_Heterozostera_nigricaulis:0.0108200134,376458_Heterozostera_polychlamys:0.0125825268)98:0.1645157941)43:0.0972460657)48:0.1061971703,(376498_Aff_Plantago:0.2291831478,376508_Ceratophyllum_demersum:0.3513587932)57:0.1296279625)91:0.1475102963)
(376418_Althenia_australis:0.0320108788,376421_Althenia_marina:0.0208754912,(376423_Althenia_preissii:0.0110375504,((((376438_Cycnogeton_lineare:0.0560335514,376441_Cycnogeton_procerum:0.0000020027)86:0.0728494409,(376457_Heterozostera_nigricaulis:0.0000010000,376458_Heterozostera_polychlamys:0.0108281792)76:0.0206963376)56:0.0202384705,((376495_Triglochin_isingiana:0.0104555516,376500_Triglochin_stowardii:0.0000010000)69:0.0049217424,376501_Triglochin_trichophora:0.0274983196)97:0.1081444702)42:0.0295253994,376493_Thalassodendron_pachyrhizum:0.1197155158)98:0.1038955938)57:0.0000025614)
(376436_Cycnogeton_dubium:0.0790185675,((((376453_Halophila_ovalis:0.0000020144,376459_Hydrilla_verticillata:0.2252407954)59:0.0294774725,(376455_Halophila_spinulosa:0.0867521826,376502_Triglochin_turrifera:0.2227602690)16:0.0000010000)66:0.0294348558,376454_Halophila_decipiens:0.0000010000)67:0.0317535357,376460_Hydrocleys_nymphoides:0.0000010000)80:0.1134582311,376476_Potamogeton_ochreatus:0.0780705066)
(376420_Althenia_cylindrocarpa:0.0322668438,376422_Althenia_patentifolia:0.0159666039,((((((376427_Aponogeton_bullosus:0.0000010000,376430_Aponogeton_tofus:0.0244026027)84:0.0250273796,376493_Thalassodendron_pachyrhizum:0.0179646049)77:0.0174253212,376492_Thalassodendron_ciliatum:0.0000010000)93:0.2137275599,((376441_Cycnogeton_procerum:0.0571194396,(376509_Zantedeschia_aethiopica:0.0733842529,376510_Lemna_disperma:0.0701282216)74:0.0955798640)66:0.1101042375,376464_Ottelia_alismoides:0.1018773596)64:0.0705536390)91:0.1737378295,376482_Potamogeton_tricarinatus:0.0000010000)43:0.0000010000,376481_Potamogeton_tepperi:0.0000010000)79:0.0405164269)
(376423_Althenia_preissii:0.0548085476,((((376436_Cycnogeton_dubium:0.0380875605,376476_Potamogeton_ochreatus:0.0408314691)69:0.0426440802,(376454_Halophila_decipiens:0.0395936221,376460_Hydrocleys_nymphoides:0.0000010000)67:0.0398425388)61:0.0379657461,376502_Triglochin_turrifera:0.1007331753)56:0.0400530360,376455_Halophila_spinulosa:0.0000020645)83:0.1658305869,376459_Hydrilla_verticillata:0.0000010000)
(376417_Alisma_plantago_aquatica:0.9771355980,((((376419_Althenia_bilocularis:0.0000020566,((376450_Halophila_capricorni:0.1617014078,((376451_Halophila_decipiens:0.3512795279,376502_Triglochin_turrifera:0.6238404652)45:0.4827714952,376506_Vallisneria_nana:0.0487392935)32:0.4462073525)27:0.2442211352,376498_Aff_Plantago:0.8825467440)30:0.3536406949)35:0.8368100614,376483_Ruppia_maritima:0.0000021837)27:0.5041678540,376423_Althenia_preissii:0.5677227535)49:0.2190512369,376455_Halophila_spinulosa:0.2405597543)38:0.4018833768,(((376435_Cycnogeton_alcockia:0.8750178847,376460_Hydrocleys_nymphoides:0.0000022314)64:0.7397568962,376485_Ruppia_polycarpa:0.0000025193)45:0.1015044592,376463_Najas_tenuifolia:0.7422093195)45:0.0036874932)
(376420_Althenia_cylindrocarpa:0.0330310606,((376422_Althenia_patentifolia:0.0000010000,376481_Potamogeton_tepperi:0.0000010000)40:0.0000010000,376482_Potamogeton_tricarinatus:0.0000010000)73:0.0000010000,(((((376427_Aponogeton_bullosus:0.0000010000,376430_Aponogeton_tofus:0.0000010000)90:0.0607276727,((376492_Thalassodendron_ciliatum:0.0000010000,376493_Thalassodendron_pachyrhizum:0.0000010000)93:0.0570575281,(376509_Zantedeschia_aethiopica:0.0284045273,376510_Lemna_disperma:0.0000010000)65:0.0287008423)30:0.0000010000)60:0.0296317661,376441_Cycnogeton_procerum:0.0298701613)53:0.0292261659,376464_Ottelia_alismoides:0.0307583032)61:0.0306631441,((376457_Heterozostera_nigricaulis:0.0000010000,376458_Heterozostera_polychlamys:0.0000010000)51:0.0000010000,376507_Zostera_muelleri:0.0000010000)45:0.0000010000)92:0.0678022423)
(376425_Amphibolis_antarctica:0.0000010000,376426_Amphibolis_griffithii:0.0000010000,((((((376435_Cycnogeton_alcockia:0.0000010000,376437_Cycnogeton_huegelii:0.0000010000)98:0.0165073187,(376439_Cycnogeton_microtuberosum:0.0000010000,376441_Cycnogeton_procerum:0.0000010000)47:0.0000010000)97:0.0718444108,((376446_Egeria_densa:0.0801453258,(((376450_Halophila_capricorni:0.0084996228,(376451_Halophila_decipiens:0.0000010000,376454_Halophila_decipiens:0.0000010000)98:0.0162001627)100:0.0584750375,376491_Thalassia_hemprichii:0.0199107878)84:0.0391073128,376463_Najas_tenuifolia:0.0753216969)65:0.0389338333)60:0.0263819315,376488_Sagittaria_platyphylla:0.1176762567)82:0.0559710614)35:0.0552056031,(((((376457_Heterozostera_nigricaulis:0.0000010000,376458_Heterozostera_polychlamys:0.0000010000)100:0.0917048692,((376475_Potamogeton_drummondii:0.0000010000,(376476_Potamogeton_ochreatus:0.0168472062,376478_Potamogeton_perfoliatus:0.0177172515)84:0.0087269421)87:0.0363626240,376505_Zannichellia_palustris:0.0377823083)96:0.0564088390)95:0.0696689012,376494_Triglochin_hexagona:0.0931350439)30:0.0381234762,(376483_Ruppia_maritima:0.0000010000,(376484_Ruppia_megacarpa:0.0084185074,376485_Ruppia_polycarpa:0.0609821630)60:0.0083329634)97:0.0588220742)29:0.0233248136,(376466_Posidonia_angustifolia:0.0000010000,((376468_Posidonia_coriacea:0.0000010000,376470_Posidonia_ostenfeldii:0.0000010000)71:0.0000010000,376471_Posidonia_robertsoniae:0.0000010000)44:0.0000010000)88:0.0314639527)37:0.0323138880)81:0.0187708975,(376444_Cymodocea_serrulata:0.0082400621,376490_Syringodium_isoetifolium:0.0296268124)93:0.0097939604)67:0.0088286734,(376492_Thalassodendron_ciliatum:0.0083207575,376493_Thalassodendron_pachyrhizum:0.0000010000)72:0.0080974307)99:0.0430059962)
(376425_Amphibolis_antarctica:0.0112093511,376426_Amphibolis_griffithii:0.0000010000,((((((((((376435_Cycnogeton_alcockia:0.0000010000,376437_Cycnogeton_huegelii:0.0000010000)100:0.0268862981,376441_Cycnogeton_procerum:0.0115047329)97:0.0351511426,376439_Cycnogeton_microtuberosum:0.0518397321)98:0.1664735873,376494_Triglochin_hexagona:0.2378751787)91:0.1055173098,376461_Limnobium_laevigatum:0.8471639444)16:0.0506837421,(376466_Posidonia_angustifolia:0.0000026289,((376468_Posidonia_coriacea:0.0330457858,376471_Posidonia_robertsoniae:0.0000020956)72:0.0000026961,376470_Posidonia_ostenfeldii:0.0000010000)55:0.0000021096)99:0.1231083648)22:0.0753759978,(((376446_Egeria_densa:0.1495110357,(((376450_Halophila_capricorni:0.0070433487,(376451_Halophila_decipiens:0.0000010000,376454_Halophila_decipiens:0.0000010000)99:0.0203238348)94:0.0674311395,376491_Thalassia_hemprichii:0.0478082832)94:0.1359427534,376463_Najas_tenuifolia:0.2321762105)51:0.0899593511)30:0.0473435356,(376488_Sagittaria_platyphylla:0.2231179150,(376498_Aff_Plantago:0.1715060174,(376509_Zantedeschia_aethiopica:0.2042263080,376510_Lemna_disperma:0.0877162691)97:0.1182434735)63:0.0786439497)62:0.0874760248)26:0.0872409519,(((376457_Heterozostera_nigricaulis:0.0000010000,376458_Heterozostera_polychlamys:0.0000010000)100:0.2418037422,((376475_Potamogeton_drummondii:0.0601265205,(376476_Potamogeton_ochreatus:0.0141415688,376478_Potamogeton_perfoliatus:0.0684897538)69:0.0082998972)87:0.0467048056,376505_Zannichellia_palustris:0.0449435837)96:0.0885873843)82:0.0695921323,((376483_Ruppia_maritima:0.0158490231,376485_Ruppia_polycarpa:0.0863245133)81:0.0151027375,376484_Ruppia_megacarpa:0.0055352198)100:0.1675174743)83:0.0611925606)20:0.0404247792)71:0.0619961576,376444_Cymodocea_serrulata:0.0540652560)63:0.0170516905,376490_Syringodium_isoetifolium:0.0959517614)97:0.0879420228,(376492_Thalassodendron_ciliatum:0.0192800754,376493_Thalassodendron_pachyrhizum:0.0115858240)99:0.0403387911)100:0.0674893927)
(376425_Amphibolis_antarctica:0.0000010000,376426_Amphibolis_griffithii:0.0000010000,((((((((376435_Cycnogeton_alcockia:0.0000010000,376437_Cycnogeton_huegelii:0.0000010000)98:0.0165076884,376441_Cycnogeton_procerum:0.0000010000)68:0.0000010000,376439_Cycnogeton_microtuberosum:0.0000010000)99:0.0484298487,(376464_Ottelia_alismoides:0.1997049551,376494_Triglochin_hexagona:0.0650226087)70:0.0283700380)75:0.0532498630,(((376466_Posidonia_angustifolia:0.0000010000,376471_Posidonia_robertsoniae:0.0000010000)31:0.0000010000,(376468_Posidonia_coriacea:0.0000010000,376470_Posidonia_ostenfeldii:0.0000010000)73:0.0000010000)95:0.0252449588,((376483_Ruppia_maritima:0.0082994519,376485_Ruppia_polycarpa:0.0607192965)67:0.0083748841,376484_Ruppia_megacarpa:0.0000027886)99:0.0806426909)49:0.0216606551)26:0.0109426567,((376444_Cymodocea_serrulata:0.0079914068,376490_Syringodium_isoetifolium:0.0307548257)90:0.0203474187,(((376446_Egeria_densa:0.0807985123,((376461_Limnobium_laevigatum:0.3090970231,376488_Sagittaria_platyphylla:0.0000029936)81:0.1182209618,(376498_Aff_Plantago:0.1517413375,(376509_Zantedeschia_aethiopica:0.0493099628,376510_Lemna_disperma:0.0974032305)96:0.0816105957)69:0.0784658171)17:0.0213313906)16:0.0322028123,(((376450_Halophila_capricorni:0.0086029150,(376451_Halophila_decipiens:0.0000010000,376454_Halophila_decipiens:0.0000010000)99:0.0161689312)100:0.0597556865,376491_Thalassia_hemprichii:0.0179839041)94:0.0276093793,376463_Najas_tenuifolia:0.0820278704)41:0.0331095616)74:0.0423403273,((376457_Heterozostera_nigricaulis:0.0000010000,376458_Heterozostera_polychlamys:0.0000010000)100:0.1018552962,((376475_Potamogeton_drummondii:0.0000028598,(376476_Potamogeton_ochreatus:0.0167763257,376478_Potamogeton_perfoliatus:0.0179862938)79:0.0088673137)79:0.0274944478,376505_Zannichellia_palustris:0.0455325249)97:0.0764554587)95:0.0744622878)42:0.0484638863)7:0.0000024818)62:0.0161988395,376492_Thalassodendron_ciliatum:0.0000029519)24:0.0083038047,376493_Thalassodendron_pachyrhizum:0.0000029545)100:0.0512717807)
(376421_Althenia_marina:0.0382381833,((((376435_Cycnogeton_alcockia:0.0438660194,376441_Cycnogeton_procerum:0.0000010000)98:0.1076855456,376509_Zantedeschia_aethiopica:0.1474349084)76:0.0430237678,376475_Potamogeton_drummondii:0.0057651522)64:0.0225211141,(376481_Potamogeton_tepperi:0.0000010000,376482_Potamogeton_tricarinatus:0.0000010000)36:0.0000010000)63:0.0180872961,376505_Zannichellia_palustris:0.0581421192)
(376457_Heterozostera_nigricaulis:0.0178952195,376458_Heterozostera_polychlamys:0.0066953368,(((376472_Posidonia_sinuosa:0.1555489498,376510_Lemna_disperma:0.2813253869)73:0.0885848530,376497_Triglochin_minutissima:0.3237733424)100:0.2735262326,376507_Zostera_muelleri:0.0289804854)58:0.0169993602)
(376421_Althenia_marina:0.0535646539,((376435_Cycnogeton_alcockia:0.0104423592,376441_Cycnogeton_procerum:0.0000010000)95:0.0759662527,((376457_Heterozostera_nigricaulis:0.0153020409,376458_Heterozostera_polychlamys:0.0076030147)97:0.0261380179,376507_Zostera_muelleri:0.0000010000)100:0.1747495349)98:0.0966852616,(376475_Potamogeton_drummondii:0.0077808453,(376481_Potamogeton_tepperi:0.0000010000,376482_Potamogeton_tricarinatus:0.0000010000)73:0.0078995184)69:0.0112456824)
(376457_Heterozostera_nigricaulis:0.0219995902,376458_Heterozostera_polychlamys:0.0112198791,((376497_Triglochin_minutissima:0.1053129512,376510_Lemna_disperma:0.2626494889)100:0.2117172196,376507_Zostera_muelleri:0.0117323945)57:0.0201619848)
(376421_Althenia_marina:0.0718430461,(((376435_Cycnogeton_alcockia:0.0514316438,376441_Cycnogeton_procerum:0.0929582484)97:0.1188514479,376509_Zantedeschia_aethiopica:0.2427481809)99:0.1666747560,(376475_Potamogeton_drummondii:0.0110202498,(376481_Potamogeton_tepperi:0.0040767502,376482_Potamogeton_tricarinatus:0.0000010000)69:0.0090552265)94:0.0696401895)76:0.0550145715,376505_Zannichellia_palustris:0.1226029404)
(376421_Althenia_marina:0.0245266808,((((376425_Amphibolis_antarctica:0.0000010000,(376444_Cymodocea_serrulata:0.0192353975,376490_Syringodium_isoetifolium:0.0160746931)94:0.0160744336)88:0.0065236047,376426_Amphibolis_griffithii:0.0000010000)100:0.1254079916,((((376427_Aponogeton_bullosus:0.0062435019,376430_Aponogeton_tofus:0.0000021813)56:0.0000010000,376429_Aponogeton_elongatus:0.0062348310)100:0.1341013943,((((376433_Blyxa_japonica:0.1031007306,376464_Ottelia_alismoides:0.0166522748)68:0.0160181031,376446_Egeria_densa:0.0788112319)72:0.0470888507,((376450_Halophila_capricorni:0.0000010000,(376451_Halophila_decipiens:0.0000010000,376454_Halophila_decipiens:0.0000010000)97:0.0102132667)100:0.0960172073,(376503_Vallisneria_australis:0.0345476432,(376504_Vallisneria_caulescens:0.0053551745,376506_Vallisneria_nana:0.0244901026)89:0.0039343606)100:0.1006679249)44:0.0161064998)47:0.0324123000,376463_Najas_tenuifolia:0.0859217955)87:0.0565795909)77:0.0355902649,((376486_Ruppia_sp:0.0000010000,376510_Lemna_disperma:0.0000010000)100:0.1197856845,376509_Zantedeschia_aethiopica:0.0907776702)89:0.0580083337)70:0.0401287123)52:0.0391708718,((376436_Cycnogeton_dubium:0.0162037242,(376439_Cycnogeton_microtuberosum:0.0000010000,376441_Cycnogeton_procerum:0.0056078325)96:0.0276463358)74:0.0238511652,(376494_Triglochin_hexagona:0.0324740621,((((376495_Triglochin_isingiana:0.0000010000,376499_Triglochin_nana:0.0000010000)100:0.0155762814,376496_Triglochin_longicarpa:0.0196087739)95:0.0100750924,376500_Triglochin_stowardii:0.0000010000)96:0.0188859889,376497_Triglochin_minutissima:0.0117600989)94:0.0371220046)100:0.1042565696)30:0.0035791710)100:0.1487033806,((((376475_Potamogeton_drummondii:0.0154783845,376481_Potamogeton_tepperi:0.0050947881)96:0.0049867847,376482_Potamogeton_tricarinatus:0.0000010000)79:0.0000010000,376480_Potamogeton_sulcatus:0.0000010000)100:0.0569626487,376505_Zannichellia_palustris:0.0805811972)63:0.0141509961)
(376421_Althenia_marina:0.0581696667,((((((376425_Amphibolis_antarctica:0.0049704888,(376444_Cymodocea_serrulata:0.0187577301,376490_Syringodium_isoetifolium:0.0143501819)98:0.0138986070)100:0.0686955138,376426_Amphibolis_griffithii:0.0479592426)100:0.1109185745,((((376427_Aponogeton_bullosus:0.0211733320,376430_Aponogeton_tofus:0.0185719554)100:0.1349887596,376429_Aponogeton_elongatus:0.0611513196)99:0.1210562140,(((((376433_Blyxa_japonica:0.1363685003,376464_Ottelia_alismoides:0.0212300767)97:0.0709449724,(376446_Egeria_densa:0.0516917677,((376486_Ruppia_sp:0.0000010000,376510_Lemna_disperma:0.0000010000)100:0.1870304130,376509_Zantedeschia_aethiopica:0.1419904173)78:0.1432522704)17:0.0585936970)17:0.0432956899,(376450_Halophila_capricorni:0.0000010000,(376451_Halophila_decipiens:0.0000010000,376454_Halophila_decipiens:0.0000010000)97:0.0068196205)100:0.1749952087)12:0.0437003080,((376503_Vallisneria_australis:0.0417368373,376504_Vallisneria_caulescens:0.0214765350)96:0.0197146889,376506_Vallisneria_nana:0.0853126922)100:0.1359581665)18:0.0622068754,376463_Najas_tenuifolia:0.1613577232)62:0.0825047382)45:0.0656303882,376508_Ceratophyllum_demersum:0.2633071424)77:0.0283896087)65:0.0277155206,((376436_Cycnogeton_dubium:0.0767297649,376439_Cycnogeton_microtuberosum:0.0000020599)69:0.0396340442,376441_Cycnogeton_procerum:0.0412617257)85:0.0330259258)79:0.0438040861,(376494_Triglochin_hexagona:0.0352851480,((((376495_Triglochin_isingiana:0.0000010000,376499_Triglochin_nana:0.0000010000)100:0.0306922748,376496_Triglochin_longicarpa:0.0184033140)96:0.0146380600,376500_Triglochin_stowardii:0.0074428170)93:0.0122902656,376497_Triglochin_minutissima:0.0193449766)97:0.0288619015)100:0.0947696034)99:0.1072089137,376505_Zannichellia_palustris:0.0791295332)100:0.1767207426,(((376475_Potamogeton_drummondii:0.0131639263,376481_Potamogeton_tepperi:0.0035805138)97:0.0035351047,376482_Potamogeton_tricarinatus:0.0000010000)99:0.0055420736,376480_Potamogeton_sulcatus:0.0000024303)100:0.0782781192)
(376421_Althenia_marina:0.0247745472,((((376425_Amphibolis_antarctica:0.0000010000,(376444_Cymodocea_serrulata:0.0192322903,376490_Syringodium_isoetifolium:0.0160643091)94:0.0160640600)85:0.0065701766,376426_Amphibolis_griffithii:0.0000010000)100:0.1250988585,((((376427_Aponogeton_bullosus:0.0060916098,376430_Aponogeton_tofus:0.0000021699)55:0.0000025417,376429_Aponogeton_elongatus:0.0122992027)100:0.1379218020,(((((376433_Blyxa_japonica:0.1013323747,376464_Ottelia_alismoides:0.0154230081)65:0.0162431180,376446_Egeria_densa:0.0776167200)69:0.0430092536,(376450_Halophila_capricorni:0.0000010000,(376451_Halophila_decipiens:0.0000010000,376454_Halophila_decipiens:0.0000010000)97:0.0100579995)100:0.0975681130)18:0.0158135424,(376503_Vallisneria_australis:0.0342317306,(376504_Vallisneria_caulescens:0.0054258794,376506_Vallisneria_nana:0.0242419106)91:0.0041191780)99:0.1001219591)40:0.0328113672,376463_Najas_tenuifolia:0.0869840266)89:0.0585003675)65:0.0361532880,((376486_Ruppia_sp:0.0000010000,376510_Lemna_disperma:0.0000010000)100:0.1179018693,376509_Zantedeschia_aethiopica:0.0908427326)86:0.0603814463)59:0.0398634461)49:0.0375121999,((376436_Cycnogeton_dubium:0.0158602929,(376439_Cycnogeton_microtuberosum:0.0000010000,376441_Cycnogeton_procerum:0.0182588714)94:0.0303292449)78:0.0265609437,(376494_Triglochin_hexagona:0.0547879699,((((376495_Triglochin_isingiana:0.0000010000,376499_Triglochin_nana:0.0000010000)100:0.0154809874,376496_Triglochin_longicarpa:0.0196113308)95:0.0100473026,376500_Triglochin_stowardii:0.0000010000)99:0.0204542093,376497_Triglochin_minutissima:0.0099405577)95:0.0392930262)100:0.1072438112)39:0.0034609522)100:0.1458928084,((((376475_Potamogeton_drummondii:0.0154587855,376481_Potamogeton_tepperi:0.0050848220)97:0.0049886226,376482_Potamogeton_tricarinatus:0.0000010000)71:0.0000010000,376480_Potamogeton_sulcatus:0.0000010000)99:0.0567809065,376505_Zannichellia_palustris:0.0851837709)59:0.0136558426)
(376417_Alisma_plantago_aquatica:0.1514993652,(((((((((((((376418_Althenia_australis:0.0109669379,376424_Althenia_sp:0.0068684171)100:0.0197814094,(((376420_Althenia_cylindrocarpa:0.0094433876,376423_Althenia_preissii:0.0227457171)100:0.0269957985,376422_Althenia_patentifolia:0.0260215134)100:0.0137016621,376421_Althenia_marina:0.0299411571)89:0.0098339566)100:0.0313043068,376505_Zannichellia_palustris:0.0515241975)98:0.0155540126,(376481_Potamogeton_tepperi:0.0046982096,376482_Potamogeton_tricarinatus:0.0020221823)100:0.0422577784)80:0.0108708010,376489_Stuckenia_pectinata:0.0366450629)100:0.0795267107,376483_Ruppia_maritima:0.1927757974)64:0.0366626973,((376427_Aponogeton_bullosus:0.0101459170,376429_Aponogeton_elongatus:0.0037673044)100:0.1043529493,376439_Cycnogeton_microtuberosum:0.0955570723)83:0.0288862595)48:0.0264778048,(376484_Ruppia_megacarpa:0.0552474025,376485_Ruppia_polycarpa:0.0378970417)98:0.0589351239)58:0.0275869374,((((376425_Amphibolis_antarctica:0.0000010000,376426_Amphibolis_griffithii:0.0017272220)100:0.0384463875,376490_Syringodium_isoetifolium:0.0588646807)90:0.0070526677,(376492_Thalassodendron_ciliatum:0.0075745084,376493_Thalassodendron_pachyrhizum:0.0028510536)98:0.0178468460)100:0.0595159681,(376466_Posidonia_angustifolia:0.0053335450,((376468_Posidonia_coriacea:0.0060089898,376472_Posidonia_sinuosa:0.0071375484)87:0.0017429705,(376470_Posidonia_ostenfeldii:0.0110424268,376471_Posidonia_robertsoniae:0.0185232305)81:0.0000022187)95:0.0035301317)100:0.0646016839)85:0.0320176747)49:0.0202362163,((376457_Heterozostera_nigricaulis:0.0019889189,376458_Heterozostera_polychlamys:0.0073601617)100:0.1334907384,(376494_Triglochin_hexagona:0.0490868542,(((376495_Triglochin_isingiana:0.0040528940,376499_Triglochin_nana:0.0013987049)100:0.0218495630,(376497_Triglochin_minutissima:0.0349785728,(376500_Triglochin_stowardii:0.0057639220,376502_Triglochin_turrifera:0.0523038368)97:0.0145755108)81:0.0156001261)79:0.0089554333,376501_Triglochin_trichophora:0.0405523660)75:0.0261261894)100:0.0893487527)78:0.0337335250)72:0.0388268222,((376433_Blyxa_japonica:0.0253665369,376464_Ottelia_alismoides:0.0530810029)98:0.0429444284,(((376451_Halophila_decipiens:0.0000010000,376454_Halophila_decipiens:0.0030302547)100:0.0623823214,376491_Thalassia_hemprichii:0.0450312779)100:0.0346855445,(376461_Limnobium_laevigatum:0.0941038043,((376503_Vallisneria_australis:0.0071166209,376506_Vallisneria_nana:0.0123629373)99:0.0150285938,376504_Vallisneria_caulescens:0.0279084051)96:0.0290766076)73:0.0274922340)52:0.0193358539)96:0.0578450015)36:0.0434830761,(376509_Zantedeschia_aethiopica:0.0523945168,376511_Typhonium_alismifolium:0.0524267713)99:0.0753212872)32:0.0252069977,376508_Ceratophyllum_demersum:0.1100997192)37:0.0275127941,376510_Lemna_disperma:0.1433408471)
(376417_Alisma_plantago_aquatica:0.0463670339,(((((((((((((((376418_Althenia_australis:0.0109943712,376424_Althenia_sp:0.0038412673)97:0.0160571873,((376420_Althenia_cylindrocarpa:0.0024558676,376423_Althenia_preissii:0.0194411241)100:0.0615401530,376422_Althenia_patentifolia:0.0258482528)95:0.0170475707)86:0.0093540763,376421_Althenia_marina:0.0231464496)100:0.0318514825,(((376473_Potamogeton_australiensis:0.0000026765,((376475_Potamogeton_drummondii:0.0000021128,(376480_Potamogeton_sulcatus:0.0000010000,(376481_Potamogeton_tepperi:0.0031273421,376482_Potamogeton_tricarinatus:0.0028274809)81:0.0000023501)46:0.0000020501)96:0.0208277325,376478_Potamogeton_perfoliatus:0.0071256954)56:0.0100932916)49:0.0128956858,(376474_Potamogeton_crispus:0.0131802120,376476_Potamogeton_ochreatus:0.0000027665)96:0.0170379730)99:0.0483968878,376489_Stuckenia_pectinata:0.0399945009)66:0.0134517766)61:0.0233926683,376505_Zannichellia_palustris:0.0399784707)100:0.0800190661,(376457_Heterozostera_nigricaulis:0.0000022643,376458_Heterozostera_polychlamys:0.0055925874)100:0.1234259696)100:0.0655628639,(376466_Posidonia_angustifolia:0.0043981796,(((376468_Posidonia_coriacea:0.0000025735,376469_Posidonia_denhartogii:0.0076813727)98:0.0055509993,376472_Posidonia_sinuosa:0.0061042230)98:0.0019373774,(376470_Posidonia_ostenfeldii:0.0135641143,376471_Posidonia_robertsoniae:0.0160504734)74:0.0000026629)100:0.0785401287)100:0.0435335506)90:0.0201362787,((376425_Amphibolis_antarctica:0.0320150776,376426_Amphibolis_griffithii:0.0041604087)100:0.0386239600,(376490_Syringodium_isoetifolium:0.0705405151,(376492_Thalassodendron_ciliatum:0.0021525979,376493_Thalassodendron_pachyrhizum:0.0652547636)99:0.0149763972)97:0.0189723953)100:0.0470906300)91:0.0358313397,(((376483_Ruppia_maritima:0.0218930231,376487_Ruppia_tuberosa:0.0095836351)94:0.0365123257,376486_Ruppia_sp:0.0038279242)100:0.1693339717,(376484_Ruppia_megacarpa:0.0492660220,376485_Ruppia_polycarpa:0.0508568492)50:0.0215887586)81:0.0205394196)82:0.0223005226,(376441_Cycnogeton_procerum:0.0822216618,(376494_Triglochin_hexagona:0.0321069736,(((376495_Triglochin_isingiana:0.0018055598,376499_Triglochin_nana:0.0000010000)100:0.0132354902,((376496_Triglochin_longicarpa:0.0000010000,376501_Triglochin_trichophora:0.0379541181)87:0.0026594447,376502_Triglochin_turrifera:0.2144721695)62:0.0206284173)61:0.0093232846,(376497_Triglochin_minutissima:0.0466553752,376500_Triglochin_stowardii:0.0089426581)42:0.0093835999)74:0.0227494588)99:0.0829464440)85:0.0270755747)94:0.0360954669,(((376433_Blyxa_japonica:0.0277240126,376464_Ottelia_alismoides:0.0504875400)98:0.0097586183,376446_Egeria_densa:0.0584421770)85:0.0443409823,((((((376450_Halophila_capricorni:0.0000029542,376451_Halophila_decipiens:0.0000027437)82:0.0029865659,376454_Halophila_decipiens:0.0000026593)100:0.0352327142,(376455_Halophila_spinulosa:0.0063274511,376456_Halophila_tricostata:0.0323022675)79:0.0000028945)100:0.0442383751,376491_Thalassia_hemprichii:0.0484238305)96:0.0314182831,((376459_Hydrilla_verticillata:0.0243778631,376461_Limnobium_laevigatum:0.0852350020)89:0.0220947814,(376503_Vallisneria_australis:0.0096164346,376506_Vallisneria_nana:0.0138690926)100:0.0334195103)78:0.0170714130)62:0.0065897787,376504_Vallisneria_caulescens:0.0267335049)76:0.0226156655)99:0.0539119834)71:0.0281450671,(376508_Ceratophyllum_demersum:0.1264565671,(376509_Zantedeschia_aethiopica:0.0764011527,376511_Typhonium_alismifolium:0.1071200531)98:0.0587943324)54:0.0103300953)70:0.0198518801,376510_Lemna_disperma:0.1625387361)70:0.0208771569,((376427_Aponogeton_bullosus:0.0107186191,376429_Aponogeton_elongatus:0.0013957099)98:0.0129126452,376430_Aponogeton_tofus:0.0522592895)100:0.0970412783)100:0.1382826088,376460_Hydrocleys_nymphoides:0.0913403391)41:0.0165775588,376488_Sagittaria_platyphylla:0.1527697992)
(376417_Alisma_plantago_aquatica:0.1494523566,(((((((((((((376418_Althenia_australis:0.0096689795,376424_Althenia_sp:0.0049144834)100:0.0167352952,((376420_Althenia_cylindrocarpa:0.0059492855,376423_Althenia_preissii:0.0248398406)100:0.0531335223,(376421_Althenia_marina:0.0288072770,376422_Althenia_patentifolia:0.0179862603)69:0.0066169610)59:0.0052355935)88:0.0282816841,376505_Zannichellia_palustris:0.0414015491)86:0.0192198373,376489_Stuckenia_pectinata:0.0419394610)79:0.0102333043,(376481_Potamogeton_tepperi:0.0192940471,376482_Potamogeton_tricarinatus:0.0667637227)98:0.0319900071)97:0.0380515391,((376473_Potamogeton_australiensis:0.0000026887,((376474_Potamogeton_crispus:0.0060966807,376476_Potamogeton_ochreatus:0.0000023516)99:0.0165266661,(376475_Potamogeton_drummondii:0.0000010000,376480_Potamogeton_sulcatus:0.0000029937)93:0.0000023340)66:0.0054679300)47:0.0000020689,376478_Potamogeton_perfoliatus:0.0110152740)81:0.0107489466)99:0.0407638245,376439_Cycnogeton_microtuberosum:0.0782538043)62:0.0109235220,(376457_Heterozostera_nigricaulis:0.0000010000,376458_Heterozostera_polychlamys:0.0039498420)100:0.1143717337)79:0.0511406323,((376435_Cycnogeton_alcockia:0.0109295179,376441_Cycnogeton_procerum:0.0000023231)78:0.0000027361,376438_Cycnogeton_lineare:0.0000010000)100:0.0447981065)60:0.0139921309,((((((376419_Althenia_bilocularis:0.0527554021,376484_Ruppia_megacarpa:0.0000028303)100:0.0295260828,376485_Ruppia_polycarpa:0.0396911855)95:0.0163231766,(376483_Ruppia_maritima:0.0000020435,(376486_Ruppia_sp:0.0116982763,376487_Ruppia_tuberosa:0.0056637007)92:0.0062102010)100:0.1965112225)99:0.0317027050,((376427_Aponogeton_bullosus:0.0135768169,(376429_Aponogeton_elongatus:0.0345104255,376430_Aponogeton_tofus:0.0169084121)72:0.0000026965)100:0.1052289129,(((((376494_Triglochin_hexagona:0.0302118831,376501_Triglochin_trichophora:0.0436942085)83:0.0075550556,(376495_Triglochin_isingiana:0.0038359951,376499_Triglochin_nana:0.0000010000)100:0.0170788124)82:0.0088225710,376497_Triglochin_minutissima:0.0253563852)79:0.0057237022,376500_Triglochin_stowardii:0.0545831839)78:0.0060157655,376502_Triglochin_turrifera:0.0426864982)100:0.0745050925)72:0.0369179351)67:0.0247946172,376466_Posidonia_angustifolia:0.0124159743)59:0.0235587563,(((376468_Posidonia_coriacea:0.0000024074,376469_Posidonia_denhartogii:0.0000010000)99:0.0085447095,376472_Posidonia_sinuosa:0.0085351841)85:0.0044969372,(376470_Posidonia_ostenfeldii:0.0166107388,376471_Posidonia_robertsoniae:0.0278315499)50:0.0000020752)98:0.0141781840)65:0.0219356391)53:0.0094234658,((376425_Amphibolis_antarctica:0.0725770365,376426_Amphibolis_griffithii:0.0229344567)84:0.0455127053,((376490_Syringodium_isoetifolium:0.0695134613,376493_Thalassodendron_pachyrhizum:0.0000022464)93:0.1111169695,376492_Thalassodendron_ciliatum:0.0055302834)80:0.0248449938)99:0.0285492949)89:0.0436306890,((376509_Zantedeschia_aethiopica:0.0590885639,376511_Typhonium_alismifolium:0.2464399025)92:0.1192647478,376510_Lemna_disperma:0.1608820708)79:0.0443031299)44:0.0120227389,((((376433_Blyxa_japonica:0.0250666340,376464_Ottelia_alismoides:0.0484516601)71:0.0194156896,376446_Egeria_densa:0.0358671163)98:0.0381762451,((((376451_Halophila_decipiens:0.0000026444,376454_Halophila_decipiens:0.0033297636)89:0.0000021584,376453_Halophila_ovalis:0.0116483831)100:0.0382674958,376456_Halophila_tricostata:0.0108541198)100:0.0240909582,376491_Thalassia_hemprichii:0.0362556918)100:0.0308118256)78:0.0229253801,((376459_Hydrilla_verticillata:0.0109658258,376461_Limnobium_laevigatum:0.0926457945)66:0.0148351390,((376503_Vallisneria_australis:0.0063156924,376506_Vallisneria_nana:0.0180818673)99:0.0135252221,376504_Vallisneria_caulescens:0.0305524031)81:0.0180082619)61:0.0089048258)96:0.0608281748)29:0.0204589130,376508_Ceratophyllum_demersum:0.1056451539)
(376418_Althenia_australis:0.0131743567,(((((376420_Althenia_cylindrocarpa:0.0000010000,376423_Althenia_preissii:0.0000010000)100:0.0305907216,376422_Althenia_patentifolia:0.0000010000)98:0.0213969582,((((((((((376425_Amphibolis_antarctica:0.0000010000,376426_Amphibolis_griffithii:0.0000010000)100:0.0331917078,(376492_Thalassodendron_ciliatum:0.0240459243,376493_Thalassodendron_pachyrhizum:0.0074742606)99:0.0265644943)100:0.0616034342,(376483_Ruppia_maritima:0.0000020535,((376484_Ruppia_megacarpa:0.0199204489,376487_Ruppia_tuberosa:0.0265719411)91:0.0000020693,376485_Ruppia_polycarpa:0.0340671945)98:0.0067752040)99:0.0516072247)69:0.0275309662,((((376466_Posidonia_angustifolia:0.0000010000,(376468_Posidonia_coriacea:0.0000010000,376471_Posidonia_robertsoniae:0.0000010000)21:0.0000010000)62:0.0000010000,376470_Posidonia_ostenfeldii:0.0000010000)74:0.0000023601,376472_Posidonia_sinuosa:0.1346240026)66:0.0065626308,376467_Posidonia_australis:0.0000029078)97:0.0358978818)66:0.0124757953,((376437_Cycnogeton_huegelii:0.0283069658,376441_Cycnogeton_procerum:0.0000010000)100:0.0298387534,376439_Cycnogeton_microtuberosum:0.0000023855)100:0.1113696869)55:0.0355230046,(((376457_Heterozostera_nigricaulis:0.0000010000,376458_Heterozostera_polychlamys:0.0000010000)98:0.0113487688,376507_Zostera_muelleri:0.0201180669)100:0.1501760815,((376494_Triglochin_hexagona:0.0838376485,376500_Triglochin_stowardii:0.0190755843)99:0.1007575883,(((376495_Triglochin_isingiana:0.0000010000,376499_Triglochin_nana:0.0068122792)74:0.0000010000,376501_Triglochin_trichophora:0.0207847650)100:0.1728942646,376504_Vallisneria_caulescens:0.2100722855)95:0.0780851902)60:0.0351259783)71:0.0344116956)42:0.0205124926,376435_Cycnogeton_alcockia:0.1814832224)62:0.0188853222,(376462_Maundia_triglochinoides:0.0779953749,((376463_Najas_tenuifolia:0.1721699258,(376509_Zantedeschia_aethiopica:0.0937029297,376510_Lemna_disperma:0.0910077791)78:0.0397959906)43:0.0330547463,(376469_Posidonia_denhartogii:0.1107638377,(376498_Aff_Plantago:0.1545906451,376508_Ceratophyllum_demersum:0.1446308382)75:0.0830754446)28:0.0272943544)54:0.0366272116)47:0.0257085824)96:0.0643682174,(((376473_Potamogeton_australiensis:0.0000010000,(376480_Potamogeton_sulcatus:0.0000010000,376481_Potamogeton_tepperi:0.0000010000)22:0.0000010000)43:0.0000010000,(((376475_Potamogeton_drummondii:0.0000010000,376482_Potamogeton_tricarinatus:0.0000010000)60:0.0000010000,376479_Potamogeton_reduncus:0.0000010000)49:0.0000010000,376476_Potamogeton_ochreatus:0.0268425756)27:0.0000010000)38:0.0000023034,376474_Potamogeton_crispus:0.0131784631)82:0.0063048229)90:0.0334261554,376489_Stuckenia_pectinata:0.0082647704)99:0.0409336731)77:0.0146590786,376505_Zannichellia_palustris:0.0427965761)92:0.0170363695,376421_Althenia_marina:0.0065815473)95:0.0063484394,376424_Althenia_sp:0.0064120354)
(376418_Althenia_australis:0.0424873517,(((((376420_Althenia_cylindrocarpa:0.0000020357,376423_Althenia_preissii:0.0000010000)100:0.1656666833,376422_Althenia_patentifolia:0.1096177963)94:0.0600906171,(((((((((((376425_Amphibolis_antarctica:0.0188097590,376426_Amphibolis_griffithii:0.0076777707)100:0.0611720705,(376492_Thalassodendron_ciliatum:0.0189472703,376493_Thalassodendron_pachyrhizum:0.0071018236)98:0.0378876240)93:0.0673088658,((((376495_Triglochin_isingiana:0.0000010000,376499_Triglochin_nana:0.0045201530)100:0.0475006909,376501_Triglochin_trichophora:0.0365506052)99:0.0589992631,376497_Triglochin_minutissima:0.0301027799)100:0.1969622505,376504_Vallisneria_caulescens:0.1955278031)94:0.1141649179)44:0.0447402620,(376483_Ruppia_maritima:0.0000020608,((376484_Ruppia_megacarpa:0.0223157271,376485_Ruppia_polycarpa:0.0405075933)100:0.0170235281,376487_Ruppia_tuberosa:0.0323018047)99:0.0120244040)100:0.1263605741)78:0.0558966261,((((376466_Posidonia_angustifolia:0.0000010000,376470_Posidonia_ostenfeldii:0.0056270214)70:0.0000010000,376467_Posidonia_australis:0.0055530072)92:0.0077949975,376472_Posidonia_sinuosa:0.1320361218)96:0.0397794968,(376468_Posidonia_coriacea:0.0000010000,376471_Posidonia_robertsoniae:0.0000010000)100:0.0319085076)100:0.0704330885)76:0.0463513430,((376437_Cycnogeton_huegelii:0.0264449262,376441_Cycnogeton_procerum:0.0061795439)93:0.0316425065,376439_Cycnogeton_microtuberosum:0.0065818202)100:0.1898120111)71:0.0434924875,(((376457_Heterozostera_nigricaulis:0.0000010000,376458_Heterozostera_polychlamys:0.0000010000)100:0.0200173870,376507_Zostera_muelleri:0.0166922017)100:0.2969860098,(376494_Triglochin_hexagona:0.1488346246,376500_Triglochin_stowardii:0.1553539084)100:0.1098131467)84:0.0546431585)65:0.0388560382,((376435_Cycnogeton_alcockia:0.1939861630,376469_Posidonia_denhartogii:0.1209852353)76:0.0676435897,376462_Maundia_triglochinoides:0.1433211069)43:0.0334766891)59:0.0295888563,(376463_Najas_tenuifolia:0.2173522403,(((376498_Aff_Plantago:0.1747252637,376508_Ceratophyllum_demersum:0.1622293221)84:0.0941245254,376509_Zantedeschia_aethiopica:0.1960270480)62:0.0563093888,376510_Lemna_disperma:0.2109257297)56:0.0333844599)67:0.0670405668)97:0.1494663890,((((376473_Potamogeton_australiensis:0.0047187674,376475_Potamogeton_drummondii:0.0000029940)69:0.0087558646,(((376479_Potamogeton_reduncus:0.0000010000,376482_Potamogeton_tricarinatus:0.0104507186)20:0.0000027510,376480_Potamogeton_sulcatus:0.0000010000)21:0.0000021865,376481_Potamogeton_tepperi:0.0000010000)50:0.0078806033)94:0.0194237318,376476_Potamogeton_ochreatus:0.0307904404)33:0.0000023295,376474_Potamogeton_crispus:0.0118717394)89:0.0139443853)56:0.0365306135,376489_Stuckenia_pectinata:0.0377049524)80:0.0275848584)65:0.0201746924,376505_Zannichellia_palustris:0.0710077736)82:0.0277901205,376421_Althenia_marina:0.0124429276)88:0.0233936356,376424_Althenia_sp:0.0100712647)
(376418_Althenia_australis:0.0132849849,(((((376420_Althenia_cylindrocarpa:0.0000010000,376423_Althenia_preissii:0.0000010000)98:0.0152622431,376422_Althenia_patentifolia:0.0892043344)98:0.0292081115,376505_Zannichellia_palustris:0.0487626869)40:0.0122826954,376421_Althenia_marina:0.0066270371)37:0.0065203903,((((((((((376425_Amphibolis_antarctica:0.0000022373,376426_Amphibolis_griffithii:0.0000020511)100:0.0338633367,(376492_Thalassodendron_ciliatum:0.0246213912,376493_Thalassodendron_pachyrhizum:0.0075515808)100:0.0274707128)100:0.0635019407,(376483_Ruppia_maritima:0.0000023571,((376484_Ruppia_megacarpa:0.0203646852,376487_Ruppia_tuberosa:0.0273809114)89:0.0000023281,376485_Ruppia_polycarpa:0.0348816994)99:0.0069362440)100:0.0526266313)71:0.0284598978,(((((376466_Posidonia_angustifolia:0.0000010000,376468_Posidonia_coriacea:0.0000010000)43:0.0000010000,376471_Posidonia_robertsoniae:0.0000010000)63:0.0000010000,376470_Posidonia_ostenfeldii:0.0000010000)79:0.0000021660,376472_Posidonia_sinuosa:0.1377985180)68:0.0067028058,376467_Posidonia_australis:0.0000026607)97:0.0367755172)68:0.0127544091,((376437_Cycnogeton_huegelii:0.0290046052,376441_Cycnogeton_procerum:0.0000010000)99:0.0305752331,376439_Cycnogeton_microtuberosum:0.0000020300)99:0.1143200399)54:0.0362273813,(((376457_Heterozostera_nigricaulis:0.0000010000,376458_Heterozostera_polychlamys:0.0000010000)99:0.0118454788,376507_Zostera_muelleri:0.0204021952)100:0.1454481115,((376494_Triglochin_hexagona:0.0861752159,376500_Triglochin_stowardii:0.0192985246)100:0.0928711350,(((376495_Triglochin_isingiana:0.0000010000,376499_Triglochin_nana:0.0069358643)84:0.0000020388,376501_Triglochin_trichophora:0.0211740356)100:0.1687047394,376504_Vallisneria_caulescens:0.2114675376)91:0.0760631504)64:0.0365437853)74:0.0360355090)40:0.0219240922,376435_Cycnogeton_alcockia:0.1716542712)64:0.0194159963,(376462_Maundia_triglochinoides:0.0796698083,((376463_Najas_tenuifolia:0.1679889046,(376509_Zantedeschia_aethiopica:0.0964950153,376510_Lemna_disperma:0.0921432001)81:0.0410871728)45:0.0324212299,(376469_Posidonia_denhartogii:0.1028695469,(376498_Aff_Plantago:0.1579782252,376508_Ceratophyllum_demersum:0.1473702373)74:0.0862244391)27:0.0285782393)50:0.0365378804)43:0.0264435368)96:0.0656299553,((((376473_Potamogeton_australiensis:0.0000010000,376481_Potamogeton_tepperi:0.0000010000)36:0.0000010000,376480_Potamogeton_sulcatus:0.0000010000)50:0.0000010000,(376474_Potamogeton_crispus:0.0134602801,376476_Potamogeton_ochreatus:0.0204803879)38:0.0000010000)16:0.0000010000,((376475_Potamogeton_drummondii:0.0000010000,376482_Potamogeton_tricarinatus:0.0000010000)57:0.0000010000,376479_Potamogeton_reduncus:0.0000010000)53:0.0000010000)83:0.0066029935)90:0.0342774067,376489_Stuckenia_pectinata:0.0079684110)97:0.0542011263)87:0.0000020997,376424_Althenia_sp:0.0065461908)
(376418_Althenia_australis:0.0000010000,(((376421_Althenia_marina:0.0060734568,376422_Althenia_patentifolia:0.0246935263)95:0.0122186636,(376423_Althenia_preissii:0.0000010000,(((((((376435_Cycnogeton_alcockia:0.0248131374,376441_Cycnogeton_procerum:0.0157701125)72:0.0147340849,(376494_Triglochin_hexagona:0.0531433743,((376496_Triglochin_longicarpa:0.0589312435,376502_Triglochin_turrifera:0.0359921179)37:0.0138086704,376500_Triglochin_stowardii:0.0437865567)44:0.0223874796)99:0.1183290073)60:0.0447344411,(((376451_Halophila_decipiens:0.0000010000,376454_Halophila_decipiens:0.0063169320)73:0.0001407259,376453_Halophila_ovalis:0.0119030735)100:0.1854385731,(376460_Hydrocleys_nymphoides:0.1177662126,376509_Zantedeschia_aethiopica:0.1139231026)88:0.0444083938)54:0.0494969984)40:0.0165216597,(376467_Posidonia_australis:0.0000010000,(376468_Posidonia_coriacea:0.0059767380,376470_Posidonia_ostenfeldii:0.0000010000)62:0.0000029292)97:0.0432909443)48:0.0359133495,(376457_Heterozostera_nigricaulis:0.0328770825,376458_Heterozostera_polychlamys:0.0073944992)94:0.0390727620)96:0.0705535304,376489_Stuckenia_pectinata:0.0267085571)94:0.0311926647,(376475_Potamogeton_drummondii:0.0000010000,(376481_Potamogeton_tepperi:0.0000010000,376482_Potamogeton_tricarinatus:0.0000010000)52:0.0000010000)88:0.0155750215)97:0.0213717752)88:0.0060352636)86:0.0060217804,376505_Zannichellia_palustris:0.0438247478)93:0.0060078134,376424_Althenia_sp:0.0060099783)
(376418_Althenia_australis:0.0000010000,((((((((((((((376419_Althenia_bilocularis:0.0000010000,376484_Ruppia_megacarpa:0.0000024368)95:0.0111663197,((376483_Ruppia_maritima:0.0092665870,376487_Ruppia_tuberosa:0.0289442098)100:0.0476179898,376485_Ruppia_polycarpa:0.0372862862)97:0.0186834783)100:0.2022506850,((((376425_Amphibolis_antarctica:0.0049235902,376426_Amphibolis_griffithii:0.0000010000)100:0.0603946277,376490_Syringodium_isoetifolium:0.0295766680)68:0.0053560622,376493_Thalassodendron_pachyrhizum:0.0124289999)91:0.0430548469,376444_Cymodocea_serrulata:0.1386395399)95:0.1237465783)85:0.1138859311,((((376433_Blyxa_japonica:0.1373950541,376504_Vallisneria_caulescens:0.1215922709)94:0.0542789272,376491_Thalassia_hemprichii:0.0594197531)86:0.0703643340,376463_Najas_tenuifolia:0.1285388068)86:0.0367456305,376461_Limnobium_laevigatum:0.1220696895)96:0.1152881933)86:0.0901442619,376498_Aff_Plantago:0.2345476952)84:0.0705833407,(376494_Triglochin_hexagona:0.0356367154,(((376495_Triglochin_isingiana:0.0000010000,376499_Triglochin_nana:0.0000010000)98:0.0220478122,((376496_Triglochin_longicarpa:0.0352134507,376497_Triglochin_minutissima:0.0503458994)52:0.0107246869,376500_Triglochin_stowardii:0.0289872727)40:0.0090873059)34:0.0000022762,376502_Triglochin_turrifera:0.0234986753)85:0.0386709322)100:0.1282720317)87:0.0364505423,376441_Cycnogeton_procerum:0.0204607407)91:0.0524067182,376435_Cycnogeton_alcockia:0.0023227839)91:0.0641393022,(376457_Heterozostera_nigricaulis:0.0000010000,376458_Heterozostera_polychlamys:0.0000010000)100:0.0561346267)70:0.0314559974,((((376451_Halophila_decipiens:0.0000010000,376454_Halophila_decipiens:0.0052017155)98:0.0091274772,376453_Halophila_ovalis:0.0108528127)100:0.1949279853,(376460_Hydrocleys_nymphoides:0.0904365162,376509_Zantedeschia_aethiopica:0.1514244938)81:0.0317020961)74:0.0265244694,(376467_Posidonia_australis:0.0000010000,(376468_Posidonia_coriacea:0.0081582772,376470_Posidonia_ostenfeldii:0.0000010000)64:0.0000028226)96:0.0384487882)71:0.0391580869)98:0.0581566105,376489_Stuckenia_pectinata:0.0297606699)100:0.0410016598,(376475_Potamogeton_drummondii:0.0874261904,(376481_Potamogeton_tepperi:0.0000010000,376482_Potamogeton_tricarinatus:0.0000010000)78:0.0000025439)98:0.0150897560)95:0.0167246844,376505_Zannichellia_palustris:0.0317327887)82:0.0192995184,((376421_Althenia_marina:0.0172854681,376422_Althenia_patentifolia:0.0157884998)98:0.0056502122,376423_Althenia_preissii:0.0051924483)71:0.0114194920)92:0.0000022378,376424_Althenia_sp:0.0052572496)
(376418_Althenia_australis:0.0000010000,(((376421_Althenia_marina:0.0068392071,376422_Althenia_patentifolia:0.0213139055)94:0.0139587806,(376423_Althenia_preissii:0.0000010000,((((((((376435_Cycnogeton_alcockia:0.0071688065,376441_Cycnogeton_procerum:0.0132259970)86:0.0060747870,(376494_Triglochin_hexagona:0.0403920144,((376496_Triglochin_longicarpa:0.0482551285,376502_Triglochin_turrifera:0.0342463198)47:0.0098065795,376500_Triglochin_stowardii:0.0785719886)50:0.0166726031)99:0.1292916846)79:0.0437897255,(376467_Posidonia_australis:0.0000010000,(376468_Posidonia_coriacea:0.0000010000,376470_Posidonia_ostenfeldii:0.0000010000)85:0.0082141097)97:0.0569775070)63:0.0358019646,(376457_Heterozostera_nigricaulis:0.0000010000,376458_Heterozostera_polychlamys:0.0000010000)100:0.0532021361)83:0.0624637913,(376460_Hydrocleys_nymphoides:0.0844590311,376509_Zantedeschia_aethiopica:0.1342643357)98:0.0759126303)85:0.0490708920,376489_Stuckenia_pectinata:0.0441382321)94:0.0459680470,376475_Potamogeton_drummondii:0.0000010000)36:0.0000010000,(376481_Potamogeton_tepperi:0.0000010000,376482_Potamogeton_tricarinatus:0.0000010000)61:0.0000010000)98:0.0278076258)72:0.0069017685)74:0.0068938735,376505_Zannichellia_palustris:0.0354434446)78:0.0068680375,376424_Althenia_sp:0.0068702124)
(376425_Amphibolis_antarctica:0.0000010000,376426_Amphibolis_griffithii:0.0000010000,((((((376433_Blyxa_japonica:0.2272895783,376461_Limnobium_laevigatum:0.0000023116)55:0.0642117354,376509_Zantedeschia_aethiopica:0.3006320657)37:0.0642333330,((376498_Aff_Plantago:0.2900407348,(376504_Vallisneria_caulescens:0.0365919534,376506_Vallisneria_nana:0.0262148668)79:0.0416541361)45:0.0325340317,376503_Vallisneria_australis:0.0245163698)49:0.0703527369)55:0.0890910152,((((376441_Cycnogeton_procerum:0.0000021835,376457_Heterozostera_nigricaulis:0.1376065994)85:0.0958172505,376483_Ruppia_maritima:0.0000024031)19:0.0000023450,376484_Ruppia_megacarpa:0.0000010000)22:0.0000025359,376485_Ruppia_polycarpa:0.0370540019)57:0.0332484384)50:0.0361888994,376492_Thalassodendron_ciliatum:0.0377697308)51:0.0123622644,376490_Syringodium_isoetifolium:0.0187613263)70:0.0000010000)
(376425_Amphibolis_antarctica:0.0034910913,376426_Amphibolis_griffithii:0.0000010000,(((((376433_Blyxa_japonica:0.3213095750,(376461_Limnobium_laevigatum:0.2436299434,(376503_Vallisneria_australis:0.0060713119,(376504_Vallisneria_caulescens:0.0303393005,376506_Vallisneria_nana:0.0137880478)61:0.0153933091)89:0.1085670035)62:0.0631070360)55:0.0768992636,(376498_Aff_Plantago:0.4483825982,376509_Zantedeschia_aethiopica:0.8222303345)32:0.0306337232)71:0.1391423126,(376441_Cycnogeton_procerum:0.1713625617,376457_Heterozostera_nigricaulis:0.4198189714)74:0.0811650604)38:0.0377639343,((376483_Ruppia_maritima:0.0398715310,376484_Ruppia_megacarpa:0.0192724549)95:0.1308788659,376485_Ruppia_polycarpa:0.2030503618)63:0.1051785267)99:0.1981542923,376492_Thalassodendron_ciliatum:0.0816115569)99:0.0992822170)
(376425_Amphibolis_antarctica:0.0000010000,376426_Amphibolis_griffithii:0.0000010000,(((((376433_Blyxa_japonica:0.2569276354,376461_Limnobium_laevigatum:0.0251332890)52:0.0305060278,((376498_Aff_Plantago:0.3034793881,(376504_Vallisneria_caulescens:0.0227349357,376506_Vallisneria_nana:0.0000020470)86:0.0261986014)57:0.0085573777,376503_Vallisneria_australis:0.0116199627)67:0.0517303906)70:0.1150203321,(((376441_Cycnogeton_procerum:0.0746913587,376457_Heterozostera_nigricaulis:0.1201073622)28:0.0000010000,(376483_Ruppia_maritima:0.0000010000,376484_Ruppia_megacarpa:0.0000010000)39:0.0000010000)7:0.0000010000,376485_Ruppia_polycarpa:0.0367215919)73:0.0246853809)49:0.0347290457,376492_Thalassodendron_ciliatum:0.0234930256)47:0.0114400914,376490_Syringodium_isoetifolium:0.0184777539)75:0.0000010000)
(376421_Althenia_marina:0.1999544772,((((((376425_Amphibolis_antarctica:0.0000010000,376426_Amphibolis_griffithii:0.0000010000)19:0.0000010000,376493_Thalassodendron_pachyrhizum:0.0095546285)11:0.0000010000,(376483_Ruppia_maritima:0.1370517264,376490_Syringodium_isoetifolium:0.0000010000)72:0.0301749125)58:0.0211593759,376498_Aff_Plantago:0.1388717238)34:0.0167168934,376492_Thalassodendron_ciliatum:0.0140576436)70:0.0750449705,(((376433_Blyxa_japonica:0.0295477218,((376503_Vallisneria_australis:0.0107453217,376504_Vallisneria_caulescens:0.0000010000)98:0.0107053395,376506_Vallisneria_nana:0.0000010000)99:0.0617540245)99:0.0713600828,(376508_Ceratophyllum_demersum:0.0881472707,376509_Zantedeschia_aethiopica:0.0529687464)93:0.0684378424)45:0.0529491407,((((((376486_Ruppia_sp:0.0000010000,376510_Lemna_disperma:0.0000010000)100:0.1687058692,(376495_Triglochin_isingiana:0.0000010000,376499_Triglochin_nana:0.0000010000)92:0.0065406144)71:0.0317933446,376500_Triglochin_stowardii:0.0000010000)38:0.0000025733,((376496_Triglochin_longicarpa:0.0375781044,376501_Triglochin_trichophora:0.0189629408)7:0.0000028387,376497_Triglochin_minutissima:0.0094533929)40:0.0092219109)45:0.0087534168,376494_Triglochin_hexagona:0.0490115585)58:0.0194536284,376502_Triglochin_turrifera:0.0000021588)63:0.0343639548)45:0.0384160028)36:0.0478809095,376441_Cycnogeton_procerum:0.0000024381)
(376421_Althenia_marina:0.3222106570,((((((376425_Amphibolis_antarctica:0.0203417522,376426_Amphibolis_griffithii:0.0039879321)88:0.0035264049,(376492_Thalassodendron_ciliatum:0.2145048412,376493_Thalassodendron_pachyrhizum:0.0021603614)83:0.0300795886)77:0.0126443662,376490_Syringodium_isoetifolium:0.0091290379)53:0.0187377437,376444_Cymodocea_serrulata:0.0185848636)73:0.0054327293,(((((376429_Aponogeton_elongatus:0.1133660602,376435_Cycnogeton_alcockia:0.0295558473)67:0.0575400602,(((((376451_Halophila_decipiens:0.1368517824,376491_Thalassia_hemprichii:0.0000020435)100:0.1431511279,376508_Ceratophyllum_demersum:0.1428030782)52:0.0477730270,376509_Zantedeschia_aethiopica:0.0980173845)28:0.0502853083,((376478_Potamogeton_perfoliatus:0.0099191929,376479_Potamogeton_reduncus:0.0000025744)82:0.0004772821,((376481_Potamogeton_tepperi:0.0000010000,376482_Potamogeton_tricarinatus:0.0000024014)98:0.0427155150,376489_Stuckenia_pectinata:0.1478406174)96:0.0779868034)99:0.2334827321)18:0.0000025275,(376486_Ruppia_sp:0.0000010000,376510_Lemna_disperma:0.0000010000)98:0.1565935251)22:0.0505013335)15:0.0057115689,(376498_Aff_Plantago:0.0807904207,376507_Zostera_muelleri:0.3839564780)21:0.0322726546)29:0.0214485728,376471_Posidonia_robertsoniae:0.0290750365)17:0.0066136671,(376458_Heterozostera_polychlamys:0.2300847119,376483_Ruppia_maritima:0.1150280823)62:0.0581086152)24:0.0264926082)46:0.1102366580,(376441_Cycnogeton_procerum:0.0825812389,(376494_Triglochin_hexagona:0.0054293854,(((376495_Triglochin_isingiana:0.0331170400,376499_Triglochin_nana:0.0219190944)100:0.0501164207,((376496_Triglochin_longicarpa:0.0290028856,376497_Triglochin_minutissima:0.0115552503)88:0.0056158556,376500_Triglochin_stowardii:0.0052535421)85:0.0052123379)66:0.0059053705,(376501_Triglochin_trichophora:0.0340889241,376502_Triglochin_turrifera:0.0352984445)50:0.0000028857)86:0.0276805311)95:0.0892055572)75:0.0495539802)24:0.0355055166,(376433_Blyxa_japonica:0.0087476915,((376503_Vallisneria_australis:0.0068427754,376506_Vallisneria_nana:0.0062864324)96:0.0137884125,376504_Vallisneria_caulescens:0.0000024560)100:0.1536586971)97:0.0762434607)
(376421_Althenia_marina:0.1753871489,((((376425_Amphibolis_antarctica:0.0000010000,(376426_Amphibolis_griffithii:0.0000029766,((376483_Ruppia_maritima:0.1201668955,376490_Syringodium_isoetifolium:0.0000027260)84:0.0288569492,376493_Thalassodendron_pachyrhizum:0.0164035003)28:0.0000024921)27:0.0000021629)64:0.0186573730,376498_Aff_Plantago:0.1336186002)52:0.0141467681,376492_Thalassodendron_ciliatum:0.0155040750)88:0.0621680934,(((((376433_Blyxa_japonica:0.0275015589,((376503_Vallisneria_australis:0.0107213259,376504_Vallisneria_caulescens:0.0000010000)84:0.0106914750,376506_Vallisneria_nana:0.0000023032)94:0.0568656689)98:0.0760377911,(376508_Ceratophyllum_demersum:0.0906693086,376509_Zantedeschia_aethiopica:0.0976983020)91:0.0772783719)50:0.0533326869,376494_Triglochin_hexagona:0.0000023271)21:0.0187770570,((((376486_Ruppia_sp:0.0000010000,376510_Lemna_disperma:0.0000027338)100:0.1671024814,(376495_Triglochin_isingiana:0.0000010000,376499_Triglochin_nana:0.0000010000)95:0.0068034280)73:0.0314537138,376500_Triglochin_stowardii:0.0000020835)36:0.0000020718,(376496_Triglochin_longicarpa:0.0373320288,(376497_Triglochin_minutissima:0.0094383057,376501_Triglochin_trichophora:0.0189307571)32:0.0000021599)35:0.0091672662)49:0.0091043841)19:0.0186932630,376502_Triglochin_turrifera:0.0000021344)58:0.0638517945)76:0.1113913454,376441_Cycnogeton_procerum:0.0000025565)
(376418_Althenia_australis:0.0061618329,((376421_Althenia_marina:0.0247248194,(376423_Althenia_preissii:0.0266197743,(((((((((376425_Amphibolis_antarctica:0.0000010000,376426_Amphibolis_griffithii:0.0000010000)95:0.0265505798,(((376483_Ruppia_maritima:0.0290778230,376485_Ruppia_polycarpa:0.0446404531)89:0.0164300434,376484_Ruppia_megacarpa:0.0000024738)93:0.0575322012,376493_Thalassodendron_pachyrhizum:0.0697726096)32:0.0189093087)31:0.0075290273,376490_Syringodium_isoetifolium:0.0145017418)53:0.0243893816,((((376433_Blyxa_japonica:0.0717733897,376446_Egeria_densa:0.0550534642)61:0.0251019993,(376450_Halophila_capricorni:0.0000010000,376451_Halophila_decipiens:0.0000010000)99:0.0661742892)49:0.0191832287,(376463_Najas_tenuifolia:0.0729650529,376506_Vallisneria_nana:0.0986914135)55:0.0215554203)72:0.0941332968,(((376435_Cycnogeton_alcockia:0.0070512482,376439_Cycnogeton_microtuberosum:0.0338786111)57:0.0079696233,376441_Cycnogeton_procerum:0.0038349583)99:0.0911522536,(376495_Triglochin_isingiana:0.0000021876,376500_Triglochin_stowardii:0.0548441644)95:0.1413553653)63:0.0138929798)61:0.0700368534)28:0.0127564949,(376427_Aponogeton_bullosus:0.0093005277,376429_Aponogeton_elongatus:0.0000022011)98:0.0972665071)37:0.0294188739,((376459_Hydrilla_verticillata:0.1459743237,376509_Zantedeschia_aethiopica:0.0933553402)95:0.0690177424,376460_Hydrocleys_nymphoides:0.0507962043)41:0.0265848034)96:0.0545825739,(376457_Heterozostera_nigricaulis:0.0000026476,376458_Heterozostera_polychlamys:0.0000022101)100:0.1554128210)92:0.0632442298,376505_Zannichellia_palustris:0.0335810377)72:0.0149291150,(((376473_Potamogeton_australiensis:0.0000010000,376475_Potamogeton_drummondii:0.0000010000)88:0.0000023424,(376481_Potamogeton_tepperi:0.0000010000,376482_Potamogeton_tricarinatus:0.0000010000)82:0.0000026752)99:0.0340635269,376489_Stuckenia_pectinata:0.0311666829)93:0.0322540608)96:0.0400894826)85:0.0204014188)83:0.0058064536,376422_Althenia_patentifolia:0.0519593470)98:0.0142614845,376424_Althenia_sp:0.0103270025)
(376418_Althenia_australis:0.0000023155,(((376421_Althenia_marina:0.0515976301,376423_Althenia_preissii:0.0344851521)14:0.0163723634,376422_Althenia_patentifolia:0.0543394040)25:0.0324525622,376424_Althenia_sp:0.0183796714)15:0.0159194319,((((((((((((376425_Amphibolis_antarctica:0.0000010000,376426_Amphibolis_griffithii:0.0000010000)99:0.0701509439,376490_Syringodium_isoetifolium:0.0257265652)98:0.0861457252,((((376433_Blyxa_japonica:0.0904828560,376446_Egeria_densa:0.0850828610)99:0.0991861495,((376450_Halophila_capricorni:0.0000010000,376451_Halophila_decipiens:0.0000010000)100:0.1693843391,376463_Najas_tenuifolia:0.1250979223)78:0.0292126014)95:0.0761505268,376506_Vallisneria_nana:0.1020031146)97:0.0741872221,376460_Hydrocleys_nymphoides:0.0868563040)75:0.0458318425)68:0.0386034299,(376427_Aponogeton_bullosus:0.0125098370,376429_Aponogeton_elongatus:0.0000023565)100:0.1957786190)94:0.1831012663,376483_Ruppia_maritima:0.0235119333)57:0.0907000561,376485_Ruppia_polycarpa:0.0310596782)34:0.0161046245,376484_Ruppia_megacarpa:0.0000020746)45:0.0488869855,376493_Thalassodendron_pachyrhizum:0.0695010441)47:0.0446517788,(((376435_Cycnogeton_alcockia:0.0068083908,376439_Cycnogeton_microtuberosum:0.0326513885)65:0.0034910226,376441_Cycnogeton_procerum:0.0038034084)100:0.0951738628,(376495_Triglochin_isingiana:0.0159059205,376496_Triglochin_longicarpa:0.1487686475)100:0.1306271388)99:0.0856808866)66:0.0386008277,(376459_Hydrilla_verticillata:0.2647594136,376509_Zantedeschia_aethiopica:0.1015534065)93:0.0591519761)92:0.0571051021,(376457_Heterozostera_nigricaulis:0.0088407631,376458_Heterozostera_polychlamys:0.0031558595)100:0.1509574460)96:0.0824392785,(((((376473_Potamogeton_australiensis:0.0000010000,376475_Potamogeton_drummondii:0.0000010000)84:0.0055918458,376481_Potamogeton_tepperi:0.0000010000)75:0.0000010000,376482_Potamogeton_tricarinatus:0.0000010000)100:0.0439395748,376489_Stuckenia_pectinata:0.0494179216)92:0.0379405949,376505_Zannichellia_palustris:0.0486646043)32:0.0287565231)91:0.0427771994)
(376418_Althenia_australis:0.0060110539,((376421_Althenia_marina:0.0077249450,(376423_Althenia_preissii:0.0287911109,(((((((((376425_Amphibolis_antarctica:0.0000010000,376426_Amphibolis_griffithii:0.0000010000)96:0.0134149190,(((376483_Ruppia_maritima:0.0310356920,376485_Ruppia_polycarpa:0.0329192960)97:0.0325571945,376484_Ruppia_megacarpa:0.0454722939)43:0.0386603041,376490_Syringodium_isoetifolium:0.0233296055)21:0.0088626256)30:0.0209684387,376493_Thalassodendron_pachyrhizum:0.0498749865)20:0.0085817507,(376427_Aponogeton_bullosus:0.0093265161,376429_Aponogeton_elongatus:0.0000010000)98:0.0914267673)36:0.0369655495,((((376433_Blyxa_japonica:0.0673964244,((376446_Egeria_densa:0.0532566298,376463_Najas_tenuifolia:0.1027441874)50:0.0259227842,(376450_Halophila_capricorni:0.0000010000,376451_Halophila_decipiens:0.0000010000)98:0.0598548078)46:0.0092460049)62:0.0555901250,376506_Vallisneria_nana:0.0751272741)90:0.0696548003,(376459_Hydrilla_verticillata:0.1688757612,376509_Zantedeschia_aethiopica:0.0803422899)85:0.0516543492)43:0.0204182317,376460_Hydrocleys_nymphoides:0.0761388782)30:0.0228646950)60:0.0692471834,(((376435_Cycnogeton_alcockia:0.0069798101,376439_Cycnogeton_microtuberosum:0.0334091728)55:0.0071576396,376441_Cycnogeton_procerum:0.0051570356)100:0.0844804073,(376495_Triglochin_isingiana:0.0000026217,376500_Triglochin_stowardii:0.0546586222)96:0.1475697918)80:0.0728361193)89:0.0467700547,(376457_Heterozostera_nigricaulis:0.0000010000,376458_Heterozostera_polychlamys:0.0480453661)100:0.1443206774)99:0.0670352963,376505_Zannichellia_palustris:0.0332845764)83:0.0176071472,((((376473_Potamogeton_australiensis:0.0000010000,376475_Potamogeton_drummondii:0.0000010000)87:0.0000010000,376482_Potamogeton_tricarinatus:0.0000010000)73:0.0000010000,376481_Potamogeton_tepperi:0.0161451625)98:0.0342340733,376489_Stuckenia_pectinata:0.0323131316)93:0.0315836289)97:0.0419626774)87:0.0190089162)89:0.0054616549,376422_Althenia_patentifolia:0.0518458621)98:0.0131229299,376424_Althenia_sp:0.0377338912)
(376418_Althenia_australis:0.0101506675,(((376420_Althenia_cylindrocarpa:0.0000010000,(376422_Althenia_patentifolia:0.0000025769,376423_Althenia_preissii:0.0000010000)49:0.0000010000)100:0.0302789321,((((((((((376425_Amphibolis_antarctica:0.0014862697,376426_Amphibolis_griffithii:0.0034541632)100:0.0511350580,376490_Syringodium_isoetifolium:0.1484780743)97:0.0128449096,(376492_Thalassodendron_ciliatum:0.0381597801,376493_Thalassodendron_pachyrhizum:0.0312006397)100:0.0361720660)100:0.0631334281,((376466_Posidonia_angustifolia:0.0022466513,(((376468_Posidonia_coriacea:0.0000010000,376471_Posidonia_robertsoniae:0.0000010000)70:0.0000010000,376472_Posidonia_sinuosa:0.0000010000)69:0.0000010000,376469_Posidonia_denhartogii:0.0038385184)100:0.0073307452)98:0.0130471746,376467_Posidonia_australis:0.0326499669)100:0.0856159760)90:0.0277882189,(376483_Ruppia_maritima:0.0257426863,(376484_Ruppia_megacarpa:0.0159713260,376485_Ruppia_polycarpa:0.0340397437)48:0.0029276040)100:0.1502552644)66:0.0313348479,((((376427_Aponogeton_bullosus:0.0303052111,376429_Aponogeton_elongatus:0.0060101898)100:0.1148142789,(376498_Aff_Plantago:0.2120165267,(376509_Zantedeschia_aethiopica:0.1162743199,376511_Typhonium_alismifolium:0.1415598968)98:0.0598233624)98:0.0657547439)60:0.0275831419,(376461_Limnobium_laevigatum:0.1526200634,(376463_Najas_tenuifolia:0.1515984756,(376504_Vallisneria_caulescens:0.0184303646,376506_Vallisneria_nana:0.0398909373)100:0.1343862267)76:0.0541601533)89:0.0782663089)50:0.0247740553,((376435_Cycnogeton_alcockia:0.0167269466,(376439_Cycnogeton_microtuberosum:0.0722698618,376441_Cycnogeton_procerum:0.0140091559)82:0.0092389962)100:0.0589467858,(((376494_Triglochin_hexagona:0.0415058310,376495_Triglochin_isingiana:0.0017570381)55:0.0000830305,376499_Triglochin_nana:0.0018911922)77:0.0257806674,((376500_Triglochin_stowardii:0.0191138419,376502_Triglochin_turrifera:0.0187417243)98:0.0026419534,376501_Triglochin_trichophora:0.0434856475)81:0.0066353924)100:0.1707784478)96:0.0658750623)58:0.0308296367)58:0.0362835299,(376457_Heterozostera_nigricaulis:0.0070839703,376458_Heterozostera_polychlamys:0.0084671809)100:0.1657944908)100:0.1288192356,((376473_Potamogeton_australiensis:0.0000010000,376475_Potamogeton_drummondii:0.0000010000)37:0.0000027488,((376476_Potamogeton_ochreatus:0.0122108531,376477_Potamogeton_octandrus:0.0463722298)88:0.0226848285,(376478_Potamogeton_perfoliatus:0.0105005457,((376480_Potamogeton_sulcatus:0.0070565123,376481_Potamogeton_tepperi:0.0000020354)94:0.0021211088,376482_Potamogeton_tricarinatus:0.0000010000)94:0.0143587043)47:0.0000020104)31:0.0022759382)96:0.0398992822)38:0.0115206587,376489_Stuckenia_pectinata:0.0436098679)49:0.0202367391,376505_Zannichellia_palustris:0.0884456457)94:0.0501939788)55:0.0080105079,376421_Althenia_marina:0.0097692015)93:0.0203511238,376424_Althenia_sp:0.0000010000)
(376418_Althenia_australis:0.0236499045,((((((((((((376419_Althenia_bilocularis:0.0958699074,376484_Ruppia_megacarpa:0.0000027869)100:0.0191676960,(376483_Ruppia_maritima:0.0000022092,376486_Ruppia_sp:0.0277204030)91:0.0230509452)89:0.0208467107,376485_Ruppia_polycarpa:0.0255327153)100:0.1387639169,(((376425_Amphibolis_antarctica:0.0000010000,376426_Amphibolis_griffithii:0.0000010000)100:0.0457720605,((376444_Cymodocea_serrulata:0.0254394629,376490_Syringodium_isoetifolium:0.0778856339)97:0.0373908401,(376492_Thalassodendron_ciliatum:0.0123091192,376493_Thalassodendron_pachyrhizum:0.0087230986)100:0.0244624721)96:0.0182811184)100:0.0618714291,((376466_Posidonia_angustifolia:0.0000010000,376467_Posidonia_australis:0.0000010000)98:0.0018332706,(376468_Posidonia_coriacea:0.0000010000,((376469_Posidonia_denhartogii:0.0111117706,376471_Posidonia_robertsoniae:0.0000010000)89:0.0035922485,376472_Posidonia_sinuosa:0.0000010000)89:0.0000020204)97:0.0025620464)100:0.0725521523)95:0.0266674278)94:0.0504523915,(((376435_Cycnogeton_alcockia:0.0239641340,376438_Cycnogeton_lineare:0.0489233144)91:0.0112331231,(376439_Cycnogeton_microtuberosum:0.0170368767,376441_Cycnogeton_procerum:0.0052700421)99:0.0183133587)100:0.0575188212,(376494_Triglochin_hexagona:0.0594531836,((((376495_Triglochin_isingiana:0.0018072586,376499_Triglochin_nana:0.0018233068)100:0.0127423024,376497_Triglochin_minutissima:0.0121851690)99:0.0042677741,376501_Triglochin_trichophora:0.0259113756)51:0.0032826403,(376500_Triglochin_stowardii:0.0240754153,376502_Triglochin_turrifera:0.0091204195)100:0.0034849014)84:0.0191220860)100:0.1378724595)95:0.0696412910)47:0.0305545748,((376427_Aponogeton_bullosus:0.0227230617,376429_Aponogeton_elongatus:0.0211178757)100:0.2019481242,(((((376446_Egeria_densa:0.1588201689,376464_Ottelia_alismoides:0.1090355956)99:0.1047921221,376454_Halophila_decipiens:0.0949861187)87:0.0251445784,(((376453_Halophila_ovalis:0.1514550004,376491_Thalassia_hemprichii:0.0416194697)99:0.0726588346,376463_Najas_tenuifolia:0.1330984780)95:0.0247886294,(376459_Hydrilla_verticillata:0.2604251865,((376503_Vallisneria_australis:0.0060141277,376504_Vallisneria_caulescens:0.0397547852)89:0.0152352507,376506_Vallisneria_nana:0.0406331863)100:0.1089179561)71:0.0259194898)72:0.0328805907)60:0.0206424296,376461_Limnobium_laevigatum:0.0938157485)86:0.0637241839,(376498_Aff_Plantago:0.2374810632,(376509_Zantedeschia_aethiopica:0.0824991639,376511_Typhonium_alismifolium:0.0738517474)100:0.0830306276)92:0.0755161704)45:0.0241542808)41:0.0166750611)26:0.0174550258,376460_Hydrocleys_nymphoides:0.1831565426)62:0.0252657120,(376457_Heterozostera_nigricaulis:0.0061925116,376458_Heterozostera_polychlamys:0.0081214013)100:0.1744007260)99:0.1083857837,376505_Zannichellia_palustris:0.0492867531)89:0.0218034139,(((376473_Potamogeton_australiensis:0.0064245712,((376475_Potamogeton_drummondii:0.0000010000,(376480_Potamogeton_sulcatus:0.0068625497,376481_Potamogeton_tepperi:0.0000010000)88:0.0018705003)16:0.0000010000,376482_Potamogeton_tricarinatus:0.0000010000)18:0.0000010000)39:0.0000010000,(((376476_Potamogeton_ochreatus:0.0702832681,376477_Potamogeton_octandrus:0.0000010000)94:0.0000022336,376479_Potamogeton_reduncus:0.0968020796)80:0.0049121265,376478_Potamogeton_perfoliatus:0.0313327977)52:0.0000026969)99:0.0429053127,376489_Stuckenia_pectinata:0.0527261254)87:0.0082015264)100:0.0352864121,((376420_Althenia_cylindrocarpa:0.0000010000,376422_Althenia_patentifolia:0.0000010000)82:0.0000010000,376423_Althenia_preissii:0.0000010000)100:0.0236332611)97:0.0095515624,376421_Althenia_marina:0.0077342568)100:0.0704517342,376424_Althenia_sp:0.0101199863)
(376418_Althenia_australis:0.0044322786,(((((((376419_Althenia_bilocularis:0.0467769006,376484_Ruppia_megacarpa:0.0082895959)98:0.0049250851,((376483_Ruppia_maritima:0.0000026025,376486_Ruppia_sp:0.0000010000)99:0.0224347388,376485_Ruppia_polycarpa:0.0132748484)85:0.0072948884)100:0.1005935089,((((376425_Amphibolis_antarctica:0.0000010000,376426_Amphibolis_griffithii:0.0000010000)100:0.0233931665,(376444_Cymodocea_serrulata:0.0367414809,376490_Syringodium_isoetifolium:0.0184182422)87:0.0061017626)90:0.0026981935,(376492_Thalassodendron_ciliatum:0.0032484216,376493_Thalassodendron_pachyrhizum:0.0075067843)100:0.0292742723)94:0.0339069827,((376466_Posidonia_angustifolia:0.0000022142,376467_Posidonia_australis:0.0000010000)77:0.0024182935,(((376468_Posidonia_coriacea:0.0000010000,376471_Posidonia_robertsoniae:0.0000010000)86:0.0000020259,376472_Posidonia_sinuosa:0.0000010000)74:0.0000023498,376469_Posidonia_denhartogii:0.0057895917)91:0.0033198874)100:0.0403094264)88:0.0077051694)86:0.0217077142,((((376427_Aponogeton_bullosus:0.1289869670,376429_Aponogeton_elongatus:0.0221422552)99:0.1219244498,(376460_Hydrocleys_nymphoides:0.1140706625,(376498_Aff_Plantago:0.1520731359,(376509_Zantedeschia_aethiopica:0.0658453038,376511_Typhonium_alismifolium:0.0660212129)100:0.0757789863)97:0.0449782742)43:0.0052824358)61:0.0278001289,(((376446_Egeria_densa:0.0773622089,376464_Ottelia_alismoides:0.0347051584)88:0.0457448251,(((376453_Halophila_ovalis:0.1036077345,376491_Thalassia_hemprichii:0.0560957238)96:0.0415123120,((376503_Vallisneria_australis:0.0000023348,376504_Vallisneria_caulescens:0.0183079931)81:0.0029559992,376506_Vallisneria_nana:0.0130102234)100:0.1004850344)61:0.0127459620,(376454_Halophila_decipiens:0.1387239034,376463_Najas_tenuifolia:0.0896413435)45:0.0240605828)48:0.0171191702)30:0.0080766462,376461_Limnobium_laevigatum:0.0705391963)95:0.0854160192)69:0.0203779178,(((376435_Cycnogeton_alcockia:0.0100999118,(376439_Cycnogeton_microtuberosum:0.0156867742,376441_Cycnogeton_procerum:0.0091053679)89:0.0097924245)35:0.0000027077,((376436_Cycnogeton_dubium:0.0070829712,376438_Cycnogeton_lineare:0.0000010000)59:0.0000028449,376437_Cycnogeton_huegelii:0.0000010000)43:0.0000028642)96:0.0215868987,((((376494_Triglochin_hexagona:0.0429894749,(376495_Triglochin_isingiana:0.0000010000,376499_Triglochin_nana:0.0033547794)93:0.0000024851)99:0.0051743399,376497_Triglochin_minutissima:0.0217500590)97:0.0099546919,((376496_Triglochin_longicarpa:0.0072386978,376502_Triglochin_turrifera:0.0000020089)95:0.0105734709,376500_Triglochin_stowardii:0.0201624667)81:0.0034629679)91:0.0094920784,376501_Triglochin_trichophora:0.0288706617)100:0.1024995279)96:0.0481348314)76:0.0180189387)93:0.0464770113,(376457_Heterozostera_nigricaulis:0.0000010000,376458_Heterozostera_polychlamys:0.0062254571)100:0.0818619840)97:0.0748304424,(((((376473_Potamogeton_australiensis:0.0000010000,376478_Potamogeton_perfoliatus:0.0055782607)55:0.0000029346,376475_Potamogeton_drummondii:0.0000010000)50:0.0000026221,376482_Potamogeton_tricarinatus:0.0000010000)25:0.0000023836,(376480_Potamogeton_sulcatus:0.0087565277,376481_Potamogeton_tepperi:0.0000010000)86:0.0028608288)81:0.0074479035,(376476_Potamogeton_ochreatus:0.1702226177,376477_Potamogeton_octandrus:0.0000024439)84:0.0157620216)97:0.0184254829)91:0.0135181593,376489_Stuckenia_pectinata:0.0273697145)90:0.0130494682,(((((376420_Althenia_cylindrocarpa:0.0000010000,376423_Althenia_preissii:0.0000010000)97:0.0046604360,376422_Althenia_patentifolia:0.0000023749)97:0.0230700743,376421_Althenia_marina:0.0106247999)74:0.0167375887,376505_Zannichellia_palustris:0.0598754729)61:0.0067038374,376424_Althenia_sp:0.0000023523)57:0.0056236962)
(376421_Althenia_marina:0.0195083875,(376422_Althenia_patentifolia:0.0183437262,((((((((376425_Amphibolis_antarctica:0.0000010000,(376426_Amphibolis_griffithii:0.0563913949,376444_Cymodocea_serrulata:0.0084530837)29:0.0000010000)45:0.0000026830,(376492_Thalassodendron_ciliatum:0.0084075181,376493_Thalassodendron_pachyrhizum:0.0000020378)99:0.0506751996)96:0.1229388834,376483_Ruppia_maritima:0.0189745204)91:0.1255720473,(376457_Heterozostera_nigricaulis:0.0043594570,376458_Heterozostera_polychlamys:0.0039736964)100:0.1079547514)58:0.0493398056,376508_Ceratophyllum_demersum:0.1684467896)42:0.0101441015,((376435_Cycnogeton_alcockia:0.0000010000,376441_Cycnogeton_procerum:0.0000010000)98:0.0579338928,((376495_Triglochin_isingiana:0.0042019109,376499_Triglochin_nana:0.0000010000)98:0.0434413576,(376500_Triglochin_stowardii:0.0346625453,(376501_Triglochin_trichophora:0.0253609897,376502_Triglochin_turrifera:0.0412935865)54:0.0167743603)80:0.0264434275)100:0.1407063573)97:0.1030089489)72:0.0443427781,(((376475_Potamogeton_drummondii:0.0035559813,(376480_Potamogeton_sulcatus:0.0082089708,376481_Potamogeton_tepperi:0.0000010000)64:0.0000023348)54:0.0000010000,376482_Potamogeton_tricarinatus:0.0000010000)100:0.0541603608,376489_Stuckenia_pectinata:0.0286375464)75:0.0246059777)80:0.0222729443,376505_Zannichellia_palustris:0.0701334371)83:0.0240886968)41:0.0000010000,376424_Althenia_sp:0.0065172148)
(376495_Triglochin_isingiana:0.0133942681,(((376496_Triglochin_longicarpa:0.0268664905,376500_Triglochin_stowardii:0.0163187462)61:0.0222356139,376502_Triglochin_turrifera:0.0412063815)47:0.0088201932,376501_Triglochin_trichophora:0.0518394761)100:0.0851541844,376499_Triglochin_nana:0.0097566773)
(376421_Althenia_marina:0.0172373361,(376422_Althenia_patentifolia:0.0104768141,((((((((376425_Amphibolis_antarctica:0.0000010000,(376444_Cymodocea_serrulata:0.0084261893,(376492_Thalassodendron_ciliatum:0.0083942191,376493_Thalassodendron_pachyrhizum:0.0000010000)100:0.0360068557)44:0.0000010000)44:0.0000010000,376426_Amphibolis_griffithii:0.0075408445)96:0.0299388299,376483_Ruppia_maritima:0.0574104436)80:0.0426673058,376508_Ceratophyllum_demersum:0.1572520198)43:0.0270617330,(((376435_Cycnogeton_alcockia:0.0000010000,376441_Cycnogeton_procerum:0.0000010000)98:0.0349992101,(((((376495_Triglochin_isingiana:0.0051605483,376499_Triglochin_nana:0.0000010000)93:0.0173588840,376496_Triglochin_longicarpa:0.0282416242)71:0.0000029162,376502_Triglochin_turrifera:0.0144261535)45:0.0055641174,376500_Triglochin_stowardii:0.0000010000)68:0.0060455022,376501_Triglochin_trichophora:0.0283919983)100:0.1371818603)94:0.0519629881,(376457_Heterozostera_nigricaulis:0.0054026894,376458_Heterozostera_polychlamys:0.0048858007)100:0.1031869811)39:0.0279824603)64:0.0149316166,((((((376473_Potamogeton_australiensis:0.0000010000,376478_Potamogeton_perfoliatus:0.0000010000)90:0.0000010000,376474_Potamogeton_crispus:0.0128854938)86:0.0127487127,376481_Potamogeton_tepperi:0.0000010000)81:0.0128873038,376480_Potamogeton_sulcatus:0.0103171057)43:0.0000010000,376475_Potamogeton_drummondii:0.0000010000)47:0.0000010000,376482_Potamogeton_tricarinatus:0.0000010000)95:0.0241611918)65:0.0188245179,376489_Stuckenia_pectinata:0.0057599096)87:0.0207787739,376505_Zannichellia_palustris:0.0703440613)58:0.0154199187)50:0.0000010000,376424_Althenia_sp:0.0264787231)
(376421_Althenia_marina:0.0218602080,(376422_Althenia_patentifolia:0.0267294453,((((((((376425_Amphibolis_antarctica:0.0000010000,376426_Amphibolis_griffithii:0.0061582738)87:0.0187726587,(376492_Thalassodendron_ciliatum:0.0143098502,376493_Thalassodendron_pachyrhizum:0.0000021076)93:0.0626670780)78:0.0495931618,376444_Cymodocea_serrulata:0.0277248986)100:0.1928472208,376508_Ceratophyllum_demersum:0.2483799339)48:0.0483414737,(376435_Cycnogeton_alcockia:0.0000010000,376441_Cycnogeton_procerum:0.0000010000)100:0.2091305863)30:0.0418012215,((376457_Heterozostera_nigricaulis:0.0015785161,376458_Heterozostera_polychlamys:0.0182574111)100:0.1690400248,376461_Limnobium_laevigatum:0.2755627805)58:0.0921218684)97:0.1587956145,(((376473_Potamogeton_australiensis:0.0096143745,376474_Potamogeton_crispus:0.0368430403)57:0.0103657858,((376475_Potamogeton_drummondii:0.0032041684,(376480_Potamogeton_sulcatus:0.0000010000,376481_Potamogeton_tepperi:0.0000010000)96:0.0071173865)44:0.0000010000,376482_Potamogeton_tricarinatus:0.0000021076)49:0.0000026720)99:0.0588190304,376489_Stuckenia_pectinata:0.0368513719)53:0.0186937131)74:0.0172833584,376505_Zannichellia_palustris:0.1021475532)98:0.0416749013)78:0.0024791852,376424_Althenia_sp:0.0487117632)
(376421_Althenia_marina:0.0479459471,((((((((376433_Blyxa_japonica:0.0166192589,376464_Ottelia_alismoides:0.1478668834)84:0.0246639908,376446_Egeria_densa:0.0842389093)89:0.1340653557,(376450_Halophila_capricorni:0.0000010000,376454_Halophila_decipiens:0.0000010000)50:0.0000010000)63:0.0328778713,(376451_Halophila_decipiens:0.1156207879,376453_Halophila_ovalis:0.0819796096)63:0.0314644541)94:0.1613055510,(376490_Syringodium_isoetifolium:0.0000010000,(376492_Thalassodendron_ciliatum:0.0145856185,376493_Thalassodendron_pachyrhizum:0.0000010000)97:0.0442335076)96:0.1850151437)88:0.1252912241,376509_Zantedeschia_aethiopica:0.1198630995)46:0.1010612674,(376461_Limnobium_laevigatum:0.0798846183,376504_Vallisneria_caulescens:0.1379027037)84:0.0860099135)51:0.0728006461,(376435_Cycnogeton_alcockia:0.0000010000,376441_Cycnogeton_procerum:0.0000010000)77:0.0141155196)82:0.1869980688,376501_Triglochin_trichophora:0.0556208462)
(376417_Alisma_plantago_aquatica:0.1221560253,(376423_Althenia_preissii:0.0756207700,(376503_Vallisneria_australis:0.0396420004,376506_Vallisneria_nana:0.0000025095)99:0.3502830234)100:0.3957722889,376460_Hydrocleys_nymphoides:0.0796390103)
(376417_Alisma_plantago_aquatica:0.0214372567,(376423_Althenia_preissii:0.2041815023,376503_Vallisneria_australis:0.0394250014)91:0.0931386259,376460_Hydrocleys_nymphoides:0.0422214117)
(376421_Althenia_marina:0.4668387168,(((376433_Blyxa_japonica:0.0361031711,376464_Ottelia_alismoides:0.0964062045)64:0.0306454587,376446_Egeria_densa:0.1003413251)82:0.1105198966,(((((376435_Cycnogeton_alcockia:0.0155005982,376441_Cycnogeton_procerum:0.0000010000)99:0.1351113461,376501_Triglochin_trichophora:0.2583712324)78:0.1206162251,(376487_Ruppia_tuberosa:0.7828568955,376509_Zantedeschia_aethiopica:0.1620865834)34:0.1039588507)58:0.1430895507,376504_Vallisneria_caulescens:0.0920143632)38:0.0408503383,376461_Limnobium_laevigatum:0.0421201199)86:0.2407927210)63:0.0347361677,(((376450_Halophila_capricorni:0.0126290374,376454_Halophila_decipiens:0.0389009255)99:0.1214294712,376453_Halophila_ovalis:0.1748277903)60:0.0343488514,376451_Halophila_decipiens:0.1073575451)98:0.1639775575)
(376421_Althenia_marina:0.3934337543,((((((376435_Cycnogeton_alcockia:0.0000010000,376441_Cycnogeton_procerum:0.0000010000)83:0.0635100998,376501_Triglochin_trichophora:0.1406068650)56:0.1066057029,376509_Zantedeschia_aethiopica:0.1821178330)32:0.0732235807,(376490_Syringodium_isoetifolium:0.0000010000,(376492_Thalassodendron_ciliatum:0.0192719872,376493_Thalassodendron_pachyrhizum:0.0000010000)93:0.0388868998)100:0.5133975460)52:0.0910937248,(((376450_Halophila_capricorni:0.0000010000,376454_Halophila_decipiens:0.0000010000)100:0.1401828304,376451_Halophila_decipiens:0.0372338665)45:0.0104441165,376453_Halophila_ovalis:0.0627936384)70:0.1289473950)65:0.0521541246,376504_Vallisneria_caulescens:0.0932582403)88:0.1137668441,376461_Limnobium_laevigatum:0.0000021949)
(376418_Althenia_australis:0.0136311692,(376421_Althenia_marina:0.0000010000,376422_Althenia_patentifolia:0.0000010000)90:0.0265764680,(((((((((376425_Amphibolis_antarctica:0.0000010000,376426_Amphibolis_griffithii:0.0065363095)96:0.0262356062,376490_Syringodium_isoetifolium:0.0699092195)94:0.0439732531,(((376483_Ruppia_maritima:0.0096902519,376487_Ruppia_tuberosa:0.0196020751)76:0.0105415981,376485_Ruppia_polycarpa:0.0539641465)68:0.0089151389,376484_Ruppia_megacarpa:0.0778179003)97:0.0857721564)65:0.0435784583,376466_Posidonia_angustifolia:0.0770941950)96:0.0884853258,(376439_Cycnogeton_microtuberosum:0.0000010000,376441_Cycnogeton_procerum:0.0000010000)98:0.0792339775)71:0.0341224108,(376457_Heterozostera_nigricaulis:0.1398415175,376509_Zantedeschia_aethiopica:0.1891673225)80:0.0833048686)87:0.0581161140,376489_Stuckenia_pectinata:0.0253730645)52:0.0137957678,(376475_Potamogeton_drummondii:0.0123531526,((376476_Potamogeton_ochreatus:0.0000010000,376477_Potamogeton_octandrus:0.0000010000)98:0.0270550640,((376480_Potamogeton_sulcatus:0.0064432744,376481_Potamogeton_tepperi:0.0000010000)43:0.0000010000,376482_Potamogeton_tricarinatus:0.0000010000)41:0.0000010000)34:0.0000020840)80:0.0168231153)89:0.0531510830,376505_Zannichellia_palustris:0.0212883370)83:0.0161511795)
(376418_Althenia_australis:0.0820142058,376421_Althenia_marina:0.1147860926,(376422_Althenia_patentifolia:0.0220822795,(((((((((((376425_Amphibolis_antarctica:0.0000010000,376426_Amphibolis_griffithii:0.0060874108)98:0.0390450662,376490_Syringodium_isoetifolium:0.0813337373)100:0.1207145129,(((376483_Ruppia_maritima:0.0063913534,376487_Ruppia_tuberosa:0.0304955848)75:0.0117609313,376485_Ruppia_polycarpa:0.0357421385)87:0.0418316175,376484_Ruppia_megacarpa:0.0901657044)96:0.0843132567)42:0.0303762959,376444_Cymodocea_serrulata:0.1406716872)23:0.0044811958,376466_Posidonia_angustifolia:0.0591317186)32:0.0073170253,376470_Posidonia_ostenfeldii:0.1370362753)93:0.0860355301,(376427_Aponogeton_bullosus:0.2870642362,((376435_Cycnogeton_alcockia:0.0066848781,376436_Cycnogeton_dubium:0.0000010000)96:0.0806264148,(376439_Cycnogeton_microtuberosum:0.0000010000,376441_Cycnogeton_procerum:0.0000010000)93:0.0049242119)70:0.0351587818)93:0.0604775808)83:0.0537742851,(376457_Heterozostera_nigricaulis:0.1212774631,376509_Zantedeschia_aethiopica:0.2631626843)67:0.0475851445)80:0.0849811020,((((376475_Potamogeton_drummondii:0.0058785611,(376476_Potamogeton_ochreatus:0.0000010000,376477_Potamogeton_octandrus:0.0064271391)99:0.0274517530)37:0.0000028646,376480_Potamogeton_sulcatus:0.0053922397)21:0.0000020493,376481_Potamogeton_tepperi:0.0000010000)34:0.0000010000,376482_Potamogeton_tricarinatus:0.0044878260)80:0.0215672906)26:0.0072798094,376489_Stuckenia_pectinata:0.0344298631)89:0.0605507769,376505_Zannichellia_palustris:0.0932475163)98:0.0875600439)86:0.0607040658)
(376418_Althenia_australis:0.0000010000,(376421_Althenia_marina:0.0084138568,376422_Althenia_patentifolia:0.0000010000)100:0.0167331613,((((((((((((376425_Amphibolis_antarctica:0.0000010000,376426_Amphibolis_griffithii:0.0110213820)96:0.0228661001,376490_Syringodium_isoetifolium:0.0352988984)83:0.0168046598,(((376483_Ruppia_maritima:0.0000010000,376487_Ruppia_tuberosa:0.0215131269)86:0.0109398964,376485_Ruppia_polycarpa:0.0463177795)69:0.0088968941,376484_Ruppia_megacarpa:0.0425464032)93:0.0613472946)34:0.0021297630,376444_Cymodocea_serrulata:0.0212801811)65:0.0192339968,376466_Posidonia_angustifolia:0.0262944457)76:0.0235618337,376470_Posidonia_ostenfeldii:0.0428436182)52:0.0152752233,((376427_Aponogeton_bullosus:0.1428003799,376463_Najas_tenuifolia:0.1639119469)40:0.0405270303,((376435_Cycnogeton_alcockia:0.0000010000,376436_Cycnogeton_dubium:0.0000010000)50:0.0000010000,(376439_Cycnogeton_microtuberosum:0.0000010000,376441_Cycnogeton_procerum:0.0000010000)77:0.0000010000)79:0.0343801007)62:0.0615520179)45:0.0106514465,(376457_Heterozostera_nigricaulis:0.0878101852,376509_Zantedeschia_aethiopica:0.1653666091)83:0.0509519074)85:0.0372702795,376489_Stuckenia_pectinata:0.0204122231)71:0.0189924235,((376476_Potamogeton_ochreatus:0.0000010000,376477_Potamogeton_octandrus:0.0000010000)98:0.0278925753,((376480_Potamogeton_sulcatus:0.0000010000,376481_Potamogeton_tepperi:0.0000010000)53:0.0000010000,376482_Potamogeton_tricarinatus:0.0000010000)47:0.0000010000)63:0.0100082838)46:0.0067629657,376475_Potamogeton_drummondii:0.0252311425)98:0.0581037096,376505_Zannichellia_palustris:0.0525498195)95:0.0196539506)
(376418_Althenia_australis:0.0079295892,(376421_Althenia_marina:0.0261191211,(((((376425_Amphibolis_antarctica:0.0000010000,376426_Amphibolis_griffithii:0.0000010000)96:0.0086786835,376490_Syringodium_isoetifolium:0.0242060451)99:0.0605550828,(((376466_Posidonia_angustifolia:0.0000010000,((376468_Posidonia_coriacea:0.0000010000,376471_Posidonia_robertsoniae:0.0000010000)46:0.0000010000,376469_Posidonia_denhartogii:0.0000010000)48:0.0000010000)26:0.0000010000,376467_Posidonia_australis:0.0000010000)90:0.0226853682,((376483_Ruppia_maritima:0.0047790134,376484_Ruppia_megacarpa:0.0000010000)95:0.0136463331,376486_Ruppia_sp:0.0122228867)97:0.0858302102)91:0.0491750092)58:0.0044472547,(((((376427_Aponogeton_bullosus:0.0000010000,376430_Aponogeton_tofus:0.0000010000)95:0.0107898169,376429_Aponogeton_elongatus:0.0000010000)94:0.0980611194,((376509_Zantedeschia_aethiopica:0.0766254206,376511_Typhonium_alismifolium:0.0719671128)87:0.0366469253,376510_Lemna_disperma:0.1114144740)92:0.0646310975)63:0.0152203204,376508_Ceratophyllum_demersum:0.1899297693)67:0.0207418609,((((376435_Cycnogeton_alcockia:0.0365637395,376501_Triglochin_trichophora:0.1962342641)86:0.0212319856,(376439_Cycnogeton_microtuberosum:0.0045995649,376441_Cycnogeton_procerum:0.0094554385)78:0.0000020018)94:0.0596276105,376488_Sagittaria_platyphylla:0.1285704241)69:0.0273599009,(376446_Egeria_densa:0.1044083683,((376459_Hydrilla_verticillata:0.0431513699,376491_Thalassia_hemprichii:0.1012564289)87:0.0217115324,376461_Limnobium_laevigatum:0.1279342223)63:0.0494313465)98:0.0829586226)89:0.0408071773)69:0.0138414794)100:0.0941284423,(((376473_Potamogeton_australiensis:0.0000029455,376475_Potamogeton_drummondii:0.0000010000)86:0.0079735586,376476_Potamogeton_ochreatus:0.0079355472)64:0.0000010000,(376481_Potamogeton_tepperi:0.0000024869,376482_Potamogeton_tricarinatus:0.0000010000)95:0.0080124211)92:0.0272682246)71:0.0138915728)98:0.0314478986,376424_Althenia_sp:0.0000027588)
(376418_Althenia_australis:0.0147129832,(376421_Althenia_marina:0.0471017720,(((((376425_Amphibolis_antarctica:0.0000010000,376426_Amphibolis_griffithii:0.0000010000)98:0.0200489788,376490_Syringodium_isoetifolium:0.0453477578)97:0.0679178308,(376466_Posidonia_angustifolia:0.0000010000,(((376467_Posidonia_australis:0.0000010000,376471_Posidonia_robertsoniae:0.0000010000)78:0.0000010000,376468_Posidonia_coriacea:0.0000010000)63:0.0000010000,376469_Posidonia_denhartogii:0.0000010000)59:0.0000010000)100:0.1325999034)77:0.0500112209,((((((376435_Cycnogeton_alcockia:0.0402818970,(376439_Cycnogeton_microtuberosum:0.0030220242,376441_Cycnogeton_procerum:0.0080337277)99:0.0720690002)81:0.0678773545,376501_Triglochin_trichophora:0.2560420101)89:0.0946318390,376488_Sagittaria_platyphylla:0.1369585229)56:0.0651064338,(((376446_Egeria_densa:0.2129188903,376461_Limnobium_laevigatum:0.1620187518)87:0.0708898191,376491_Thalassia_hemprichii:0.1655959211)81:0.0398354156,376459_Hydrilla_verticillata:0.0525266094)99:0.1566708591)39:0.0333594696,(376508_Ceratophyllum_demersum:0.3587349345,(376509_Zantedeschia_aethiopica:0.2252695180,376510_Lemna_disperma:0.1530340262)95:0.0939947841)66:0.0586152792)73:0.0563667479,((376483_Ruppia_maritima:0.0029854918,376484_Ruppia_megacarpa:0.0163950208)88:0.0234437185,376486_Ruppia_sp:0.1926663575)92:0.1923418265)64:0.0470924198)100:0.2158964335,(((376473_Potamogeton_australiensis:0.0051400938,(376481_Potamogeton_tepperi:0.0000010000,376482_Potamogeton_tricarinatus:0.0000010000)95:0.0047532158)91:0.0090502916,376476_Potamogeton_ochreatus:0.0067260004)61:0.0000027095,376475_Potamogeton_drummondii:0.0000010000)94:0.0433948136)90:0.0318803173)98:0.0218937932,376424_Althenia_sp:0.0000010000)
(376418_Althenia_australis:0.0080846962,(376421_Althenia_marina:0.0260756033,(((((376425_Amphibolis_antarctica:0.0000010000,376426_Amphibolis_griffithii:0.0000010000)94:0.0085404445,376490_Syringodium_isoetifolium:0.0243440425)100:0.0613557807,(((((376466_Posidonia_angustifolia:0.0000010000,376468_Posidonia_coriacea:0.0000010000)32:0.0000010000,376467_Posidonia_australis:0.0000010000)14:0.0000010000,376471_Posidonia_robertsoniae:0.0000010000)29:0.0000010000,376469_Posidonia_denhartogii:0.0000010000)92:0.0191960831,(376483_Ruppia_maritima:0.0082455399,376484_Ruppia_megacarpa:0.0000010000)100:0.1005001646)92:0.0466822170)59:0.0000027761,(((((376427_Aponogeton_bullosus:0.0000010000,376430_Aponogeton_tofus:0.0000010000)92:0.0085420213,376429_Aponogeton_elongatus:0.0000020413)92:0.0695302287,(376509_Zantedeschia_aethiopica:0.0986720808,376510_Lemna_disperma:0.0958091494)96:0.0886615623)62:0.0231006323,376508_Ceratophyllum_demersum:0.1690912676)79:0.0272111541,((((376435_Cycnogeton_alcockia:0.0241993982,376501_Triglochin_trichophora:0.1716361169)93:0.0353821335,(376439_Cycnogeton_microtuberosum:0.0000010000,376441_Cycnogeton_procerum:0.0072740776)75:0.0000010000)96:0.0909468097,376488_Sagittaria_platyphylla:0.1242871842)76:0.0344866084,(376446_Egeria_densa:0.1072217293,((376459_Hydrilla_verticillata:0.0432276583,376491_Thalassia_hemprichii:0.0935098091)83:0.0149469752,376461_Limnobium_laevigatum:0.1358331291)65:0.0500786573)95:0.0799798565)85:0.0559835064)62:0.0115023612)100:0.0984722261,(((376473_Potamogeton_australiensis:0.0000010000,376475_Potamogeton_drummondii:0.0000010000)76:0.0079858075,376476_Potamogeton_ochreatus:0.0079449606)52:0.0000010000,(376481_Potamogeton_tepperi:0.0000010000,376482_Potamogeton_tricarinatus:0.0000010000)96:0.0080188470)90:0.0270844752)75:0.0142813832)98:0.0321078752,376424_Althenia_sp:0.0000010000)
(376421_Althenia_marina:0.0410612160,(((((((376439_Cycnogeton_microtuberosum:0.0521776463,376441_Cycnogeton_procerum:0.0162554685)85:0.0465910958,376473_Potamogeton_australiensis:0.1594511179)69:0.0199032313,376494_Triglochin_hexagona:0.0899447068)88:0.1083254553,376488_Sagittaria_platyphylla:0.0959824799)68:0.0670114543,376498_Aff_Plantago:0.1662192412)60:0.1681780243,(376457_Heterozostera_nigricaulis:0.0197567081,(376458_Heterozostera_polychlamys:0.0193951313,376507_Zostera_muelleri:0.0000010000)70:0.0000010000)80:0.1040388540)31:0.0000024880,376510_Lemna_disperma:0.0676879384)33:0.0176806970,((376490_Syringodium_isoetifolium:0.0399700092,376493_Thalassodendron_pachyrhizum:0.0000010000)48:0.0000010000,376492_Thalassodendron_ciliatum:0.0197256250)50:0.0615279926)
(376421_Althenia_marina:0.5049805500,376490_Syringodium_isoetifolium:0.0074320193,(376492_Thalassodendron_ciliatum:0.0247139067,376493_Thalassodendron_pachyrhizum:0.0162750627)100:0.1395556510)
(376439_Cycnogeton_microtuberosum:0.0608500957,376441_Cycnogeton_procerum:0.0084321128,((376473_Potamogeton_australiensis:0.0531638054,376484_Ruppia_megacarpa:0.1585163125)92:0.1005232507,((376488_Sagittaria_platyphylla:0.0918279076,(376498_Aff_Plantago:0.1723034141,376510_Lemna_disperma:0.2443126509)64:0.0696973911)77:0.1099971282,376494_Triglochin_hexagona:0.0862217942)53:0.0225787194)69:0.0469510184)
(376439_Cycnogeton_microtuberosum:0.0690425975,(376473_Potamogeton_australiensis:0.0617347023,376484_Ruppia_megacarpa:0.1486887541)95:0.0918773698,((376488_Sagittaria_platyphylla:0.0846811299,(376498_Aff_Plantago:0.1934733641,376510_Lemna_disperma:0.2483894835)78:0.0706678019)97:0.1418115230,376494_Triglochin_hexagona:0.0674946626)71:0.0319952940)
(376417_Alisma_plantago_aquatica:0.0454914702,((((((((((((376418_Althenia_australis:0.0036797507,376424_Althenia_sp:0.0197487456)100:0.0373858303,(((376420_Althenia_cylindrocarpa:0.0020790505,376422_Althenia_patentifolia:0.0000010000)100:0.0080213539,376423_Althenia_preissii:0.0161435733)100:0.0170598258,376421_Althenia_marina:0.0081703307)93:0.0058242180)100:0.0183336385,376505_Zannichellia_palustris:0.0544052316)94:0.0038496522,376489_Stuckenia_pectinata:0.0349413951)97:0.0208627540,(((((376473_Potamogeton_australiensis:0.0000010000,376482_Potamogeton_tricarinatus:0.0020218833)76:0.0000028065,376475_Potamogeton_drummondii:0.0040086000)34:0.0000010000,(376479_Potamogeton_reduncus:0.0000010000,(376480_Potamogeton_sulcatus:0.0066896995,376481_Potamogeton_tepperi:0.0040490629)54:0.0000010000)31:0.0000014079)95:0.0022524266,376474_Potamogeton_crispus:0.0206380589)87:0.0023929169,(376476_Potamogeton_ochreatus:0.0119159733,376478_Potamogeton_perfoliatus:0.0038367198)73:0.0031977918)100:0.0459757515)99:0.0626538737,376510_Lemna_disperma:0.1432614186)72:0.0346056155,(((376427_Aponogeton_bullosus:0.0021091015,376430_Aponogeton_tofus:0.0000010000)99:0.0036658905,376429_Aponogeton_elongatus:0.0000029690)100:0.1079251605,(376509_Zantedeschia_aethiopica:0.0528091753,376511_Typhonium_alismifolium:0.0525670983)100:0.0753151511)73:0.0234505841)42:0.0220367969,(((376435_Cycnogeton_alcockia:0.0000025666,(376439_Cycnogeton_microtuberosum:0.0440701152,376441_Cycnogeton_procerum:0.0050641700)93:0.0050179568)98:0.0582957113,376494_Triglochin_hexagona:0.1359116998)83:0.0333341580,(376457_Heterozostera_nigricaulis:0.0054863428,376458_Heterozostera_polychlamys:0.0214496355)100:0.1964913161)38:0.0260616670)22:0.0132497973,((376425_Amphibolis_antarctica:0.0754015932,((376426_Amphibolis_griffithii:0.1374065794,376490_Syringodium_isoetifolium:0.0051346577)89:0.0349288758,(376492_Thalassodendron_ciliatum:0.0000010000,376493_Thalassodendron_pachyrhizum:0.0046148575)78:0.0048943108)82:0.0033495143)99:0.0490131089,((376483_Ruppia_maritima:0.0213097178,376485_Ruppia_polycarpa:0.0570858536)89:0.0154179000,376484_Ruppia_megacarpa:0.0091366885)100:0.0944931513)97:0.0338352384)36:0.0209422043,(((376446_Egeria_densa:0.0966603477,(((376450_Halophila_capricorni:0.0000010000,376454_Halophila_decipiens:0.0034015159)100:0.0116874061,376453_Halophila_ovalis:0.0180193436)100:0.0506832788,376491_Thalassia_hemprichii:0.0406372685)97:0.0174535661)63:0.0143325355,((376503_Vallisneria_australis:0.0076163107,376504_Vallisneria_caulescens:0.0137108964)99:0.0279827916,376506_Vallisneria_nana:0.1695299815)100:0.0573674850)92:0.0228716192,376461_Limnobium_laevigatum:0.1051609012)93:0.0382930658)39:0.0295835078,(376498_Aff_Plantago:0.1575029856,376508_Ceratophyllum_demersum:0.1959082885)95:0.1325108495)100:0.0625595197,376488_Sagittaria_platyphylla:0.0676201655)96:0.0157894787,376460_Hydrocleys_nymphoides:0.0325171274)
(376416_Alisma_lanceolatum:0.0329992665,376417_Alisma_plantago_aquatica:0.0000020013,(((((((((((376418_Althenia_australis:0.0055072554,376424_Althenia_sp:0.0105748562)99:0.0339228254,(((376420_Althenia_cylindrocarpa:0.0000010000,376422_Althenia_patentifolia:0.0000010000)100:0.0073218512,376423_Althenia_preissii:0.0184116397)100:0.0223187947,376421_Althenia_marina:0.0064266576)94:0.0049313735)99:0.0193573389,376505_Zannichellia_palustris:0.0626229387)91:0.0047027042,376489_Stuckenia_pectinata:0.0336088987)97:0.0216099648,(((((((376473_Potamogeton_australiensis:0.0000027937,376479_Potamogeton_reduncus:0.0000022679)79:0.0040131067,376480_Potamogeton_sulcatus:0.0058880219)40:0.0000021529,376482_Potamogeton_tricarinatus:0.0018385101)35:0.0000026270,376475_Potamogeton_drummondii:0.0036064365)30:0.0000010000,376481_Potamogeton_tepperi:0.0053737411)96:0.0019197435,376474_Potamogeton_crispus:0.0159065700)95:0.0020528510,(376476_Potamogeton_ochreatus:0.0124510109,376478_Potamogeton_perfoliatus:0.0061328768)86:0.0023863594)100:0.0332175300)100:0.1106715709,(((376419_Althenia_bilocularis:0.0235588294,376487_Ruppia_tuberosa:0.0170185945)100:0.1351681128,((376483_Ruppia_maritima:0.0249094126,376485_Ruppia_polycarpa:0.0463739629)80:0.0195985263,376484_Ruppia_megacarpa:0.0200756310)57:0.0000023209)100:0.0952583312,((((376425_Amphibolis_antarctica:0.0485985610,376490_Syringodium_isoetifolium:0.0000023702)29:0.0399484494,(376492_Thalassodendron_ciliatum:0.0000010000,376493_Thalassodendron_pachyrhizum:0.0029376690)99:0.0074043891)95:0.0395055057,376426_Amphibolis_griffithii:0.2356247600)53:0.0141974992,(376466_Posidonia_angustifolia:0.0000010000,((376467_Posidonia_australis:0.0000027164,376470_Posidonia_ostenfeldii:0.0043563524)72:0.0000010000,376472_Posidonia_sinuosa:0.0000010000)43:0.0000027966)98:0.0264294640)54:0.0103784023)56:0.0389359121)47:0.0168859578,((((376435_Cycnogeton_alcockia:0.0050546230,376439_Cycnogeton_microtuberosum:0.0471465186)69:0.0061419136,376441_Cycnogeton_procerum:0.0068733528)100:0.0993214105,(376494_Triglochin_hexagona:0.0127515179,((((376495_Triglochin_isingiana:0.0000010000,376499_Triglochin_nana:0.0083681472)99:0.0124637968,376501_Triglochin_trichophora:0.0501317471)65:0.0166284373,376500_Triglochin_stowardii:0.0235727923)63:0.0030556035,376497_Triglochin_minutissima:0.0412881515)100:0.1229222671)100:0.1962786741)55:0.0399092639,((376498_Aff_Plantago:0.1891868050,376510_Lemna_disperma:0.1987427810)87:0.0745467084,(376508_Ceratophyllum_demersum:0.2123562967,(376509_Zantedeschia_aethiopica:0.0551305549,376511_Typhonium_alismifolium:0.0495747320)100:0.0579354673)59:0.0229726601)72:0.0375083358)18:0.0095970379)38:0.0201427362,((376427_Aponogeton_bullosus:0.0019917784,376430_Aponogeton_tofus:0.0000024364)99:0.0033399537,376429_Aponogeton_elongatus:0.0000020485)100:0.1416221535)38:0.0137282891,(((376432_Blyxa_octandra:0.0770661032,376446_Egeria_densa:0.0638452320)99:0.0399804950,((((376450_Halophila_capricorni:0.0000027610,376454_Halophila_decipiens:0.0130441729)100:0.0121489015,376453_Halophila_ovalis:0.0186467776)100:0.0518648919,376491_Thalassia_hemprichii:0.0422878370)98:0.0205868841,(376503_Vallisneria_australis:0.1301142158,(376504_Vallisneria_caulescens:0.0347079953,376506_Vallisneria_nana:0.1528384151)98:0.0113978871)100:0.0588067493)86:0.0183086534)87:0.0217610998,376461_Limnobium_laevigatum:0.1040083568)100:0.0717714988)100:0.1077608552,376460_Hydrocleys_nymphoides:0.0378394239)31:0.0028003312,376488_Sagittaria_platyphylla:0.0990310396)100:0.0621698707)
(376416_Alisma_lanceolatum:0.0058004763,376417_Alisma_plantago_aquatica:0.0000020202,((((((((((((376418_Althenia_australis:0.0019582981,376424_Althenia_sp:0.0138597679)100:0.0198189871,(((376420_Althenia_cylindrocarpa:0.0205085062,376422_Althenia_patentifolia:0.0000010000)100:0.0085357041,376423_Althenia_preissii:0.0143050825)100:0.0145536531,376421_Althenia_marina:0.0098277109)67:0.0056828703)100:0.0434901462,376489_Stuckenia_pectinata:0.0384527479)59:0.0055813969,376505_Zannichellia_palustris:0.0547047431)70:0.0231521583,((((((376473_Potamogeton_australiensis:0.0000010000,376482_Potamogeton_tricarinatus:0.0020017881)77:0.0000026489,376475_Potamogeton_drummondii:0.0019965653)44:0.0000010000,(376480_Potamogeton_sulcatus:0.0000022690,376481_Potamogeton_tepperi:0.0027037602)100:0.0137261041)40:0.0000021521,376479_Potamogeton_reduncus:0.0000010000)94:0.0021378664,(376474_Potamogeton_crispus:0.0087245928,376477_Potamogeton_octandrus:0.0057387073)79:0.0084410362)63:0.0022830532,(376476_Potamogeton_ochreatus:0.0118873002,376478_Potamogeton_perfoliatus:0.0038716726)39:0.0030393277)100:0.0373997619)100:0.1074416039,(((376435_Cycnogeton_alcockia:0.0000022137,(376439_Cycnogeton_microtuberosum:0.0436351076,376441_Cycnogeton_procerum:0.0051128518)92:0.0050964335)100:0.0719917014,376494_Triglochin_hexagona:0.1317433837)87:0.0363904559,(376457_Heterozostera_nigricaulis:0.0205560049,376458_Heterozostera_polychlamys:0.0208424730)100:0.1744372075)49:0.0141319557)31:0.0154765395,(((((376419_Althenia_bilocularis:0.0000010000,376484_Ruppia_megacarpa:0.0080873937)99:0.0079596191,(376483_Ruppia_maritima:0.0200552118,376485_Ruppia_polycarpa:0.0508445045)86:0.0222658268)56:0.0000021051,376487_Ruppia_tuberosa:0.0236262277)100:0.1073165460,(376425_Amphibolis_antarctica:0.1234416217,(((376426_Amphibolis_griffithii:0.0880785097,376490_Syringodium_isoetifolium:0.0144948338)93:0.0203271344,376493_Thalassodendron_pachyrhizum:0.0035722428)51:0.0000020135,376492_Thalassodendron_ciliatum:0.0000010000)92:0.0070447598)96:0.0508539697)78:0.0033132324,(((376466_Posidonia_angustifolia:0.0000010000,376470_Posidonia_ostenfeldii:0.0000010000)40:0.0000010000,376472_Posidonia_sinuosa:0.0000022669)27:0.0000028011,376467_Posidonia_australis:0.0000010000)96:0.0170579259)91:0.0263200849)22:0.0086914791,(((376498_Aff_Plantago:0.1064747407,376510_Lemna_disperma:0.1284310577)63:0.0406429772,376508_Ceratophyllum_demersum:0.1804196629)47:0.0271932801,(376509_Zantedeschia_aethiopica:0.0646769173,376511_Typhonium_alismifolium:0.0533847736)100:0.0489399184)50:0.0474856945)33:0.0105868051,((376427_Aponogeton_bullosus:0.0021188641,376430_Aponogeton_tofus:0.0000027682)83:0.0071392575,376429_Aponogeton_elongatus:0.0000023802)100:0.1248471588)68:0.0130752334,(((376432_Blyxa_octandra:0.0504824945,376446_Egeria_densa:0.0656872236)96:0.0199500960,((((376450_Halophila_capricorni:0.0000022188,376454_Halophila_decipiens:0.0038300203)99:0.0130729801,376453_Halophila_ovalis:0.0191159130)100:0.0507866628,376491_Thalassia_hemprichii:0.0375193325)98:0.0183681040,(376503_Vallisneria_australis:0.0051712044,(376504_Vallisneria_caulescens:0.0277660023,376506_Vallisneria_nana:0.1779974663)98:0.0103148506)100:0.0535912131)92:0.0181121017)40:0.0161699744,376461_Limnobium_laevigatum:0.1122494347)98:0.0411378953)100:0.0843265215,376488_Sagittaria_platyphylla:0.0769645737)99:0.0062482866,376460_Hydrocleys_nymphoides:0.0232591068)100:0.0414616131)
(376425_Amphibolis_antarctica:0.0000010000,376426_Amphibolis_griffithii:0.0000010000,(((((((376427_Aponogeton_bullosus:0.0046004447,376430_Aponogeton_tofus:0.0131133119)100:0.0957882289,376508_Ceratophyllum_demersum:0.1163278407)63:0.0390663144,((376446_Egeria_densa:0.0870547481,376464_Ottelia_alismoides:0.0670610247)100:0.0858700517,((((((376450_Halophila_capricorni:0.0025106993,376451_Halophila_decipiens:0.0026292679)100:0.0095989256,376454_Halophila_decipiens:0.0252755165)100:0.0251150958,376453_Halophila_ovalis:0.0104896224)82:0.0122716675,(376455_Halophila_spinulosa:0.0115800581,376456_Halophila_tricostata:0.0000010000)99:0.0134591156)100:0.0399116114,376491_Thalassia_hemprichii:0.0407578422)98:0.0275573065,(((376459_Hydrilla_verticillata:0.0816426775,(376503_Vallisneria_australis:0.0174371214,(376504_Vallisneria_caulescens:0.0264052569,376506_Vallisneria_nana:0.0117489378)70:0.0080665721)100:0.0754941217)76:0.0185238930,376461_Limnobium_laevigatum:0.0735056662)68:0.0237093302,376463_Najas_tenuifolia:0.0579864792)56:0.0106053980)84:0.0238980606)83:0.0279378727)44:0.0127432785,(376462_Maundia_triglochinoides:0.0630692281,((376494_Triglochin_hexagona:0.0363018112,(((((376495_Triglochin_isingiana:0.0047839848,376499_Triglochin_nana:0.0000010000)99:0.0128693917,376501_Triglochin_trichophora:0.0682213337)70:0.0109690362,376496_Triglochin_longicarpa:0.0178374092)56:0.0057478142,376500_Triglochin_stowardii:0.0080030364)49:0.0044839240,376497_Triglochin_minutissima:0.0322212541)100:0.0529033764)100:0.0882781056,(376498_Aff_Plantago:0.1616619497,376510_Lemna_disperma:0.1523380962)81:0.0368799351)89:0.0673371034)35:0.0106248576)22:0.0074395183,((((376435_Cycnogeton_alcockia:0.0100574319,376436_Cycnogeton_dubium:0.0131303039)99:0.0028491313,(376439_Cycnogeton_microtuberosum:0.0027070858,376441_Cycnogeton_procerum:0.0000010000)98:0.0081967698)94:0.0037180077,376438_Cycnogeton_lineare:0.0102878067)100:0.0760293003,(376460_Hydrocleys_nymphoides:0.1075586984,(376509_Zantedeschia_aethiopica:0.0377134245,376511_Typhonium_alismifolium:0.0478066264)99:0.0663969996)52:0.0279922184)19:0.0168924045)99:0.0483664443,(((376466_Posidonia_angustifolia:0.0000010000,376467_Posidonia_australis:0.0000010000)60:0.0000010000,(((376468_Posidonia_coriacea:0.0000010000,376472_Posidonia_sinuosa:0.0063504924)48:0.0000010000,376470_Posidonia_ostenfeldii:0.0000010000)48:0.0000010000,376469_Posidonia_denhartogii:0.0000010000)60:0.0000010000)50:0.0000022150,376471_Posidonia_robertsoniae:0.0000010000)100:0.0415505093)100:0.0526843954,((376444_Cymodocea_serrulata:0.0204234078,376490_Syringodium_isoetifolium:0.0280781768)97:0.0116622578,(376492_Thalassodendron_ciliatum:0.0048455332,376493_Thalassodendron_pachyrhizum:0.0000022652)89:0.0156546758)85:0.0097315701)100:0.0179712991)
(376417_Alisma_plantago_aquatica:0.0620620929,((((((((376425_Amphibolis_antarctica:0.0000010000,376426_Amphibolis_griffithii:0.0000010000)100:0.0232387957,((376444_Cymodocea_serrulata:0.0300879179,376490_Syringodium_isoetifolium:0.0324395680)100:0.0142828557,(376492_Thalassodendron_ciliatum:0.0021377344,376493_Thalassodendron_pachyrhizum:0.0000010000)100:0.0234893415)99:0.0116313551)100:0.0623775480,(((((376466_Posidonia_angustifolia:0.0000010000,376467_Posidonia_australis:0.0000010000)35:0.0000010000,(376471_Posidonia_robertsoniae:0.0000010000,376472_Posidonia_sinuosa:0.0025916657)51:0.0000010000)34:0.0000023318,376470_Posidonia_ostenfeldii:0.0000010000)22:0.0000021242,376469_Posidonia_denhartogii:0.0000010000)25:0.0000020152,376468_Posidonia_coriacea:0.0000010000)100:0.0627678237)100:0.0423987163,376462_Maundia_triglochinoides:0.0913416360)92:0.0272714946,(((((376435_Cycnogeton_alcockia:0.0161002532,376441_Cycnogeton_procerum:0.0000010000)93:0.0105064071,376439_Cycnogeton_microtuberosum:0.0006301610)94:0.0087899659,376436_Cycnogeton_dubium:0.0163843388)96:0.0042303145,376438_Cycnogeton_lineare:0.0130955103)100:0.0639545779,(376494_Triglochin_hexagona:0.0369344046,(((((376495_Triglochin_isingiana:0.0042460839,376499_Triglochin_nana:0.0022366488)99:0.0195963475,376497_Triglochin_minutissima:0.0292108169)29:0.0033206974,(376501_Triglochin_trichophora:0.0156724310,376502_Triglochin_turrifera:0.0356667298)94:0.0152602340)28:0.0059591333,376496_Triglochin_longicarpa:0.0250264532)27:0.0052428723,376500_Triglochin_stowardii:0.0154939375)100:0.0481940991)100:0.1298439083)71:0.0104887961)73:0.0300474087,(((376427_Aponogeton_bullosus:0.0120119627,(376429_Aponogeton_elongatus:0.0064818662,376430_Aponogeton_tofus:0.0114409921)94:0.0030877841)100:0.1113944180,((376486_Ruppia_sp:0.0000010000,376510_Lemna_disperma:0.0059119001)100:0.2107218786,(376509_Zantedeschia_aethiopica:0.0495438741,376511_Typhonium_alismifolium:0.0552765085)100:0.0490622334)59:0.0426413954)46:0.0248084368,376460_Hydrocleys_nymphoides:0.1282538298)42:0.0050652424)64:0.0380207763,((((376433_Blyxa_japonica:0.1091719470,376464_Ottelia_alismoides:0.0578371966)99:0.0527793590,376446_Egeria_densa:0.0744897311)100:0.0940710333,376461_Limnobium_laevigatum:0.0728611131)70:0.0169015669,(((((((376450_Halophila_capricorni:0.0000010000,376451_Halophila_decipiens:0.0021511277)100:0.0091953322,376454_Halophila_decipiens:0.0312411764)100:0.0341962175,(376452_Halophila_minor:0.0000023712,376453_Halophila_ovalis:0.0188551076)74:0.0046523166)65:0.0106604350,(376455_Halophila_spinulosa:0.0122104941,376456_Halophila_tricostata:0.0000010000)99:0.0224038399)100:0.0536228029,376491_Thalassia_hemprichii:0.1227486339)74:0.0210872634,376463_Najas_tenuifolia:0.0715937794)27:0.0158799186,(376459_Hydrilla_verticillata:0.0740383720,((376503_Vallisneria_australis:0.0217911707,376506_Vallisneria_nana:0.0085210117)70:0.0107532532,376504_Vallisneria_caulescens:0.0163417726)88:0.0781000225)77:0.0278760485)59:0.0219003193)81:0.0328227188)65:0.0466357287,376508_Ceratophyllum_demersum:0.0986100138)96:0.1124416182,376488_Sagittaria_platyphylla:0.0494082116)
(376425_Amphibolis_antarctica:0.0000023672,376426_Amphibolis_griffithii:0.0116673068,(((((((((376427_Aponogeton_bullosus:0.0084531158,376430_Aponogeton_tofus:0.0139816776)100:0.1018338279,376508_Ceratophyllum_demersum:0.1100824002)85:0.0367581620,(((376433_Blyxa_japonica:0.0951596413,376464_Ottelia_alismoides:0.0454533980)98:0.0404288171,376446_Egeria_densa:0.0827563474)100:0.0887284452,((((((376450_Halophila_capricorni:0.0025123694,376451_Halophila_decipiens:0.0026193447)100:0.0091712386,376454_Halophila_decipiens:0.0377134033)99:0.0245823471,376453_Halophila_ovalis:0.0104120979)95:0.0198209233,(376455_Halophila_spinulosa:0.0123535944,376456_Halophila_tricostata:0.0000023063)100:0.0142901228)100:0.0396839218,376491_Thalassia_hemprichii:0.0409095019)99:0.0278472712,(((376459_Hydrilla_verticillata:0.0821748791,(376503_Vallisneria_australis:0.0175617359,(376504_Vallisneria_caulescens:0.0269766252,376506_Vallisneria_nana:0.0132213577)72:0.0074971513)100:0.0704321619)78:0.0167822335,376461_Limnobium_laevigatum:0.0751683809)71:0.0232018932,376463_Najas_tenuifolia:0.0580149806)49:0.0103317773)81:0.0270797444)75:0.0293119699)48:0.0118034916,((376460_Hydrocleys_nymphoides:0.1095607814,(376509_Zantedeschia_aethiopica:0.0337579205,376511_Typhonium_alismifolium:0.0545386031)98:0.0616891267)64:0.0292766776,((376494_Triglochin_hexagona:0.0429779676,(((((376495_Triglochin_isingiana:0.0048211922,376499_Triglochin_nana:0.0000010000)95:0.0129876572,376501_Triglochin_trichophora:0.0317065495)70:0.0107223347,376496_Triglochin_longicarpa:0.0153032668)51:0.0054141177,376500_Triglochin_stowardii:0.0091654319)43:0.0027793864,376497_Triglochin_minutissima:0.0320931435)100:0.0433235508)100:0.0947780320,(376498_Aff_Plantago:0.1566310127,376510_Lemna_disperma:0.1585265322)68:0.0289199587)84:0.0650417593)27:0.0194271163)59:0.0215952160,376462_Maundia_triglochinoides:0.0817757037)26:0.0124193813,(((376435_Cycnogeton_alcockia:0.0101516548,376436_Cycnogeton_dubium:0.0132797844)98:0.0028930035,(376439_Cycnogeton_microtuberosum:0.0054857352,376441_Cycnogeton_procerum:0.0055632330)99:0.0082591474)97:0.0036248612,376438_Cycnogeton_lineare:0.0103129112)100:0.0742397694)96:0.0333580407,(((376466_Posidonia_angustifolia:0.0000024995,376467_Posidonia_australis:0.0000010000)53:0.0000020550,(((376468_Posidonia_coriacea:0.0000010000,376472_Posidonia_sinuosa:0.0063449801)55:0.0000022284,376469_Posidonia_denhartogii:0.0000010000)17:0.0000028791,376470_Posidonia_ostenfeldii:0.0000010000)54:0.0000028309)51:0.0000026844,376471_Posidonia_robertsoniae:0.0000010000)100:0.0429616252)100:0.0637530464,(376490_Syringodium_isoetifolium:0.0445873579,(376492_Thalassodendron_ciliatum:0.0073519326,376493_Thalassodendron_pachyrhizum:0.0000021630)96:0.0121620593)46:0.0021631761)61:0.0072296791,376444_Cymodocea_serrulata:0.0206852208)100:0.0168160497)
(376421_Althenia_marina:0.0554817402,(((((376425_Amphibolis_antarctica:0.0000010000,376426_Amphibolis_griffithii:0.0000022145)96:0.0117235233,(376492_Thalassodendron_ciliatum:0.0108010118,376493_Thalassodendron_pachyrhizum:0.0000010000)90:0.0184076083)100:0.0813364262,(376466_Posidonia_angustifolia:0.0000010000,(376467_Posidonia_australis:0.0000024741,(376468_Posidonia_coriacea:0.0077995350,376472_Posidonia_sinuosa:0.0000010000)44:0.0000022436)45:0.0000029614)100:0.0644454759)94:0.0614006124,(((376433_Blyxa_japonica:0.1694899195,((376454_Halophila_decipiens:0.2739699462,376461_Limnobium_laevigatum:0.1229212186)31:0.0211239183,((376459_Hydrilla_verticillata:0.0776996354,(376504_Vallisneria_caulescens:0.0724697042,376506_Vallisneria_nana:0.0082611567)43:0.0058722823)49:0.0094781185,376491_Thalassia_hemprichii:0.0373922285)33:0.0342490403)77:0.0837349389)67:0.0279526596,((376495_Triglochin_isingiana:0.0039661849,376499_Triglochin_nana:0.0000028300)99:0.0802210421,376500_Triglochin_stowardii:0.0409304859)100:0.1698323419)84:0.0730343775,376484_Ruppia_megacarpa:0.1354630717)71:0.0442439120)98:0.1014961818,((376457_Heterozostera_nigricaulis:0.0166874869,376507_Zostera_muelleri:0.0059006949)90:0.0068451846,376458_Heterozostera_polychlamys:0.0396523284)100:0.1342223849)98:0.1216800004,376505_Zannichellia_palustris:0.0299071813)
(376418_Althenia_australis:0.0000010000,(376420_Althenia_cylindrocarpa:0.0252311556,376424_Althenia_sp:0.1034351563)32:0.0000010000,376423_Althenia_preissii:0.0000010000)
(376421_Althenia_marina:0.0482564626,(((((376425_Amphibolis_antarctica:0.0000010000,376426_Amphibolis_griffithii:0.0000010000)95:0.0164226453,(376492_Thalassodendron_ciliatum:0.0125598144,376493_Thalassodendron_pachyrhizum:0.0000010000)83:0.0158381417)100:0.0762684524,((376466_Posidonia_angustifolia:0.0000010000,(376468_Posidonia_coriacea:0.0081193385,376472_Posidonia_sinuosa:0.0000010000)47:0.0000023034)34:0.0000027868,376467_Posidonia_australis:0.0000028103)99:0.0568174948)91:0.0482041882,((376433_Blyxa_japonica:0.1504796170,(((376454_Halophila_decipiens:0.0930088439,376461_Limnobium_laevigatum:0.1223336783)49:0.0319721063,((376459_Hydrilla_verticillata:0.0779150622,(376504_Vallisneria_caulescens:0.0674553056,376506_Vallisneria_nana:0.0083186707)61:0.0060809900)56:0.0182071759,376491_Thalassia_hemprichii:0.0359902413)52:0.0291977432)89:0.0916435673,(376495_Triglochin_isingiana:0.0040363529,376499_Triglochin_nana:0.0000010000)100:0.2159071652)53:0.0302195123)85:0.0762603894,376484_Ruppia_megacarpa:0.1165198665)59:0.0500176776)98:0.1081490216,((376457_Heterozostera_nigricaulis:0.0165716804,376507_Zostera_muelleri:0.0059036459)94:0.0068242990,376458_Heterozostera_polychlamys:0.0398412253)100:0.1339928710)97:0.1184348141,376505_Zannichellia_palustris:0.0338306616)
(376421_Althenia_marina:0.0000023859,376422_Althenia_patentifolia:0.0703827006,((((((((376425_Amphibolis_antarctica:0.0049543155,376426_Amphibolis_griffithii:0.0000010000)96:0.0082095055,(376492_Thalassodendron_ciliatum:0.0257322016,376493_Thalassodendron_pachyrhizum:0.0000028551)97:0.0188803613)100:0.0638782470,((376466_Posidonia_angustifolia:0.0000010000,(376468_Posidonia_coriacea:0.0067183006,376472_Posidonia_sinuosa:0.0000010000)87:0.0000020280)100:0.1161760122,376467_Posidonia_australis:0.0005705946)100:0.0709203186)87:0.0327749625,376484_Ruppia_megacarpa:0.1503358051)60:0.0502304745,((376433_Blyxa_japonica:0.1961551050,(((376454_Halophila_decipiens:0.0612813920,((((376455_Halophila_spinulosa:0.4810244607,376504_Vallisneria_caulescens:0.0384774313)40:0.0184966837,376506_Vallisneria_nana:0.0094683908)34:0.0249002832,376491_Thalassia_hemprichii:0.0361136284)20:0.0048304582,376459_Hydrilla_verticillata:0.0865705443)29:0.0122604692)42:0.0459326637,376461_Limnobium_laevigatum:0.1344478287)42:0.0385727253,376510_Lemna_disperma:0.2257728350)47:0.0493560068)41:0.0100798170,((376495_Triglochin_isingiana:0.0038561422,376499_Triglochin_nana:0.0000010000)97:0.0225980580,376500_Triglochin_stowardii:0.0208054679)96:0.2203031071)61:0.0587623851)75:0.0957131929,((376457_Heterozostera_nigricaulis:0.0168180826,376507_Zostera_muelleri:0.0055347293)96:0.0136252012,376458_Heterozostera_polychlamys:0.0260252048)100:0.1484738888)74:0.0710248031,376427_Aponogeton_bullosus:0.7622501311)78:0.0562096108,376505_Zannichellia_palustris:0.0295280867)77:0.0263558276)
(376417_Alisma_plantago_aquatica:0.0846161370,(((((((((((376418_Althenia_australis:0.0000010000,376422_Althenia_patentifolia:0.0254015180)81:0.0000020186,376421_Althenia_marina:0.0123134593)100:0.0387773403,((376457_Heterozostera_nigricaulis:0.0000010000,376458_Heterozostera_polychlamys:0.0000010000)86:0.0000020110,376507_Zostera_muelleri:0.0126583182)99:0.0519061412)46:0.0000023262,((((((376473_Potamogeton_australiensis:0.0000010000,376479_Potamogeton_reduncus:0.0000010000)81:0.0000024536,(((376475_Potamogeton_drummondii:0.0000010000,376482_Potamogeton_tricarinatus:0.0000010000)28:0.0000010000,376480_Potamogeton_sulcatus:0.0000010000)99:0.0122961227,376476_Potamogeton_ochreatus:0.0375009314)34:0.0000010000)33:0.0000027402,376478_Potamogeton_perfoliatus:0.0376450681)91:0.0122955759,376481_Potamogeton_tepperi:0.0000026068)90:0.0134391579,376489_Stuckenia_pectinata:0.0647403201)62:0.0117336916,376505_Zannichellia_palustris:0.0526802866)59:0.0125546557)90:0.0285751396,((((376425_Amphibolis_antarctica:0.0125626826,(376492_Thalassodendron_ciliatum:0.0000010000,376493_Thalassodendron_pachyrhizum:0.0000010000)100:0.0382584476)57:0.0000022132,376490_Syringodium_isoetifolium:0.0254190828)91:0.0251286988,(((376466_Posidonia_angustifolia:0.0000010000,376467_Posidonia_australis:0.0000010000)85:0.0000025234,(((376468_Posidonia_coriacea:0.0000010000,376471_Posidonia_robertsoniae:0.0000010000)41:0.0000024725,376470_Posidonia_ostenfeldii:0.0000010000)53:0.0000010000,376469_Posidonia_denhartogii:0.0000025234)100:0.0124806556)81:0.0000023428,376472_Posidonia_sinuosa:0.0124399078)99:0.0258238601)61:0.0000025748,(376485_Ruppia_polycarpa:0.0095756818,376487_Ruppia_tuberosa:0.0437896569)100:0.0918041987)87:0.0489346718)64:0.0125838309,((376435_Cycnogeton_alcockia:0.0124376419,376436_Cycnogeton_dubium:0.0124699584)99:0.0491517328,(376462_Maundia_triglochinoides:0.0642926623,((((376494_Triglochin_hexagona:0.0388611609,376497_Triglochin_minutissima:0.0259820445)78:0.0000029246,((376495_Triglochin_isingiana:0.0000010000,376499_Triglochin_nana:0.0000010000)99:0.0249806179,(376500_Triglochin_stowardii:0.0000010000,376502_Triglochin_turrifera:0.0126992993)95:0.0000025573)96:0.0249373387)67:0.0128571705,376496_Triglochin_longicarpa:0.0127487484)82:0.0166332947,376501_Triglochin_trichophora:0.0208941197)99:0.0757356406)42:0.0320700101)16:0.0000021339)78:0.0279069287,(((((376420_Althenia_cylindrocarpa:0.0000010000,376423_Althenia_preissii:0.0000010000)99:0.0147405493,376424_Althenia_sp:0.0510428355)100:0.0822464443,(376438_Cycnogeton_lineare:0.0000025538,(376439_Cycnogeton_microtuberosum:0.0000010000,376441_Cycnogeton_procerum:0.0000010000)100:0.0134698038)99:0.0569902056)77:0.0160425505,(376444_Cymodocea_serrulata:0.0180336284,(376483_Ruppia_maritima:0.0264123689,376484_Ruppia_megacarpa:0.0242793516)100:0.0620913591)95:0.0485293552)96:0.0618681679,(376509_Zantedeschia_aethiopica:0.0458343076,376511_Typhonium_alismifolium:0.0939082927)94:0.0481567280)49:0.0156521161)48:0.0160804049,376461_Limnobium_laevigatum:0.0635259910)47:0.0369524388,376463_Najas_tenuifolia:0.0475690114)22:0.0155344056,(((376433_Blyxa_japonica:0.0940779468,(((376450_Halophila_capricorni:0.0000010000,376454_Halophila_decipiens:0.0000010000)95:0.0000010000,376451_Halophila_decipiens:0.0000010000)96:0.0121942418,376453_Halophila_ovalis:0.0000023158)98:0.0387178698)73:0.0111138601,376491_Thalassia_hemprichii:0.0000010000)65:0.0123597963,(376503_Vallisneria_australis:0.0125106220,(376504_Vallisneria_caulescens:0.0000010000,376506_Vallisneria_nana:0.0000010000)85:0.0000027954)99:0.0642481354)50:0.0000028617)80:0.0664337964,((376427_Aponogeton_bullosus:0.0000010000,376429_Aponogeton_elongatus:0.0248514714)96:0.0000022402,376430_Aponogeton_tofus:0.0122236948)100:0.0949341276)97:0.0235964385,376508_Ceratophyllum_demersum:0.0812473752)
(376418_Althenia_australis:0.0667913137,(376421_Althenia_marina:0.0193789715,376422_Althenia_patentifolia:0.1370454757)73:0.0105586184,(((((376473_Potamogeton_australiensis:0.0000022110,376479_Potamogeton_reduncus:0.0000024530)60:0.0092825559,((((376475_Potamogeton_drummondii:0.0000010000,376480_Potamogeton_sulcatus:0.0000010000)62:0.0000010000,376482_Potamogeton_tricarinatus:0.0041816897)79:0.0041855102,376481_Potamogeton_tepperi:0.0041870727)70:0.0171754106,376478_Potamogeton_perfoliatus:0.0288859339)14:0.0000010000)67:0.0160678908,376476_Potamogeton_ochreatus:0.0354814187)75:0.0375012871,376489_Stuckenia_pectinata:0.0743459915)83:0.0444247013,376505_Zannichellia_palustris:0.2105737287)99:0.1015977912)
(376417_Alisma_plantago_aquatica:0.0851748780,((((((((((((376418_Althenia_australis:0.0000010000,376422_Althenia_patentifolia:0.0254458464)78:0.0000010000,376421_Althenia_marina:0.0123334112)100:0.0387948711,((376457_Heterozostera_nigricaulis:0.0000010000,376458_Heterozostera_polychlamys:0.0000010000)85:0.0000010000,376507_Zostera_muelleri:0.0126699885)99:0.0519567421)41:0.0000020255,((((((376473_Potamogeton_australiensis:0.0000010000,376479_Potamogeton_reduncus:0.0000010000)89:0.0000010000,(((376475_Potamogeton_drummondii:0.0000010000,376482_Potamogeton_tricarinatus:0.0000010000)41:0.0000010000,376480_Potamogeton_sulcatus:0.0000010000)98:0.0122951724,376476_Potamogeton_ochreatus:0.0374897829)26:0.0000025007)24:0.0000010000,376478_Potamogeton_perfoliatus:0.0376577720)93:0.0122951506,376481_Potamogeton_tepperi:0.0000029415)90:0.0136016924,376489_Stuckenia_pectinata:0.0787355978)60:0.0116456277,376505_Zannichellia_palustris:0.0526944942)58:0.0124618964)90:0.0382486596,((((376425_Amphibolis_antarctica:0.0126232631,376490_Syringodium_isoetifolium:0.0254168795)52:0.0000020606,(376492_Thalassodendron_ciliatum:0.0000010000,376493_Thalassodendron_pachyrhizum:0.0000010000)99:0.0381690948)94:0.0252388470,(((376466_Posidonia_angustifolia:0.0000010000,376467_Posidonia_australis:0.0000010000)84:0.0000023584,(((376468_Posidonia_coriacea:0.0000010000,376469_Posidonia_denhartogii:0.0000010000)35:0.0000010000,376471_Posidonia_robertsoniae:0.0000010000)57:0.0000024792,376470_Posidonia_ostenfeldii:0.0000025227)100:0.0124884050)73:0.0000022248,376472_Posidonia_sinuosa:0.0124441674)99:0.0257758888)51:0.0000028186,(376485_Ruppia_polycarpa:0.0096720915,376487_Ruppia_tuberosa:0.0437916389)99:0.0919369131)91:0.0393923385)64:0.0126800589,((376435_Cycnogeton_alcockia:0.0124433090,376436_Cycnogeton_dubium:0.0124793942)100:0.0392610716,((((376494_Triglochin_hexagona:0.0389831062,376497_Triglochin_minutissima:0.0259693378)89:0.0000026890,((376495_Triglochin_isingiana:0.0000010000,376499_Triglochin_nana:0.0000010000)100:0.0252123116,(376500_Triglochin_stowardii:0.0000010000,376502_Triglochin_turrifera:0.0127028341)93:0.0000010000)98:0.0250326076)72:0.0128912212,376496_Triglochin_longicarpa:0.0127765174)90:0.0112431421,376501_Triglochin_trichophora:0.0266760153)100:0.0830341858)45:0.0000028541)53:0.0392986547,376461_Limnobium_laevigatum:0.0825715846)28:0.0101420284,(376509_Zantedeschia_aethiopica:0.0463714611,376511_Typhonium_alismifolium:0.0932174532)91:0.0527403714)31:0.0127091415,((((376420_Althenia_cylindrocarpa:0.0000010000,376423_Althenia_preissii:0.0000010000)100:0.0122357914,376424_Althenia_sp:0.0585106302)100:0.0900779391,(376438_Cycnogeton_lineare:0.0000010000,(376439_Cycnogeton_microtuberosum:0.0000010000,376441_Cycnogeton_procerum:0.0000010000)100:0.0126100690)99:0.0565072911)76:0.0152023965,(376444_Cymodocea_serrulata:0.0184360144,(376483_Ruppia_maritima:0.0263732381,376484_Ruppia_megacarpa:0.0243110437)100:0.0614968045)96:0.0475919389)93:0.0438968283)33:0.0263730850,376462_Maundia_triglochinoides:0.0764351317)42:0.0150838084,((((376433_Blyxa_japonica:0.0937551397,(((376450_Halophila_capricorni:0.0000010000,376451_Halophila_decipiens:0.0000010000)42:0.0000010000,376454_Halophila_decipiens:0.0000010000)94:0.0135240133,376453_Halophila_ovalis:0.0000020619)98:0.0431972910)88:0.0123359804,376491_Thalassia_hemprichii:0.0000010000)84:0.0136683974,376463_Najas_tenuifolia:0.0637644224)21:0.0000024685,(376503_Vallisneria_australis:0.0125190572,(376504_Vallisneria_caulescens:0.0000010000,376506_Vallisneria_nana:0.0000010000)91:0.0000025172)100:0.0640276723)67:0.0280372670)78:0.0390623715,((376427_Aponogeton_bullosus:0.0000022950,376429_Aponogeton_elongatus:0.0248331903)94:0.0000022131,376430_Aponogeton_tofus:0.0122530385)100:0.0951077593)92:0.0246036638,376508_Ceratophyllum_demersum:0.0822542761)
(376494_Triglochin_hexagona:0.0783356047,(((376495_Triglochin_isingiana:0.0000010000,376499_Triglochin_nana:0.0000010000)100:0.1032733792,376501_Triglochin_trichophora:0.0273885794)69:0.0153078386,(376500_Triglochin_stowardii:0.0182767970,376502_Triglochin_turrifera:0.0097460258)76:0.0127275634)44:0.0058959193,(376496_Triglochin_longicarpa:0.0495125689,376497_Triglochin_minutissima:0.0326880824)72:0.0202597481)
(376417_Alisma_plantago_aquatica:0.2350580650,((((((((((((376425_Amphibolis_antarctica:0.1170631711,(376492_Thalassodendron_ciliatum:0.0055732781,376493_Thalassodendron_pachyrhizum:0.0061386860)100:0.0977176633)95:0.0537092346,376490_Syringodium_isoetifolium:0.0980527067)77:0.0346736657,(376485_Ruppia_polycarpa:0.0519358589,376487_Ruppia_tuberosa:0.0268794830)100:0.2304537152)42:0.0249063368,((376466_Posidonia_angustifolia:0.0000010000,((376468_Posidonia_coriacea:0.0000010000,((376469_Posidonia_denhartogii:0.0000010000,376470_Posidonia_ostenfeldii:0.0000010000)99:0.0053086025,376471_Posidonia_robertsoniae:0.0000010000)88:0.0000010000)98:0.0091937914,376472_Posidonia_sinuosa:0.0047053000)76:0.0000023540)85:0.0057349585,376467_Posidonia_australis:0.0000010000)100:0.2423426823)87:0.0925602667,((376457_Heterozostera_nigricaulis:0.0153543913,376458_Heterozostera_polychlamys:0.0045037716)98:0.0514553977,376507_Zostera_muelleri:0.0895449151)100:0.1749516548)0:0.0950396045,376462_Maundia_triglochinoides:0.3281068006)71:0.0609348548,(376444_Cymodocea_serrulata:0.1324823069,(376483_Ruppia_maritima:0.0923556142,376484_Ruppia_megacarpa:0.0421041023)99:0.1459630316)98:0.2013339961)74:0.0261938000,(376508_Ceratophyllum_demersum:0.2561271897,376509_Zantedeschia_aethiopica:0.1019239044)92:0.1544273016)62:0.0730683550,376511_Typhonium_alismifolium:0.1540512637)37:0.0601542304,376461_Limnobium_laevigatum:0.2009468553)39:0.0615289452,((((376450_Halophila_capricorni:0.0046818753,376454_Halophila_decipiens:0.0000010000)91:0.0000010000,376451_Halophila_decipiens:0.0000010000)97:0.0187469252,376453_Halophila_ovalis:0.0080059117)100:0.1619027036,376491_Thalassia_hemprichii:0.1390477004)99:0.2226382776)38:0.0468477977,376463_Najas_tenuifolia:0.2775558866)55:0.0835790894,376433_Blyxa_japonica:0.2371665264)
(376418_Althenia_australis:0.0100770935,(((((((((((((376419_Althenia_bilocularis:0.0000010000,376484_Ruppia_megacarpa:0.0169571909)100:0.0400257504,376485_Ruppia_polycarpa:0.0421251708)96:0.0283962745,(376483_Ruppia_maritima:0.0119525964,(376486_Ruppia_sp:0.0287949542,376487_Ruppia_tuberosa:0.0347561515)85:0.0116492531)95:0.0254218506)100:0.0535520888,((((376425_Amphibolis_antarctica:0.0000010000,376426_Amphibolis_griffithii:0.0000010000)100:0.0351194712,(376492_Thalassodendron_ciliatum:0.0076025002,376493_Thalassodendron_pachyrhizum:0.0024014399)100:0.0202977950)98:0.0210085152,376490_Syringodium_isoetifolium:0.0377059851)100:0.0337014503,(((376466_Posidonia_angustifolia:0.0030097728,376467_Posidonia_australis:0.0050358945)94:0.0024908960,((376468_Posidonia_coriacea:0.0000010000,376471_Posidonia_robertsoniae:0.0000010000)73:0.0000010000,(376469_Posidonia_denhartogii:0.0000010000,376470_Posidonia_ostenfeldii:0.0000010000)83:0.0000010000)96:0.0025374995)68:0.0000022042,376472_Posidonia_sinuosa:0.0372682391)100:0.0437446554)92:0.0143528883)98:0.0397065698,((((((((376432_Blyxa_octandra:0.0348344042,376433_Blyxa_japonica:0.0183723966)61:0.0142852961,376464_Ottelia_alismoides:0.0485879986)97:0.0155981960,376491_Thalassia_hemprichii:0.1366069971)94:0.0242193927,376463_Najas_tenuifolia:0.0625824259)24:0.0083364842,(376459_Hydrilla_verticillata:0.0919850165,((376503_Vallisneria_australis:0.0145172978,376506_Vallisneria_nana:0.0042133933)100:0.0090851920,376504_Vallisneria_caulescens:0.0849657855)68:0.0164645126)62:0.0096761459)70:0.0275685076,376461_Limnobium_laevigatum:0.0689072280)100:0.0296071143,(376494_Triglochin_hexagona:0.0610068995,((376495_Triglochin_isingiana:0.0000010000,376499_Triglochin_nana:0.0000010000)98:0.0026976470,(((376496_Triglochin_longicarpa:0.2064184399,376502_Triglochin_turrifera:0.0217430309)72:0.0106105844,(376497_Triglochin_minutissima:0.0341923877,376501_Triglochin_trichophora:0.0215283197)92:0.0169447012)52:0.0035870586,376500_Triglochin_stowardii:0.0276847537)64:0.0062795620)91:0.0287635927)98:0.0268346299)93:0.0303273158,(((376435_Cycnogeton_alcockia:0.0025354134,376441_Cycnogeton_procerum:0.0025406570)68:0.0000022977,((376436_Cycnogeton_dubium:0.0096613576,376438_Cycnogeton_lineare:0.0061747333)78:0.0025215095,376437_Cycnogeton_huegelii:0.0063257631)100:0.0070614992)99:0.0139035024,376439_Cycnogeton_microtuberosum:0.0150382800)100:0.0644126060)68:0.0176154822)64:0.0128182555,(((376427_Aponogeton_bullosus:0.0026300102,376429_Aponogeton_elongatus:0.0000010000)85:0.0000010000,376430_Aponogeton_tofus:0.0052550068)100:0.0755736146,((376460_Hydrocleys_nymphoides:0.0534691972,376488_Sagittaria_platyphylla:0.0587707104)100:0.0885642067,(376509_Zantedeschia_aethiopica:0.0767731281,(376510_Lemna_disperma:0.1275842624,376511_Typhonium_alismifolium:0.0570807933)78:0.0156681054)100:0.0545763794)85:0.0216549969)90:0.0247774295)96:0.0288235373,376462_Maundia_triglochinoides:0.1164568074)100:0.0574148371,(376457_Heterozostera_nigricaulis:0.0000010000,376458_Heterozostera_polychlamys:0.0028635310)100:0.1701765952)99:0.0578557087,376489_Stuckenia_pectinata:0.0291965002)93:0.0118619760,((((((376473_Potamogeton_australiensis:0.0000010000,(376479_Potamogeton_reduncus:0.0000010000,(376481_Potamogeton_tepperi:0.0037962999,376482_Potamogeton_tricarinatus:0.0032783969)28:0.0000010022)27:0.0000018990)34:0.0000016634,376475_Potamogeton_drummondii:0.0033958897)77:0.0000024066,376480_Potamogeton_sulcatus:0.0000010000)99:0.0049805768,(376474_Potamogeton_crispus:0.0128352320,376477_Potamogeton_octandrus:0.0000010000)53:0.0000021927)39:0.0000010000,376478_Potamogeton_perfoliatus:0.0000010000)56:0.0000027641,376476_Potamogeton_ochreatus:0.0044879035)98:0.0173448859)96:0.0215245727,376505_Zannichellia_palustris:0.0462551259)99:0.0380783463,376421_Althenia_marina:0.0158809208)69:0.0098369008,((376420_Althenia_cylindrocarpa:0.0054069139,376422_Althenia_patentifolia:0.0067856457)100:0.0661146297,376423_Althenia_preissii:0.0292552759)79:0.0181991702)100:0.0439542984,376424_Althenia_sp:0.0142125553)
(376416_Alisma_lanceolatum:0.1344196610,((((((((((376418_Althenia_australis:0.0099146941,376424_Althenia_sp:0.0243165718)100:0.0341655162,((376420_Althenia_cylindrocarpa:0.0064256157,376422_Althenia_patentifolia:0.0130309915)100:0.0566226747,376423_Althenia_preissii:0.0304570060)98:0.0235493099)87:0.0126741831,376421_Althenia_marina:0.0131860272)99:0.0311764237,((((((376473_Potamogeton_australiensis:0.0049262691,(((376474_Potamogeton_crispus:0.0073922507,376476_Potamogeton_ochreatus:0.0158939903)69:0.0000010000,376477_Potamogeton_octandrus:0.0042388980)96:0.0348068027,376478_Potamogeton_perfoliatus:0.0703736690)41:0.0380096879)38:0.0200252316,(376475_Potamogeton_drummondii:0.0161896353,376479_Potamogeton_reduncus:0.0451335332)77:0.0106208305)20:0.0000025198,376480_Potamogeton_sulcatus:0.0153205977)29:0.0164826631,376482_Potamogeton_tricarinatus:0.0032535779)28:0.0223744688,376481_Potamogeton_tepperi:0.0092908745)98:0.0528761989,376489_Stuckenia_pectinata:0.0856430323)95:0.0385535359)71:0.0167514389,376505_Zannichellia_palustris:0.0430092567)100:0.0866745238,(376457_Heterozostera_nigricaulis:0.0805835377,376458_Heterozostera_polychlamys:0.0024664179)100:0.2107172911)100:0.0708990288,376462_Maundia_triglochinoides:0.1122754249)99:0.0476773670,(((((376419_Althenia_bilocularis:0.0000010000,376484_Ruppia_megacarpa:0.0139295932)100:0.0689057576,376485_Ruppia_polycarpa:0.0641656083)99:0.0353709241,((376483_Ruppia_maritima:0.0274702098,376487_Ruppia_tuberosa:0.0340984526)90:0.0108459821,376486_Ruppia_sp:0.0304586529)96:0.0410817861)100:0.0550672112,((((376425_Amphibolis_antarctica:0.0000010000,376426_Amphibolis_griffithii:0.0000010000)100:0.0493496547,(376492_Thalassodendron_ciliatum:0.0073835920,376493_Thalassodendron_pachyrhizum:0.0045341933)100:0.0259298983)99:0.0313844296,376490_Syringodium_isoetifolium:0.0992454601)100:0.0608717008,((376466_Posidonia_angustifolia:0.0023021142,376467_Posidonia_australis:0.0039543874)98:0.0030627785,((376468_Posidonia_coriacea:0.0000010000,376471_Posidonia_robertsoniae:0.0000010000)82:0.0000024920,(376470_Posidonia_ostenfeldii:0.0663744354,376472_Posidonia_sinuosa:0.0392280842)100:0.1373069392)98:0.0033295188)100:0.0629939790)97:0.0274809989)100:0.0479327512,((((((376432_Blyxa_octandra:0.0351934234,376433_Blyxa_japonica:0.0111827819)99:0.0190729224,376464_Ottelia_alismoides:0.0485666713)100:0.0686023922,((376459_Hydrilla_verticillata:0.0936250386,((376503_Vallisneria_australis:0.0194686180,376506_Vallisneria_nana:0.0088217863)100:0.0228013175,376504_Vallisneria_caulescens:0.0820097169)59:0.0375780527)49:0.0152948165,376463_Najas_tenuifolia:0.1104681500)32:0.0246816230)37:0.0237441534,376461_Limnobium_laevigatum:0.0912816223)100:0.0749195286,(376494_Triglochin_hexagona:0.0936620966,((376495_Triglochin_isingiana:0.0000010000,376499_Triglochin_nana:0.0018410492)100:0.0161001250,(((376497_Triglochin_minutissima:0.0420325992,376501_Triglochin_trichophora:0.0269253676)99:0.0213083594,376502_Triglochin_turrifera:0.0245513837)86:0.0022196799,376500_Triglochin_stowardii:0.0196719361)89:0.0060742384)100:0.0586980296)100:0.0798905471)81:0.0465866610,(((376435_Cycnogeton_alcockia:0.0017414467,(376436_Cycnogeton_dubium:0.0109447924,(376437_Cycnogeton_huegelii:0.0056165998,376438_Cycnogeton_lineare:0.0207135910)85:0.0025570417)99:0.0038760510)74:0.0000010000,376441_Cycnogeton_procerum:0.0018153221)100:0.0183531085,376439_Cycnogeton_microtuberosum:0.0250980346)100:0.0920558485)83:0.0244075626)87:0.0319141775)91:0.0303354601,((376427_Aponogeton_bullosus:0.0100292037,376430_Aponogeton_tofus:0.0042113506)98:0.0019088139,376429_Aponogeton_elongatus:0.0039764827)100:0.1356529816)97:0.0399757380,(376509_Zantedeschia_aethiopica:0.0752948818,(376510_Lemna_disperma:0.1266233361,376511_Typhonium_alismifolium:0.0667266040)57:0.0214361407)99:0.0549055105)100:0.0750419433,(376460_Hydrocleys_nymphoides:0.0720173142,376488_Sagittaria_platyphylla:0.0746718719)86:0.0206697453)
(376418_Althenia_australis:0.0100742722,(((((((((((((376419_Althenia_bilocularis:0.0000010000,376484_Ruppia_megacarpa:0.0169753898)100:0.0395607294,376485_Ruppia_polycarpa:0.0426267716)96:0.0283881302,(376483_Ruppia_maritima:0.0119066861,(376486_Ruppia_sp:0.0287992084,376487_Ruppia_tuberosa:0.0347654699)79:0.0117302825)94:0.0248930282)100:0.0552534530,((((376425_Amphibolis_antarctica:0.0000010000,376426_Amphibolis_griffithii:0.0000010000)100:0.0352035400,(376492_Thalassodendron_ciliatum:0.0076024592,376493_Thalassodendron_pachyrhizum:0.0024011927)100:0.0201873397)98:0.0207891777,376490_Syringodium_isoetifolium:0.0375676897)100:0.0373084924,(((376466_Posidonia_angustifolia:0.0030113320,376467_Posidonia_australis:0.0050361821)93:0.0024899325,((376468_Posidonia_coriacea:0.0000010000,376471_Posidonia_robertsoniae:0.0000010000)86:0.0000010000,(376469_Posidonia_denhartogii:0.0000010000,376470_Posidonia_ostenfeldii:0.0000010000)89:0.0000010000)99:0.0025381421)72:0.0000010000,376472_Posidonia_sinuosa:0.0372946127)100:0.0436887251)87:0.0126730780)99:0.0376764394,((((((((376432_Blyxa_octandra:0.0341323379,376433_Blyxa_japonica:0.0185959249)74:0.0170112320,376464_Ottelia_alismoides:0.0459012576)94:0.0179422484,376491_Thalassia_hemprichii:0.0724792312)85:0.0219382749,376463_Najas_tenuifolia:0.0595744294)47:0.0122583531,(376459_Hydrilla_verticillata:0.0905844685,((376503_Vallisneria_australis:0.0147643428,376506_Vallisneria_nana:0.0042052540)100:0.0095842916,376504_Vallisneria_caulescens:0.0845395209)68:0.0168783552)65:0.0094183813)68:0.0284811702,376461_Limnobium_laevigatum:0.0682936899)100:0.0321469297,(376494_Triglochin_hexagona:0.0620531035,((376495_Triglochin_isingiana:0.0000010000,((376497_Triglochin_minutissima:0.0309674133,376501_Triglochin_trichophora:0.0224814379)95:0.0222937653,376499_Triglochin_nana:0.0000010000)68:0.0025262567)74:0.0053431531,((376496_Triglochin_longicarpa:0.2085300951,376502_Triglochin_turrifera:0.0213365112)77:0.0133067484,376500_Triglochin_stowardii:0.0247169003)65:0.0066074578)88:0.0275269683)99:0.0271718231)91:0.0281580065,(((376435_Cycnogeton_alcockia:0.0025362864,((376436_Cycnogeton_dubium:0.0096589122,376438_Cycnogeton_lineare:0.0061742467)78:0.0025220510,376437_Cycnogeton_huegelii:0.0063243897)98:0.0070608210)55:0.0000010000,376441_Cycnogeton_procerum:0.0076097198)99:0.0138636537,376439_Cycnogeton_microtuberosum:0.0150405903)100:0.0631811725)68:0.0173351717)65:0.0127357605,(((376427_Aponogeton_bullosus:0.0026302887,376429_Aponogeton_elongatus:0.0000010000)78:0.0000010000,376430_Aponogeton_tofus:0.0052550240)100:0.0754067169,((376460_Hydrocleys_nymphoides:0.0534092122,376488_Sagittaria_platyphylla:0.0588210788)100:0.0884142739,(376509_Zantedeschia_aethiopica:0.0767388670,(376510_Lemna_disperma:0.1276262205,376511_Typhonium_alismifolium:0.0570739891)84:0.0156262298)99:0.0549922025)86:0.0217786357)92:0.0249779770)96:0.0286056987,376462_Maundia_triglochinoides:0.1165062540)100:0.0573435016,(376457_Heterozostera_nigricaulis:0.0000010000,376458_Heterozostera_polychlamys:0.0028625111)100:0.1701582012)100:0.0578088328,376489_Stuckenia_pectinata:0.0292134643)94:0.0118629932,((((((376473_Potamogeton_australiensis:0.0000010000,(376479_Potamogeton_reduncus:0.0000010000,(376481_Potamogeton_tepperi:0.0037969417,376482_Potamogeton_tricarinatus:0.0032822014)48:0.0000010000)40:0.0000010000)61:0.0000010000,376475_Potamogeton_drummondii:0.0033973238)81:0.0000010000,376480_Potamogeton_sulcatus:0.0000010000)99:0.0049805097,376476_Potamogeton_ochreatus:0.0044909986)33:0.0000010000,376478_Potamogeton_perfoliatus:0.0000010000)21:0.0000010000,(376474_Potamogeton_crispus:0.0128398854,376477_Potamogeton_octandrus:0.0000010000)61:0.0000010000)98:0.0173504206)98:0.0214867385,376505_Zannichellia_palustris:0.0462353488)99:0.0380913036,376421_Althenia_marina:0.0158744862)63:0.0098226676,((376420_Althenia_cylindrocarpa:0.0054022989,376422_Althenia_patentifolia:0.0067898947)100:0.0661252544,376423_Althenia_preissii:0.0293218170)77:0.0181414113)100:0.0439405903,376424_Althenia_sp:0.0142169429)
(376418_Althenia_australis:0.0153692584,((((376420_Althenia_cylindrocarpa:0.0116078629,376423_Althenia_preissii:0.0000010000)84:0.0055791149,376422_Althenia_patentifolia:0.0204346832)100:0.0985133700,((((((((376425_Amphibolis_antarctica:0.0000010000,376426_Amphibolis_griffithii:0.0000021564)100:0.0225361090,((376491_Thalassia_hemprichii:0.1635136140,376493_Thalassodendron_pachyrhizum:0.0088525110)26:0.0048299125,376492_Thalassodendron_ciliatum:0.0160822939)31:0.0372320118)30:0.0430632591,(((((376483_Ruppia_maritima:0.0315034562,376486_Ruppia_sp:0.0237591503)96:0.0053021651,376487_Ruppia_tuberosa:0.0038886925)96:0.0316187975,376484_Ruppia_megacarpa:0.0275197018)75:0.0149182699,376485_Ruppia_polycarpa:0.0632279884)100:0.0970654494,(((((((376494_Triglochin_hexagona:0.1300736273,376500_Triglochin_stowardii:0.0348259441)63:0.0074175444,(376495_Triglochin_isingiana:0.0117092152,376499_Triglochin_nana:0.0044724212)96:0.0180083188)73:0.0133263180,376497_Triglochin_minutissima:0.0572588229)66:0.0102517388,376502_Triglochin_turrifera:0.0153520122)67:0.0180078719,376496_Triglochin_longicarpa:0.0469871450)100:0.0575880528,376498_Aff_Plantago:0.2983409361)34:0.0384032462,(376509_Zantedeschia_aethiopica:0.0531658215,376510_Lemna_disperma:0.1132877820)97:0.0524787671)22:0.0294638779)17:0.0220698731)38:0.0240578473,((376427_Aponogeton_bullosus:0.0035554563,376430_Aponogeton_tofus:0.0165159832)83:0.0050269785,376429_Aponogeton_elongatus:0.0000024613)100:0.1005924665)56:0.0340500169,((376441_Cycnogeton_procerum:0.1293879345,376457_Heterozostera_nigricaulis:0.2411192004)51:0.0384618946,((376466_Posidonia_angustifolia:0.0000021491,(376467_Posidonia_australis:0.0000010000,376468_Posidonia_coriacea:0.0047413873)66:0.0000027440)73:0.0085761539,376469_Posidonia_denhartogii:0.0079519794)94:0.0474111033)54:0.0535155279)97:0.0815468195,376489_Stuckenia_pectinata:0.0409875527)96:0.0226834552,((376473_Potamogeton_australiensis:0.0080422965,(376475_Potamogeton_drummondii:0.0029331626,((376480_Potamogeton_sulcatus:0.0111968207,376481_Potamogeton_tepperi:0.0000010000)94:0.0000010000,376482_Potamogeton_tricarinatus:0.0000010000)99:0.0029424883)83:0.0000024619)92:0.0058384011,((376474_Potamogeton_crispus:0.0114724103,376476_Potamogeton_ochreatus:0.0000026140)81:0.0046634350,376478_Potamogeton_perfoliatus:0.0118360607)84:0.0029989495)100:0.0231300537)95:0.0215450151,376505_Zannichellia_palustris:0.0594014657)96:0.0276876705)97:0.0169461845,376421_Althenia_marina:0.0256068383)100:0.0601424985,376424_Althenia_sp:0.0106847547)
(376418_Althenia_australis:0.0154205406,((((376420_Althenia_cylindrocarpa:0.0127192124,376423_Althenia_preissii:0.0000010000)93:0.0040565926,376422_Althenia_patentifolia:0.0317445910)100:0.1210614875,(((((((((376425_Amphibolis_antarctica:0.0000010000,376426_Amphibolis_griffithii:0.0000010000)99:0.0197317749,(376492_Thalassodendron_ciliatum:0.0156376274,376493_Thalassodendron_pachyrhizum:0.0139017572)100:0.0325305173)97:0.0496920651,(((((376483_Ruppia_maritima:0.0393269038,376486_Ruppia_sp:0.0165165912)82:0.0045213458,376487_Ruppia_tuberosa:0.0125958246)94:0.0385581629,376484_Ruppia_megacarpa:0.0328061706)66:0.0176611981,376485_Ruppia_polycarpa:0.0742804065)100:0.0999560959,((376491_Thalassia_hemprichii:0.2091098437,(376509_Zantedeschia_aethiopica:0.0494392929,376510_Lemna_disperma:0.1336916288)98:0.0425871092)60:0.0233685224,(((((376494_Triglochin_hexagona:0.1401312030,376500_Triglochin_stowardii:0.0268090848)66:0.0151579952,((376495_Triglochin_isingiana:0.0112279189,376501_Triglochin_trichophora:0.0524722681)61:0.0000125210,376499_Triglochin_nana:0.0000023459)90:0.0182082012)68:0.0143637331,376497_Triglochin_minutissima:0.0549140685)61:0.0128023896,376502_Triglochin_turrifera:0.0173346120)63:0.0232209561,376496_Triglochin_longicarpa:0.1160391462)100:0.1021775641)91:0.0411626713)52:0.0256622911)78:0.0249593881,((376427_Aponogeton_bullosus:0.0036369247,376430_Aponogeton_tofus:0.0000010000)75:0.0000020392,376429_Aponogeton_elongatus:0.0082170007)99:0.1039838867)79:0.0350844122,(376441_Cycnogeton_procerum:0.1745666035,(((376466_Posidonia_angustifolia:0.0000010000,376468_Posidonia_coriacea:0.0045031403)100:0.0143747611,376467_Posidonia_australis:0.0816398513)97:0.0075620956,376469_Posidonia_denhartogii:0.0158093110)97:0.0426666410)63:0.0297849527)58:0.0513485839,(((376454_Halophila_decipiens:0.6595607514,376498_Aff_Plantago:0.1052755643)41:0.0469095109,376508_Ceratophyllum_demersum:0.2923691516)73:0.1254651603,376457_Heterozostera_nigricaulis:0.2351051462)49:0.0618394178)98:0.0576953755,376489_Stuckenia_pectinata:0.0394347659)98:0.0204942235,((376473_Potamogeton_australiensis:0.0077942556,(376475_Potamogeton_drummondii:0.0027827763,((376480_Potamogeton_sulcatus:0.0103660573,376482_Potamogeton_tricarinatus:0.0000010000)88:0.0000023582,376481_Potamogeton_tepperi:0.0000010000)98:0.0027826174)80:0.0000028742)95:0.0161502084,((376474_Potamogeton_crispus:0.0138262038,376478_Potamogeton_perfoliatus:0.0139924490)85:0.0018371956,376476_Potamogeton_ochreatus:0.0000010000)95:0.0079428981)100:0.0261089092)97:0.0243518641,376505_Zannichellia_palustris:0.0576279804)98:0.0278838585)99:0.0187827656,376421_Althenia_marina:0.0283927332)100:0.0563997837,376424_Althenia_sp:0.0101258880)
(376418_Althenia_australis:0.0153587119,((((376420_Althenia_cylindrocarpa:0.0116020474,376423_Althenia_preissii:0.0000021223)90:0.0055570886,376422_Althenia_patentifolia:0.0204412806)100:0.0984535801,((((((((376425_Amphibolis_antarctica:0.0000010000,376426_Amphibolis_griffithii:0.0000010000)100:0.0225480312,((376491_Thalassia_hemprichii:0.1636279824,376493_Thalassodendron_pachyrhizum:0.0088325977)33:0.0048750808,376492_Thalassodendron_ciliatum:0.0160579506)38:0.0372131551)36:0.0441145161,(((((376483_Ruppia_maritima:0.0315055470,376486_Ruppia_sp:0.0237568840)96:0.0052764529,376487_Ruppia_tuberosa:0.0039317590)95:0.0316364406,376484_Ruppia_megacarpa:0.0275192472)74:0.0149495973,376485_Ruppia_polycarpa:0.0632524504)100:0.0980699603,(((((((376494_Triglochin_hexagona:0.1301158890,376500_Triglochin_stowardii:0.0348498672)62:0.0073985608,(376495_Triglochin_isingiana:0.0117110494,376499_Triglochin_nana:0.0044722452)96:0.0180142326)71:0.0133327402,376497_Triglochin_minutissima:0.0572665919)68:0.0102448844,376502_Triglochin_turrifera:0.0153626006)70:0.0180097319,376496_Triglochin_longicarpa:0.0469744664)99:0.0575223215,376498_Aff_Plantago:0.2980502592)26:0.0388304138,(376509_Zantedeschia_aethiopica:0.0532031768,376510_Lemna_disperma:0.1133309719)97:0.0525451605)22:0.0283847932)17:0.0219544961)30:0.0237671724,((376427_Aponogeton_bullosus:0.0033659402,376430_Aponogeton_tofus:0.0099155389)80:0.0050992689,376429_Aponogeton_elongatus:0.0000023173)100:0.1030304713)51:0.0335837085,((376441_Cycnogeton_procerum:0.1292949556,376457_Heterozostera_nigricaulis:0.2409588347)53:0.0378525906,((376466_Posidonia_angustifolia:0.0000010000,(376467_Posidonia_australis:0.0000010000,376468_Posidonia_coriacea:0.0046909126)71:0.0000532499)74:0.0085672448,376469_Posidonia_denhartogii:0.0079555765)95:0.0475829143)55:0.0529923956)99:0.0819253315,376489_Stuckenia_pectinata:0.0409653870)98:0.0227761869,((376473_Potamogeton_australiensis:0.0080400455,(376475_Potamogeton_drummondii:0.0029321335,((376480_Potamogeton_sulcatus:0.0111944205,376481_Potamogeton_tepperi:0.0000010000)93:0.0000010000,376482_Potamogeton_tricarinatus:0.0000024355)98:0.0029414984)88:0.0000025447)90:0.0058369679,((376474_Potamogeton_crispus:0.0114699898,376476_Potamogeton_ochreatus:0.0000020650)73:0.0046629126,376478_Potamogeton_perfoliatus:0.0118335194)78:0.0029999174)100:0.0231185096)96:0.0215575885,376505_Zannichellia_palustris:0.0593599495)95:0.0277741495)97:0.0169913367,376421_Althenia_marina:0.0255623771)100:0.0602840135,376424_Althenia_sp:0.0107091386)
(376418_Althenia_australis:0.0098648675,376422_Althenia_patentifolia:0.0212062741,(((((((((376435_Cycnogeton_alcockia:0.0000010000,376441_Cycnogeton_procerum:0.0000010000)99:0.0897952748,((376495_Triglochin_isingiana:0.0000010000,376499_Triglochin_nana:0.0000010000)56:0.0000010000,(376496_Triglochin_longicarpa:0.0000010000,376500_Triglochin_stowardii:0.0000010000)92:0.0321763031)92:0.0536247666)95:0.0667417111,(376492_Thalassodendron_ciliatum:0.0203874133,376493_Thalassodendron_pachyrhizum:0.0000021152)88:0.0406057913)64:0.0204710868,(376484_Ruppia_megacarpa:0.0000010000,376485_Ruppia_polycarpa:0.0110779044)79:0.0125447062)67:0.0345370952,(376458_Heterozostera_polychlamys:0.0990302997,376460_Hydrocleys_nymphoides:0.0921960523)54:0.0239147673)95:0.0490292866,(376481_Potamogeton_tepperi:0.0000010000,376482_Potamogeton_tricarinatus:0.0000010000)91:0.0101627663)51:0.0000010000,(376475_Potamogeton_drummondii:0.0000010000,376479_Potamogeton_reduncus:0.0000010000)27:0.0000010000)2:0.0000010000,376480_Potamogeton_sulcatus:0.0000010000)72:0.0134913661,376489_Stuckenia_pectinata:0.0000010000)94:0.0281320593)
(376418_Althenia_australis:0.0358512374,(376422_Althenia_patentifolia:0.0936293484,((((((376435_Cycnogeton_alcockia:0.0000010000,376441_Cycnogeton_procerum:0.0057691309)97:0.1550674325,((376495_Triglochin_isingiana:0.0221182923,376499_Triglochin_nana:0.0000022714)97:0.0382177830,(376496_Triglochin_longicarpa:0.0262102560,376500_Triglochin_stowardii:0.0063913950)80:0.0329959810)85:0.1772012072)54:0.1729234508,(376484_Ruppia_megacarpa:0.0564443176,376485_Ruppia_polycarpa:0.0751987642)75:0.0533827886)51:0.1123765914,(376492_Thalassodendron_ciliatum:0.0191762061,376493_Thalassodendron_pachyrhizum:0.0000010000)100:0.2557770549)35:0.0700236713,(376458_Heterozostera_polychlamys:0.2165177594,376498_Aff_Plantago:0.4091013711)74:0.1407538405)30:0.0863687200,(376460_Hydrocleys_nymphoides:0.1898546200,376486_Ruppia_sp:0.6269685878)23:0.0742154022)79:0.0995481786)53:0.0754656741,((376475_Potamogeton_drummondii:0.0000021414,376479_Potamogeton_reduncus:0.0000010000)92:0.0440615162,(376480_Potamogeton_sulcatus:0.0000023382,((376481_Potamogeton_tepperi:0.0000010000,376482_Potamogeton_tricarinatus:0.0000028440)87:0.0008815551,376489_Stuckenia_pectinata:0.0772986621)83:0.0639083943)70:0.0060887734)94:0.1044533600)
(376418_Althenia_australis:0.0101551968,376422_Althenia_patentifolia:0.0219177675,((((((((376435_Cycnogeton_alcockia:0.0000010000,376441_Cycnogeton_procerum:0.0000010000)100:0.0926421429,((376495_Triglochin_isingiana:0.0000010000,376499_Triglochin_nana:0.0000010000)64:0.0000010000,(376496_Triglochin_longicarpa:0.0000010000,376500_Triglochin_stowardii:0.0000010000)94:0.0332551622)92:0.0563633188)92:0.0682163742,(376492_Thalassodendron_ciliatum:0.0209570861,376493_Thalassodendron_pachyrhizum:0.0000010000)92:0.0429888816)59:0.0089749356,(376484_Ruppia_megacarpa:0.0000010000,376485_Ruppia_polycarpa:0.0111051097)82:0.0127531815)84:0.0352431362,(376458_Heterozostera_polychlamys:0.0880740606,376460_Hydrocleys_nymphoides:0.0954631563)77:0.0263376109)92:0.0507617627,(376481_Potamogeton_tepperi:0.0000010000,376482_Potamogeton_tricarinatus:0.0000010000)90:0.0104817659)41:0.0000010000,((376475_Potamogeton_drummondii:0.0000010000,376479_Potamogeton_reduncus:0.0000010000)26:0.0000010000,376480_Potamogeton_sulcatus:0.0000010000)54:0.0000010000)68:0.0139025185,376489_Stuckenia_pectinata:0.0000010000)93:0.0290373757)
(376418_Althenia_australis:0.0125552506,(((376420_Althenia_cylindrocarpa:0.0056024383,(376422_Althenia_patentifolia:0.0050476002,376423_Althenia_preissii:0.0000010000)98:0.0053311510)100:0.0264156762,376421_Althenia_marina:0.0197185729)84:0.0080806358,(((((((376425_Amphibolis_antarctica:0.0000010000,376426_Amphibolis_griffithii:0.0055258569)100:0.0233259484,376493_Thalassodendron_pachyrhizum:0.0000010000)96:0.0626195518,(376483_Ruppia_maritima:0.0171960115,(376484_Ruppia_megacarpa:0.0258475943,376485_Ruppia_polycarpa:0.0243707017)89:0.0169722255)100:0.0927803668)90:0.0368932295,376467_Posidonia_australis:0.0111123095)93:0.0564830928,(((376435_Cycnogeton_alcockia:0.0310889161,376439_Cycnogeton_microtuberosum:0.0218046594)78:0.0299734576,376441_Cycnogeton_procerum:0.0000010000)63:0.0152915101,((376495_Triglochin_isingiana:0.0000010000,376499_Triglochin_nana:0.0000010000)98:0.0121690006,((376497_Triglochin_minutissima:0.0241137833,(376501_Triglochin_trichophora:0.0236941267,376502_Triglochin_turrifera:0.0159030921)84:0.0036169047)80:0.0040650610,376500_Triglochin_stowardii:0.0115458436)75:0.0154691000)100:0.1344841242)100:0.0992072758)81:0.0469558305,(((((((376432_Blyxa_octandra:0.0289738361,376433_Blyxa_japonica:0.0000010000)100:0.0729073020,376446_Egeria_densa:0.1282094740)93:0.0431342957,376461_Limnobium_laevigatum:0.1206452184)68:0.0455380743,376491_Thalassia_hemprichii:0.0671429255)33:0.0244068330,376503_Vallisneria_australis:0.0821514774)52:0.0328557317,376509_Zantedeschia_aethiopica:0.1703245900)84:0.0726617073,(376457_Heterozostera_nigricaulis:0.0082794243,376458_Heterozostera_polychlamys:0.0039359241)100:0.0733119839)36:0.0225530457)100:0.0967216292,(((((376473_Potamogeton_australiensis:0.0000010000,(376481_Potamogeton_tepperi:0.0000010000,376482_Potamogeton_tricarinatus:0.0000021493)94:0.0048853345)77:0.0000029441,376478_Potamogeton_perfoliatus:0.0085084365)51:0.0000027863,376475_Potamogeton_drummondii:0.0000010000)100:0.0430745267,376489_Stuckenia_pectinata:0.0283225063)89:0.0172193210,376505_Zannichellia_palustris:0.0424845075)87:0.0388160634)99:0.0503031947)80:0.0142511332,376424_Althenia_sp:0.0123392832)
(376494_Triglochin_hexagona:0.1830115452,((((376495_Triglochin_isingiana:0.0000010000,376499_Triglochin_nana:0.0000010000)97:0.0297587540,(376496_Triglochin_longicarpa:0.0477210963,376500_Triglochin_stowardii:0.0304322101)36:0.0000010000)47:0.0076248632,376497_Triglochin_minutissima:0.0375227903)23:0.0072627906,376501_Triglochin_trichophora:0.0269648348)52:0.0179714617,376502_Triglochin_turrifera:0.0088559984)
(376418_Althenia_australis:0.0073687539,(((376420_Althenia_cylindrocarpa:0.0000010000,(376422_Althenia_patentifolia:0.0076183095,376423_Althenia_preissii:0.0000010000)45:0.0000010000)97:0.0232472078,(((((((((((376425_Amphibolis_antarctica:0.0000010000,376426_Amphibolis_griffithii:0.0097162391)98:0.0097161859,(376492_Thalassodendron_ciliatum:0.0000010000,376493_Thalassodendron_pachyrhizum:0.0000010000)64:0.0000028428)98:0.0344000419,(376483_Ruppia_maritima:0.0075382601,(376484_Ruppia_megacarpa:0.0152225496,376485_Ruppia_polycarpa:0.0000022077)100:0.0236110740)97:0.0440068102)67:0.0072095960,((376466_Posidonia_angustifolia:0.0000010000,376467_Posidonia_australis:0.0000010000)57:0.0000010000,(376470_Posidonia_ostenfeldii:0.0222842024,376472_Posidonia_sinuosa:0.0000010000)27:0.0000010000)97:0.0421643426)87:0.0234745342,(((((376427_Aponogeton_bullosus:0.1392935775,376453_Halophila_ovalis:0.0000027993)65:0.0089635651,(((376450_Halophila_capricorni:0.0000010000,376454_Halophila_decipiens:0.0000010000)30:0.0000010000,376451_Halophila_decipiens:0.0000010000)62:0.0091094213,((376455_Halophila_spinulosa:0.0000010000,376456_Halophila_tricostata:0.0000010000)97:0.0076862779,((376503_Vallisneria_australis:0.0000010000,376506_Vallisneria_nana:0.0000010000)94:0.0117913120,376504_Vallisneria_caulescens:0.0123430641)100:0.1210978145)63:0.0387975646)32:0.0088656471)64:0.0177743112,((((376432_Blyxa_octandra:0.0168228211,376433_Blyxa_japonica:0.0000010000)100:0.0157695215,376446_Egeria_densa:0.1185172652)95:0.0552050435,(((376435_Cycnogeton_alcockia:0.0000022198,(376436_Cycnogeton_dubium:0.0000010000,376438_Cycnogeton_lineare:0.0000010000)99:0.0094847847)97:0.0144964994,(376439_Cycnogeton_microtuberosum:0.0000010000,376441_Cycnogeton_procerum:0.0000010000)61:0.0000026199)78:0.0244789712,(((((376495_Triglochin_isingiana:0.0000010000,376499_Triglochin_nana:0.0000010000)99:0.0075161002,376500_Triglochin_stowardii:0.0000010000)74:0.0000024165,(376501_Triglochin_trichophora:0.0227990396,376502_Triglochin_turrifera:0.0154793283)91:0.0073160486)92:0.0073713751,376497_Triglochin_minutissima:0.0080551590)91:0.0071232810,376496_Triglochin_longicarpa:0.0206459876)100:0.0635625125)98:0.0543029855)44:0.0206509422,376491_Thalassia_hemprichii:0.0123389589)52:0.0226676248)54:0.0335648703,376461_Limnobium_laevigatum:0.0933819228)74:0.0182699537,376509_Zantedeschia_aethiopica:0.1141088374)46:0.0092620464)57:0.0323696659,376462_Maundia_triglochinoides:0.0621843195)43:0.0200230361,376508_Ceratophyllum_demersum:0.1597811090)70:0.0400691878,(376457_Heterozostera_nigricaulis:0.0205161379,(376458_Heterozostera_polychlamys:0.0000010000,376507_Zostera_muelleri:0.0120785925)99:0.0120263896)97:0.0388969194)97:0.0467028768,((((376473_Potamogeton_australiensis:0.0000010000,((376475_Potamogeton_drummondii:0.0000010000,376482_Potamogeton_tricarinatus:0.0000010000)99:0.0073483894,(376478_Potamogeton_perfoliatus:0.0000010000,376481_Potamogeton_tepperi:0.0000010000)80:0.0000010000)51:0.0000010000)19:0.0000010000,376480_Potamogeton_sulcatus:0.0000010000)26:0.0000010000,376476_Potamogeton_ochreatus:0.0097914717)28:0.0000010000,376474_Potamogeton_crispus:0.0096887109)95:0.0286492254)59:0.0197514785,376489_Stuckenia_pectinata:0.0100156068)33:0.0141533202,376505_Zannichellia_palustris:0.0415642651)95:0.0414008364)81:0.0000024192,376421_Althenia_marina:0.0000010000)85:0.0072855255,376424_Althenia_sp:0.0073347371)
(376418_Althenia_australis:0.0398983155,(((376420_Althenia_cylindrocarpa:0.0052374070,(376422_Althenia_patentifolia:0.0058464482,376423_Althenia_preissii:0.0000010000)100:0.0036972273)100:0.0376500132,((((((((376425_Amphibolis_antarctica:0.0107084353,376426_Amphibolis_griffithii:0.0045816550)99:0.0285877843,(376492_Thalassodendron_ciliatum:0.0000010000,376493_Thalassodendron_pachyrhizum:0.0000010000)94:0.0814494702)66:0.1440544440,((376466_Posidonia_angustifolia:0.0000027627,376472_Posidonia_sinuosa:0.0000023500)98:0.1567446140,376467_Posidonia_australis:0.0021358705)52:0.0058308845)84:0.0337421535,(376483_Ruppia_maritima:0.0148344748,(376484_Ruppia_megacarpa:0.0167288945,376485_Ruppia_polycarpa:0.0064006584)95:0.0115375501)100:0.0858195956)82:0.0252217238,376462_Maundia_triglochinoides:0.3227882798)69:0.0255435572,(((376435_Cycnogeton_alcockia:0.0437030810,376441_Cycnogeton_procerum:0.0736409897)86:0.0183901465,376438_Cycnogeton_lineare:0.0359341276)91:0.0309001036,376439_Cycnogeton_microtuberosum:0.0168071735)100:0.1265556502)76:0.0399776070,((((376432_Blyxa_octandra:0.1099621137,376461_Limnobium_laevigatum:0.1390766303)60:0.0253037391,(376433_Blyxa_japonica:0.0947500348,376446_Egeria_densa:0.1381560652)76:0.0300297495)85:0.0668989442,((((376450_Halophila_capricorni:0.0075535039,(376451_Halophila_decipiens:0.0000010000,376454_Halophila_decipiens:0.0103531424)75:0.0006655148)89:0.0062883836,(376453_Halophila_ovalis:0.0510598560,(376455_Halophila_spinulosa:0.0000023503,376456_Halophila_tricostata:0.0069128396)77:0.0572297967)73:0.0273749515)100:0.3121448360,((376503_Vallisneria_australis:0.0000022430,376506_Vallisneria_nana:0.0312227989)96:0.0207870770,376504_Vallisneria_caulescens:0.0665252097)100:0.2070356695)98:0.1475233893,376491_Thalassia_hemprichii:0.0782727685)85:0.0615462066)79:0.0767083268,((376457_Heterozostera_nigricaulis:0.0079068734,(376458_Heterozostera_polychlamys:0.0000010000,376507_Zostera_muelleri:0.0127899067)99:0.0050425686)100:0.1100262187,((376498_Aff_Plantago:0.2202661068,376508_Ceratophyllum_demersum:0.2172731826)51:0.0234355365,376509_Zantedeschia_aethiopica:0.1696223426)50:0.0819224544)43:0.0391875455)26:0.0274841973)57:0.1320071664,((((376473_Potamogeton_australiensis:0.0034590650,(376475_Potamogeton_drummondii:0.0000010000,376482_Potamogeton_tricarinatus:0.0000010000)57:0.0000010000)47:0.0000020562,((376474_Potamogeton_crispus:0.0000020526,376510_Lemna_disperma:0.2980239586)48:0.0154158094,(((376476_Potamogeton_ochreatus:0.1299275167,376478_Potamogeton_perfoliatus:0.0016533332)77:0.0065482766,376480_Potamogeton_sulcatus:0.0000010000)19:0.0000022084,376481_Potamogeton_tepperi:0.0000010000)15:0.0000024535)12:0.0000028187)54:0.0380769061,376489_Stuckenia_pectinata:0.0853333843)55:0.0198032346,376505_Zannichellia_palustris:0.0612271483)53:0.0369443187)100:0.0710866401)83:0.0060886879,376421_Althenia_marina:0.0136565350)99:0.0167547325,376424_Althenia_sp:0.0497579896)
(376418_Althenia_australis:0.0000010000,(376421_Althenia_marina:0.0162061137,((376422_Althenia_patentifolia:0.0102789241,376423_Althenia_preissii:0.0000010000)95:0.0144332243,376483_Ruppia_maritima:0.0000024762)96:0.0291257716)56:0.0000022417,(376424_Althenia_sp:0.0163214892,(((((((376425_Amphibolis_antarctica:0.0000010000,376426_Amphibolis_griffithii:0.0073438932)97:0.0095158642,376492_Thalassodendron_ciliatum:0.0533726555)99:0.0878474602,(376468_Posidonia_coriacea:0.0000010000,376469_Posidonia_denhartogii:0.0000010000)99:0.0496814312)91:0.0470111886,((376457_Heterozostera_nigricaulis:0.0204952280,376458_Heterozostera_polychlamys:0.0099187637)100:0.0866678564,(376484_Ruppia_megacarpa:0.0000010000,376485_Ruppia_polycarpa:0.0077444974)100:0.1177292311)56:0.0202437630)86:0.0543346612,((((((((376432_Blyxa_octandra:0.0178247385,376433_Blyxa_japonica:0.0369141723)99:0.0683092816,376461_Limnobium_laevigatum:0.0555040938)98:0.0276909528,(((376450_Halophila_capricorni:0.0000010000,376451_Halophila_decipiens:0.0000010000)47:0.0000010000,376454_Halophila_decipiens:0.0000010000)100:0.1134750967,376491_Thalassia_hemprichii:0.0372912645)99:0.0902268666)100:0.1184381550,376510_Lemna_disperma:0.0741349675)94:0.1187932442,(376498_Aff_Plantago:0.2821889077,376508_Ceratophyllum_demersum:0.1208348699)78:0.0509109950)91:0.1172685183,(((((376435_Cycnogeton_alcockia:0.0000010000,376438_Cycnogeton_lineare:0.0000010000)58:0.0000010000,376436_Cycnogeton_dubium:0.0000010000)46:0.0000010000,376441_Cycnogeton_procerum:0.0077557621)95:0.0219348463,376439_Cycnogeton_microtuberosum:0.0254026741)99:0.0696340378,(376494_Triglochin_hexagona:0.0193149376,((((376495_Triglochin_isingiana:0.0000010000,376499_Triglochin_nana:0.0000010000)90:0.0000010000,376496_Triglochin_longicarpa:0.0151312619)53:0.0075700839,((376497_Triglochin_minutissima:0.0074267540,376501_Triglochin_trichophora:0.0150948425)58:0.0151352651,376500_Triglochin_stowardii:0.0000010000)38:0.0075155517)89:0.0082625258,376502_Triglochin_turrifera:0.0228583236)78:0.0121329363)98:0.0908059631)77:0.0280550575)68:0.0319970267,376509_Zantedeschia_aethiopica:0.1241438497)70:0.0012195119,376462_Maundia_triglochinoides:0.1082796844)70:0.0298219797)92:0.0284179163,376505_Zannichellia_palustris:0.0459760813)60:0.0171111132,(((376473_Potamogeton_australiensis:0.0000010000,(((376475_Potamogeton_drummondii:0.0000010000,((376476_Potamogeton_ochreatus:0.0000010000,376482_Potamogeton_tricarinatus:0.0000010000)6:0.0000010000,376478_Potamogeton_perfoliatus:0.0000010000)10:0.0000010000)8:0.0000010000,376489_Stuckenia_pectinata:0.0071732694)8:0.0000010000,376481_Potamogeton_tepperi:0.0000010000)2:0.0000010000)25:0.0000010000,376477_Potamogeton_octandrus:0.0071406475)91:0.0071603587,376480_Potamogeton_sulcatus:0.0000010000)81:0.0000022227)62:0.0293731110)41:0.0000010000)
(376418_Althenia_australis:0.0000010000,(376421_Althenia_marina:0.0318552599,((((376422_Althenia_patentifolia:0.0345485575,376423_Althenia_preissii:0.0000010000)100:0.0379133907,376483_Ruppia_maritima:0.0149447736)100:0.1221998375,((((((376425_Amphibolis_antarctica:0.0000010000,376426_Amphibolis_griffithii:0.0078673084)100:0.0473925031,376492_Thalassodendron_ciliatum:0.0421210114)99:0.1145340900,(376484_Ruppia_megacarpa:0.0000010000,376485_Ruppia_polycarpa:0.0080070839)100:0.2168850810)96:0.0891976455,(376468_Posidonia_coriacea:0.0000010000,376469_Posidonia_denhartogii:0.0000010000)100:0.0833480765)96:0.1071563800,(376457_Heterozostera_nigricaulis:0.0073632824,376458_Heterozostera_polychlamys:0.0000010000)100:0.2309509113)32:0.0509713286,(((((((376432_Blyxa_octandra:0.0482711656,376433_Blyxa_japonica:0.0764826132)97:0.0595410812,376461_Limnobium_laevigatum:0.0794428922)86:0.0175204279,((376450_Halophila_capricorni:0.0000010000,(376451_Halophila_decipiens:0.0000010000,376454_Halophila_decipiens:0.0000010000)21:0.0000010000)100:0.1459155938,376491_Thalassia_hemprichii:0.0526556936)100:0.1085323182)100:0.1727617428,376510_Lemna_disperma:0.0853834286)96:0.1270797360,(376498_Aff_Plantago:0.3830086222,376508_Ceratophyllum_demersum:0.2052511148)91:0.1213937998)88:0.1041210226,376462_Maundia_triglochinoides:0.1797244230)41:0.0282946428,(((((376435_Cycnogeton_alcockia:0.0000010000,376441_Cycnogeton_procerum:0.0092835877)96:0.0057345890,376436_Cycnogeton_dubium:0.0000010000)85:0.0000023989,376438_Cycnogeton_lineare:0.0000010000)98:0.0435207838,376439_Cycnogeton_microtuberosum:0.0286745183)100:0.1741883017,((376494_Triglochin_hexagona:0.0374304855,(((((376495_Triglochin_isingiana:0.0000010000,376499_Triglochin_nana:0.0039804522)93:0.0000010000,376496_Triglochin_longicarpa:0.0292758242)64:0.0074951769,(376497_Triglochin_minutissima:0.0202252481,376501_Triglochin_trichophora:0.0134654186)66:0.0080442153)81:0.0017866432,376500_Triglochin_stowardii:0.0141788171)96:0.0178273518,376502_Triglochin_turrifera:0.0495209939)92:0.0358826827)100:0.1601884767,376509_Zantedeschia_aethiopica:0.1312778512)55:0.0465137526)71:0.0530889647)41:0.0345035311)72:0.0537266266)98:0.1099837962,(((((376473_Potamogeton_australiensis:0.0000010000,376482_Potamogeton_tricarinatus:0.0035986246)67:0.0000010000,(376475_Potamogeton_drummondii:0.0000010000,376481_Potamogeton_tepperi:0.0000010000)51:0.0000010000)46:0.0000010000,((376476_Potamogeton_ochreatus:0.0213128643,376477_Potamogeton_octandrus:0.0108947052)86:0.0052054294,376478_Potamogeton_perfoliatus:0.0131031029)45:0.0000010000)92:0.0110301619,376480_Potamogeton_sulcatus:0.0000010000)100:0.0325402538,(376489_Stuckenia_pectinata:0.0223405021,376505_Zannichellia_palustris:0.1005806093)74:0.0049256011)82:0.0258519974)99:0.0336381262)100:0.0348565856,376424_Althenia_sp:0.0191818211)
(376418_Althenia_australis:0.0000010000,(376421_Althenia_marina:0.0162269282,((((((((376473_Potamogeton_australiensis:0.0000010000,376481_Potamogeton_tepperi:0.0000010000)24:0.0000010000,(376475_Potamogeton_drummondii:0.0000010000,376482_Potamogeton_tricarinatus:0.0000010000)22:0.0000010000)13:0.0000010000,376476_Potamogeton_ochreatus:0.0000010000)33:0.0000010000,376478_Potamogeton_perfoliatus:0.0000010000)70:0.0000010000,376489_Stuckenia_pectinata:0.0071843312)64:0.0000010000,376477_Potamogeton_octandrus:0.0071512781)84:0.0071711774,376480_Potamogeton_sulcatus:0.0000010000)77:0.0000010000,376505_Zannichellia_palustris:0.0623637702)82:0.0236104713)38:0.0000010000,((((376422_Althenia_patentifolia:0.0000022236,(376457_Heterozostera_nigricaulis:0.0207697055,376458_Heterozostera_polychlamys:0.0000010000)100:0.1117046206)71:0.0099892410,376423_Althenia_preissii:0.0000025702)65:0.0000024310,376483_Ruppia_maritima:0.0198782671)85:0.0436368278,(376424_Althenia_sp:0.0082934870,((((((376425_Amphibolis_antarctica:0.0000010000,376426_Amphibolis_griffithii:0.0076113860)89:0.0033923824,376492_Thalassodendron_ciliatum:0.0520195081)100:0.1391506655,(376468_Posidonia_coriacea:0.0000010000,376469_Posidonia_denhartogii:0.0000010000)99:0.0410876523)95:0.0480290851,(376484_Ruppia_megacarpa:0.0000010000,376485_Ruppia_polycarpa:0.0077380727)100:0.1224437546)95:0.0701585936,376462_Maundia_triglochinoides:0.0833686309)52:0.0239050245,(((((((376432_Blyxa_octandra:0.0253361445,376433_Blyxa_japonica:0.0578998133)99:0.0567822415,376461_Limnobium_laevigatum:0.0649572157)98:0.0255379054,((376450_Halophila_capricorni:0.0000010000,(376451_Halophila_decipiens:0.0000010000,376454_Halophila_decipiens:0.0000010000)17:0.0000010000)100:0.1160623956,376491_Thalassia_hemprichii:0.0351603595)99:0.0971114298)99:0.1223333085,376510_Lemna_disperma:0.0677297392)94:0.1227063317,(376498_Aff_Plantago:0.2753291850,376508_Ceratophyllum_demersum:0.1303420533)59:0.0500553850)90:0.1110426340,(((((376435_Cycnogeton_alcockia:0.0000010000,376438_Cycnogeton_lineare:0.0000010000)66:0.0000010000,376441_Cycnogeton_procerum:0.0077471385)28:0.0000010000,376436_Cycnogeton_dubium:0.0000010000)94:0.0180077436,376439_Cycnogeton_microtuberosum:0.0304121007)99:0.0723279079,(((376494_Triglochin_hexagona:0.0305493053,376495_Triglochin_isingiana:0.0092679436)78:0.0490354310,((376496_Triglochin_longicarpa:0.0148519563,376499_Triglochin_nana:0.0000010000)55:0.0073385996,((376497_Triglochin_minutissima:0.0074279180,376501_Triglochin_trichophora:0.0148164100)56:0.0148585820,376500_Triglochin_stowardii:0.0000010000)38:0.0074903583)86:0.0183771706)68:0.0063997000,376502_Triglochin_turrifera:0.0160416859)82:0.0901478576)70:0.0294546780)72:0.0316874522,376509_Zantedeschia_aethiopica:0.1240154737)74:0.0125261078)77:0.0420202373)31:0.0000022479)68:0.0114109259)
(376416_Alisma_lanceolatum:0.1012971147,(((((((((((((376418_Althenia_australis:0.0046719429,376424_Althenia_sp:0.0047033050)100:0.0377045173,(376420_Althenia_cylindrocarpa:0.0000010000,376423_Althenia_preissii:0.0000010000)100:0.0375906927)72:0.0126980059,376422_Althenia_patentifolia:0.0180135577)84:0.0123608585,376421_Althenia_marina:0.0000021582)93:0.0495159926,376505_Zannichellia_palustris:0.0635039273)99:0.0487552178,376489_Stuckenia_pectinata:0.0113439144)80:0.0104495740,(((376473_Potamogeton_australiensis:0.0000010000,(376475_Potamogeton_drummondii:0.0036151640,376479_Potamogeton_reduncus:0.0104183135)65:0.0039804681)61:0.0000010000,(376481_Potamogeton_tepperi:0.0000010000,376482_Potamogeton_tricarinatus:0.0000010000)70:0.0000010000)92:0.0138027442,(376476_Potamogeton_ochreatus:0.0081194724,376478_Potamogeton_perfoliatus:0.0000010000)78:0.0074418743)91:0.0242487408)100:0.0692425186,((376457_Heterozostera_nigricaulis:0.0156851811,376507_Zostera_muelleri:0.0150290767)58:0.0067802551,376458_Heterozostera_polychlamys:0.0190097318)100:0.1472288289)78:0.0380820705,((((376466_Posidonia_angustifolia:0.0000010000,376471_Posidonia_robertsoniae:0.0000010000)48:0.0000010000,376467_Posidonia_australis:0.0000010000)33:0.0000010000,376470_Posidonia_ostenfeldii:0.0000010000)26:0.0000029058,376468_Posidonia_coriacea:0.0000010000)87:0.0139013954)46:0.0160836818,(((((376425_Amphibolis_antarctica:0.0000010000,376426_Amphibolis_griffithii:0.0000010000)100:0.0575007655,376490_Syringodium_isoetifolium:0.0300338963)86:0.0106150399,(376492_Thalassodendron_ciliatum:0.0094846634,376493_Thalassodendron_pachyrhizum:0.0097866541)98:0.0236595614)96:0.0534807620,((((376483_Ruppia_maritima:0.0225440193,376486_Ruppia_sp:0.0043885213)100:0.0090987269,376487_Ruppia_tuberosa:0.0102813112)97:0.0035641642,376484_Ruppia_megacarpa:0.0103750123)99:0.0312545625,376485_Ruppia_polycarpa:0.0194496170)100:0.1076506993)90:0.0430825151,(((((376435_Cycnogeton_alcockia:0.0000028329,((376436_Cycnogeton_dubium:0.0000010000,376437_Cycnogeton_huegelii:0.0000010000)79:0.0000010000,376438_Cycnogeton_lineare:0.0078075768)79:0.0078055598)45:0.0132625199,376441_Cycnogeton_procerum:0.0276459846)79:0.0280234741,376439_Cycnogeton_microtuberosum:0.0000026864)82:0.0297123492,(376494_Triglochin_hexagona:0.0202933228,(((376495_Triglochin_isingiana:0.0000029774,376499_Triglochin_nana:0.0155657680)94:0.0088469477,376500_Triglochin_stowardii:0.0077568855)83:0.0087097676,((376496_Triglochin_longicarpa:0.0310777984,(376501_Triglochin_trichophora:0.0087825599,376502_Triglochin_turrifera:0.0148493713)67:0.0078501437)98:0.0087273456,376497_Triglochin_minutissima:0.0242766421)82:0.0078924701)100:0.0510307815)100:0.0886738968)86:0.0466083319,376461_Limnobium_laevigatum:0.1273271169)46:0.0172605504)35:0.0246145216)46:0.0247126238,((376427_Aponogeton_bullosus:0.0087422825,(376429_Aponogeton_elongatus:0.0077556948,376430_Aponogeton_tofus:0.0076899138)47:0.0000010000)99:0.0681982912,(((((376450_Halophila_capricorni:0.0000027606,376451_Halophila_decipiens:0.0153414811)100:0.0964933453,376491_Thalassia_hemprichii:0.0939631611)95:0.0391443477,(376503_Vallisneria_australis:0.0157102385,(376504_Vallisneria_caulescens:0.0279183800,376506_Vallisneria_nana:0.0000021684)77:0.0000025787)100:0.1106255411)81:0.0345910128,376459_Hydrilla_verticillata:0.0932051051)73:0.0217825578,376463_Najas_tenuifolia:0.0948218214)48:0.0234323714)43:0.0220987402)52:0.0303270454,(376433_Blyxa_japonica:0.0831633042,376464_Ottelia_alismoides:0.0506945909)100:0.0979291034)89:0.0205852163,376460_Hydrocleys_nymphoides:0.0817993947)49:0.0309873494,376509_Zantedeschia_aethiopica:0.0918536322)
(376416_Alisma_lanceolatum:0.1223887840,(((((((((((376418_Althenia_australis:0.0179057381,376424_Althenia_sp:0.0866787036)80:0.0141667991,(((376420_Althenia_cylindrocarpa:0.0000010000,376423_Althenia_preissii:0.0000010000)100:0.0141533182,376422_Althenia_patentifolia:0.0163060915)96:0.0124611530,(376421_Althenia_marina:0.0129201840,376505_Zannichellia_palustris:0.1141179590)80:0.0113894757)82:0.0340601489)100:0.0731524885,(((((376473_Potamogeton_australiensis:0.0000010000,(376478_Potamogeton_perfoliatus:0.0311977903,376479_Potamogeton_reduncus:0.0085000289)35:0.0000021323)92:0.0313201764,376475_Potamogeton_drummondii:0.0849993523)87:0.1010063786,(376481_Potamogeton_tepperi:0.0000010000,376482_Potamogeton_tricarinatus:0.0000010000)62:0.0000028472)86:0.0078634659,376476_Potamogeton_ochreatus:0.0182642721)97:0.0323087956,376489_Stuckenia_pectinata:0.0455081004)96:0.0352013099)100:0.0850150071,(((376435_Cycnogeton_alcockia:0.0084281707,376441_Cycnogeton_procerum:0.0186538051)99:0.0063319758,((376436_Cycnogeton_dubium:0.0370522989,376438_Cycnogeton_lineare:0.0061861760)82:0.0000022570,376437_Cycnogeton_huegelii:0.0000010000)92:0.0118249765)91:0.0178236275,376439_Cycnogeton_microtuberosum:0.0129315762)99:0.0711990841)74:0.0562838699,(376494_Triglochin_hexagona:0.0986531487,(376495_Triglochin_isingiana:0.0106611263,(((376496_Triglochin_longicarpa:0.0444875838,(376501_Triglochin_trichophora:0.0151885258,376502_Triglochin_turrifera:0.0129288315)98:0.0229061197)98:0.0202560814,376497_Triglochin_minutissima:0.0251808972)99:0.0476350426,376500_Triglochin_stowardii:0.0468533039)100:0.0832058297)100:0.0757468597)100:0.1427414258)72:0.0415255681,((((376425_Amphibolis_antarctica:0.0000029870,376426_Amphibolis_griffithii:0.0088270943)100:0.1039835562,(376492_Thalassodendron_ciliatum:0.0049874227,376493_Thalassodendron_pachyrhizum:0.0151969847)100:0.0393139033)92:0.0282768115,(((376483_Ruppia_maritima:0.0181171608,376486_Ruppia_sp:0.0046890050)96:0.0016854218,(376484_Ruppia_megacarpa:0.0117895708,376487_Ruppia_tuberosa:0.0183930215)99:0.0062676838)100:0.0471184415,376485_Ruppia_polycarpa:0.0036202838)100:0.1157617636)47:0.0191561675,376490_Syringodium_isoetifolium:0.1686912011)92:0.0486580192)37:0.0234789241,((376457_Heterozostera_nigricaulis:0.0116416478,(376458_Heterozostera_polychlamys:0.0408998137,376507_Zostera_muelleri:0.0559580522)99:0.0452482200)100:0.2409725548,((376466_Posidonia_angustifolia:0.0000010000,((376468_Posidonia_coriacea:0.0000010000,376470_Posidonia_ostenfeldii:0.0000010000)75:0.0000010000,376471_Posidonia_robertsoniae:0.0000010000)58:0.0000010000)94:0.0365489639,376467_Posidonia_australis:0.0512705058)96:0.0747949148)48:0.0360854370)64:0.0399048556,(((376427_Aponogeton_bullosus:0.0332149998,376430_Aponogeton_tofus:0.0067857326)69:0.0000022884,376429_Aponogeton_elongatus:0.0065245412)100:0.1124757375,((((376433_Blyxa_japonica:0.0802665783,376464_Ottelia_alismoides:0.0801883131)100:0.0941870493,(376463_Najas_tenuifolia:0.0567830522,376508_Ceratophyllum_demersum:0.2123086946)44:0.0379955854)37:0.0289876303,((376450_Halophila_capricorni:0.0036148594,376451_Halophila_decipiens:0.1043699702)100:0.1153939969,(376459_Hydrilla_verticillata:0.0740497162,376491_Thalassia_hemprichii:0.0958642970)59:0.0226639214)97:0.0874157172)36:0.0331065424,(376461_Limnobium_laevigatum:0.1470092114,((376503_Vallisneria_australis:0.1131564477,376506_Vallisneria_nana:0.0000029388)100:0.0579544516,376504_Vallisneria_caulescens:0.0525683848)100:0.0998166364)48:0.0566073902)53:0.0452050655)35:0.0301642359)92:0.0828103000,376511_Typhonium_alismifolium:0.0152771871)28:0.0010027886,376460_Hydrocleys_nymphoides:0.0449349580)57:0.0559770368,376510_Lemna_disperma:0.1441948671)81:0.0314353472,376509_Zantedeschia_aethiopica:0.0981730997)
(376416_Alisma_lanceolatum:0.0371249882,((((((((((((376418_Althenia_australis:0.0065825703,376424_Althenia_sp:0.0000010000)100:0.0130889200,((376420_Althenia_cylindrocarpa:0.0000010000,376423_Althenia_preissii:0.0000010000)100:0.0200475613,376422_Althenia_patentifolia:0.0133571267)95:0.0133272579)95:0.0103577383,376421_Althenia_marina:0.0029377394)95:0.0367008483,376505_Zannichellia_palustris:0.0735115654)76:0.0182873694,(((376473_Potamogeton_australiensis:0.0000010000,(376475_Potamogeton_drummondii:0.0252559918,376479_Potamogeton_reduncus:0.0101618818)79:0.0197474554)76:0.0000021105,(376481_Potamogeton_tepperi:0.0000010000,376482_Potamogeton_tricarinatus:0.0000010000)72:0.0000010000)98:0.0173947922,(376476_Potamogeton_ochreatus:0.0081626861,376478_Potamogeton_perfoliatus:0.0000010000)39:0.0000022141)90:0.0123792820)59:0.0060434458,376489_Stuckenia_pectinata:0.0237394927)93:0.0330309738,((376457_Heterozostera_nigricaulis:0.0146733269,376507_Zostera_muelleri:0.0158055785)95:0.0078317198,376458_Heterozostera_polychlamys:0.0061771596)100:0.1799039599)78:0.0392490646,((376435_Cycnogeton_alcockia:0.0000024270,(((376436_Cycnogeton_dubium:0.0000010000,376437_Cycnogeton_huegelii:0.0000010000)87:0.0000010000,376438_Cycnogeton_lineare:0.0079064672)87:0.0079202257,376441_Cycnogeton_procerum:0.0184890886)74:0.0000021282)91:0.0187303301,(376439_Cycnogeton_microtuberosum:0.0000025465,(376494_Triglochin_hexagona:0.0064137064,(((376495_Triglochin_isingiana:0.0000029009,(((376496_Triglochin_longicarpa:0.0302624014,(376501_Triglochin_trichophora:0.0143956420,376502_Triglochin_turrifera:0.0136676540)85:0.0112550966)99:0.0143917653,376497_Triglochin_minutissima:0.0251260889)88:0.0227678303,376500_Triglochin_stowardii:0.0073691136)40:0.0121502246)40:0.0080105434,376499_Triglochin_nana:0.0078856200)98:0.0306458503,376508_Ceratophyllum_demersum:0.1137110762)41:0.0396846528)95:0.1139086351)38:0.0070185106)56:0.0409322421)50:0.0639762471,((((((376425_Amphibolis_antarctica:0.0000010000,376426_Amphibolis_griffithii:0.0000020443)100:0.0299647388,376490_Syringodium_isoetifolium:0.0438476701)85:0.0172710401,376493_Thalassodendron_pachyrhizum:0.0062665759)73:0.0066118542,376492_Thalassodendron_ciliatum:0.0000022427)97:0.0494790804,((((376483_Ruppia_maritima:0.0184825583,376484_Ruppia_megacarpa:0.0060698483)77:0.0000024599,376487_Ruppia_tuberosa:0.0000020982)72:0.0000025394,376485_Ruppia_polycarpa:0.0328703486)27:0.0064968146,376486_Ruppia_sp:0.0000028944)100:0.0623734730)98:0.0341760903,(((376466_Posidonia_angustifolia:0.0000021837,(376467_Posidonia_australis:0.0000024728,376471_Posidonia_robertsoniae:0.0000010000)74:0.0000021394)53:0.0000021413,376468_Posidonia_coriacea:0.0000010000)34:0.0000020420,376470_Posidonia_ostenfeldii:0.0000010000)99:0.0687490418)47:0.0000023889)38:0.0205453188,((376427_Aponogeton_bullosus:0.0087801889,(376429_Aponogeton_elongatus:0.0078561268,376430_Aponogeton_tofus:0.0076670933)60:0.0000010000)100:0.0667510101,(((((376450_Halophila_capricorni:0.0000022914,376451_Halophila_decipiens:0.0000010000)100:0.0874907697,376491_Thalassia_hemprichii:0.0448945227)46:0.0240739508,376459_Hydrilla_verticillata:0.0341412522)93:0.0224049690,(376503_Vallisneria_australis:0.0159391911,(376504_Vallisneria_caulescens:0.0205780471,376506_Vallisneria_nana:0.0000010000)77:0.0000010000)100:0.0907531886)80:0.0239617578,376463_Najas_tenuifolia:0.0988215901)59:0.0309927569)51:0.0365198894)39:0.0248359528,((376433_Blyxa_japonica:0.0128625498,376464_Ottelia_alismoides:0.0627452676)100:0.0653862241,376461_Limnobium_laevigatum:0.0959015526)54:0.0371658051)94:0.0214033994,376509_Zantedeschia_aethiopica:0.0931366442)95:0.0481695126,376460_Hydrocleys_nymphoides:0.0470344276)
(376421_Althenia_marina:0.0063004795,(376422_Althenia_patentifolia:0.0604546699,(((((((((((376425_Amphibolis_antarctica:0.0069861054,376426_Amphibolis_griffithii:0.0045412203)100:0.0398727241,376490_Syringodium_isoetifolium:0.0356697994)86:0.0038223048,(376492_Thalassodendron_ciliatum:0.0000010000,376493_Thalassodendron_pachyrhizum:0.0112006480)100:0.0284939759)100:0.0925355526,(376466_Posidonia_angustifolia:0.0187164812,((376468_Posidonia_coriacea:0.0000010000,376470_Posidonia_ostenfeldii:0.0000010000)99:0.0174325795,376472_Posidonia_sinuosa:0.0000010000)70:0.0006548764)100:0.0969589268)62:0.0196785535,376508_Ceratophyllum_demersum:0.2994645786)45:0.0417773430,(((376427_Aponogeton_bullosus:0.0000027171,(376430_Aponogeton_tofus:0.0000010000,376452_Halophila_minor:0.0000010000)100:0.0183257042)100:0.1077733554,(376509_Zantedeschia_aethiopica:0.0677261087,376511_Typhonium_alismifolium:0.0593260366)98:0.0940221593)52:0.0542551943,376459_Hydrilla_verticillata:0.2920857317)36:0.0424004363)38:0.0319730561,((376435_Cycnogeton_alcockia:0.0029815251,376441_Cycnogeton_procerum:0.0068976574)100:0.0922084285,(376494_Triglochin_hexagona:0.0472180164,((376495_Triglochin_isingiana:0.0000010000,376499_Triglochin_nana:0.0000010000)99:0.0177310547,((((376496_Triglochin_longicarpa:0.0226721772,376497_Triglochin_minutissima:0.0029937707)95:0.0113278118,376501_Triglochin_trichophora:0.0135222215)85:0.0059507509,376500_Triglochin_stowardii:0.0657776728)95:0.0105230119,376502_Triglochin_turrifera:0.0197610288)93:0.0082493350)87:0.0280601320)100:0.1004300836)99:0.1151312042)48:0.0340275205,((376457_Heterozostera_nigricaulis:0.0057606465,376458_Heterozostera_polychlamys:0.0019533561)100:0.1280619088,376510_Lemna_disperma:0.2886343348)92:0.1067498261)100:0.0898341709,((376475_Potamogeton_drummondii:0.0109412703,(376481_Potamogeton_tepperi:0.0025831261,376482_Potamogeton_tricarinatus:0.0062698293)98:0.0081476374)88:0.0153696768,376476_Potamogeton_ochreatus:0.0499006495)96:0.0177264025)84:0.0139363529,376489_Stuckenia_pectinata:0.0233258430)98:0.0154347347,376505_Zannichellia_palustris:0.0694235808)98:0.0173371680)93:0.0070142751,376424_Althenia_sp:0.0312967813)
(376421_Althenia_marina:0.0102101577,376422_Althenia_patentifolia:0.0653317449,(376424_Althenia_sp:0.0333980821,(((((((((376425_Amphibolis_antarctica:0.0045666969,376426_Amphibolis_griffithii:0.0046978293)100:0.0538246540,376490_Syringodium_isoetifolium:0.0919822730)90:0.0037978389,(376492_Thalassodendron_ciliatum:0.0033712361,376493_Thalassodendron_pachyrhizum:0.0107191739)100:0.0434198585)100:0.0810472549,(376466_Posidonia_angustifolia:0.0130445748,((376468_Posidonia_coriacea:0.0000010000,(376469_Posidonia_denhartogii:0.0134936830,376470_Posidonia_ostenfeldii:0.0321726333)67:0.0000020866)88:0.0043112526,376472_Posidonia_sinuosa:0.0000010000)56:0.0000026784)100:0.0849010608)91:0.0514366256,((376427_Aponogeton_bullosus:0.0000010000,(376429_Aponogeton_elongatus:0.0176192034,(376430_Aponogeton_tofus:0.0000010000,376452_Halophila_minor:0.0000010000)100:0.0093163083)99:0.0112371627)100:0.2592509232,(376509_Zantedeschia_aethiopica:0.0901740562,376511_Typhonium_alismifolium:0.2131181127)99:0.0946617012)85:0.0702959107)40:0.0516986331,(((376435_Cycnogeton_alcockia:0.0032867432,(376438_Cycnogeton_lineare:0.0232466606,376441_Cycnogeton_procerum:0.0253060039)99:0.0151692620)100:0.0658105966,(376494_Triglochin_hexagona:0.0750462637,((376495_Triglochin_isingiana:0.0000010000,376499_Triglochin_nana:0.0000010000)100:0.0406859514,((((376496_Triglochin_longicarpa:0.0236143054,376497_Triglochin_minutissima:0.0000028372)94:0.0325933625,376501_Triglochin_trichophora:0.0239088217)49:0.0035900560,376500_Triglochin_stowardii:0.0780854816)61:0.0063390027,376502_Triglochin_turrifera:0.0189179380)91:0.0115548075)94:0.0368500538)100:0.1051468592)100:0.1048241384,(((376457_Heterozostera_nigricaulis:0.0206979629,376458_Heterozostera_polychlamys:0.0000020559)100:0.1620223144,(376459_Hydrilla_verticillata:0.2483939162,376498_Aff_Plantago:0.2335479564)80:0.0560406571)56:0.0588361019,376462_Maundia_triglochinoides:0.0867740762)40:0.0155146495)25:0.0358833586)99:0.0923546374,(((376475_Potamogeton_drummondii:0.0070145780,(376479_Potamogeton_reduncus:0.0055639726,376481_Potamogeton_tepperi:0.0000010000)97:0.0046638587)91:0.0032585501,376482_Potamogeton_tricarinatus:0.0061439121)100:0.0299160981,376476_Potamogeton_ochreatus:0.0545842510)93:0.0267291071)85:0.0114581311,376489_Stuckenia_pectinata:0.0469198467)93:0.0236751975,376505_Zannichellia_palustris:0.0624429386)99:0.0319627846)86:0.0063228555)
(376421_Althenia_marina:0.0071930460,(376422_Althenia_patentifolia:0.0215483002,(((((((((376425_Amphibolis_antarctica:0.0000028762,376426_Amphibolis_griffithii:0.0091518335)100:0.0431016547,376490_Syringodium_isoetifolium:0.0445491037)76:0.0036483003,(376492_Thalassodendron_ciliatum:0.0045784305,376493_Thalassodendron_pachyrhizum:0.0109786272)94:0.0177930464)99:0.0512473598,(376466_Posidonia_angustifolia:0.0208922704,((376468_Posidonia_coriacea:0.0000010000,(376469_Posidonia_denhartogii:0.0071592109,376470_Posidonia_ostenfeldii:0.0000010000)86:0.0000010000)96:0.0051261920,376472_Posidonia_sinuosa:0.0000010000)59:0.0000010000)99:0.0548549135)90:0.0425714965,((((376427_Aponogeton_bullosus:0.0000010000,(376429_Aponogeton_elongatus:0.0139467161,(376430_Aponogeton_tofus:0.0000010000,376452_Halophila_minor:0.0000010000)99:0.0121922788)99:0.0061059199)100:0.1261212088,(376509_Zantedeschia_aethiopica:0.0607145590,376511_Typhonium_alismifolium:0.0556947782)97:0.0649351537)53:0.0202937432,376498_Aff_Plantago:0.1896677884)38:0.0332469806,((376435_Cycnogeton_alcockia:0.0000010000,(((376436_Cycnogeton_dubium:0.0000010000,376438_Cycnogeton_lineare:0.0000010000)79:0.0000010000,376437_Cycnogeton_huegelii:0.0000010000)96:0.0130175978,376441_Cycnogeton_procerum:0.0060708742)94:0.0060699493)99:0.0447995552,(376494_Triglochin_hexagona:0.0356541325,((376495_Triglochin_isingiana:0.0000010000,376499_Triglochin_nana:0.0000010000)99:0.0182585150,((((376496_Triglochin_longicarpa:0.0282745095,376497_Triglochin_minutissima:0.0008294286)90:0.0096777308,376501_Triglochin_trichophora:0.0145364516)83:0.0057888403,376500_Triglochin_stowardii:0.0634553272)94:0.0128774518,376502_Triglochin_turrifera:0.0173336267)95:0.0096214182)92:0.0308452975)100:0.0629629208)98:0.0698194286)31:0.0355400818)14:0.0201926304,((376457_Heterozostera_nigricaulis:0.0062479287,376458_Heterozostera_polychlamys:0.0000024806)100:0.1442060301,376462_Maundia_triglochinoides:0.0818187122)53:0.0420007057)98:0.0479124886,(((((376473_Potamogeton_australiensis:0.0000010000,376481_Potamogeton_tepperi:0.0034678784)45:0.0000010000,376479_Potamogeton_reduncus:0.0000010000)38:0.0000010000,376482_Potamogeton_tricarinatus:0.0099551847)77:0.0000010000,376475_Potamogeton_drummondii:0.0000010000)98:0.0141280543,376476_Potamogeton_ochreatus:0.0036646777)95:0.0207286647)88:0.0140013976,376489_Stuckenia_pectinata:0.0112202286)97:0.0097250772,376505_Zannichellia_palustris:0.0324640749)99:0.0128474293)97:0.0034878344,376424_Althenia_sp:0.0217711868)
(376421_Althenia_marina:0.0197739471,(376422_Althenia_patentifolia:0.0196995390,376423_Althenia_preissii:0.0000010000)94:0.0309011827,(376424_Althenia_sp:0.0100365496,(((((((376426_Amphibolis_griffithii:0.0422705636,376492_Thalassodendron_ciliatum:0.0093365884)92:0.0430654157,376488_Sagittaria_platyphylla:0.1515036865)51:0.0195144258,(((((376435_Cycnogeton_alcockia:0.0000010000,376436_Cycnogeton_dubium:0.0078981162)85:0.0165087285,(376439_Cycnogeton_microtuberosum:0.0159021918,376441_Cycnogeton_procerum:0.0000010000)79:0.0042506813)99:0.0422157258,(376494_Triglochin_hexagona:0.0372417681,(((376495_Triglochin_isingiana:0.0000010000,(((376496_Triglochin_longicarpa:0.0068298781,376501_Triglochin_trichophora:0.0143516163)97:0.0104769688,376502_Triglochin_turrifera:0.0000010000)51:0.0238881471,376499_Triglochin_nana:0.0000010000)80:0.0325139419)47:0.0165884753,376500_Triglochin_stowardii:0.0166522728)67:0.0000010000,376497_Triglochin_minutissima:0.0225678456)95:0.0197049413)100:0.0604933375)91:0.0305514415,((376503_Vallisneria_australis:0.0000010000,376506_Vallisneria_nana:0.0000010000)100:0.1038038941,(376509_Zantedeschia_aethiopica:0.0571652070,376511_Typhonium_alismifolium:0.0291381634)100:0.0894415063)65:0.0206805088)72:0.0331794887,376471_Posidonia_robertsoniae:0.0206021329)50:0.0110453087)37:0.0126285068,(376457_Heterozostera_nigricaulis:0.0103454096,(376458_Heterozostera_polychlamys:0.0095403398,376507_Zostera_muelleri:0.0199197470)76:0.0088872279)99:0.0987599382)95:0.1018997555,376489_Stuckenia_pectinata:0.0258036932)57:0.0269764825,(((((376473_Potamogeton_australiensis:0.0000010000,(376480_Potamogeton_sulcatus:0.0044925663,376482_Potamogeton_tricarinatus:0.0045052399)79:0.0044908815)61:0.0000010000,376481_Potamogeton_tepperi:0.0000010000)53:0.0000021067,(376476_Potamogeton_ochreatus:0.0000010000,376477_Potamogeton_octandrus:0.0100485138)96:0.0100644185)43:0.0000024780,376474_Potamogeton_crispus:0.0332573947)75:0.0145684149,(376475_Potamogeton_drummondii:0.0062820443,376478_Potamogeton_perfoliatus:0.0149761251)40:0.0000027539)82:0.0223858027)92:0.0471562550,376505_Zannichellia_palustris:0.0813339265)93:0.0339649237)93:0.0212710074)
(376421_Althenia_marina:0.0144199612,(376422_Althenia_patentifolia:0.0511214525,376423_Althenia_preissii:0.0046766774)100:0.0319324308,(376424_Althenia_sp:0.0572234520,((((((((376426_Amphibolis_griffithii:0.1596091089,376492_Thalassodendron_ciliatum:0.0155521954)98:0.1592444348,((376457_Heterozostera_nigricaulis:0.0112704329,376458_Heterozostera_polychlamys:0.0056274076)68:0.0033983348,376507_Zostera_muelleri:0.0257014300)100:0.2252816744)64:0.0310165240,(((((376435_Cycnogeton_alcockia:0.0000027932,376436_Cycnogeton_dubium:0.0000028898)99:0.0204965514,376441_Cycnogeton_procerum:0.0076902950)88:0.0267317932,376439_Cycnogeton_microtuberosum:0.0031634913)93:0.0336611622,(376494_Triglochin_hexagona:0.0436606844,(((376495_Triglochin_isingiana:0.0000027306,376499_Triglochin_nana:0.0000023967)100:0.0146745362,(376500_Triglochin_stowardii:0.0150028133,(376501_Triglochin_trichophora:0.0225601608,376502_Triglochin_turrifera:0.0458115508)51:0.0512597156)60:0.0065200715)22:0.0000021069,(376496_Triglochin_longicarpa:0.0068723036,376497_Triglochin_minutissima:0.0196201939)26:0.0000025379)81:0.0119070807)96:0.0725149668)91:0.0519567969,((376471_Posidonia_robertsoniae:0.0470290642,(376488_Sagittaria_platyphylla:0.3027391667,(376509_Zantedeschia_aethiopica:0.0934533242,376511_Typhonium_alismifolium:0.2439104602)88:0.0510980493)32:0.0149557856)15:0.0169033541,(376503_Vallisneria_australis:0.0000024264,376506_Vallisneria_nana:0.1342237572)100:0.1210403980)35:0.0548133310)32:0.0373817362)65:0.0649136603,376498_Aff_Plantago:0.2643135474)70:0.0354283061,((((376473_Potamogeton_australiensis:0.0000010000,376480_Potamogeton_sulcatus:0.0039317508)31:0.0000022553,376482_Potamogeton_tricarinatus:0.0042326464)71:0.0040444153,376481_Potamogeton_tepperi:0.0000010000)54:0.0000026217,376475_Potamogeton_drummondii:0.0000010000)97:0.0461646029)78:0.1476351863,376489_Stuckenia_pectinata:0.1846781006)50:0.0132704744,((376474_Potamogeton_crispus:0.0191362543,376478_Potamogeton_perfoliatus:0.0118248253)71:0.0022918753,(376476_Potamogeton_ochreatus:0.0099201346,376477_Potamogeton_octandrus:0.0096229889)97:0.0145708546)93:0.0310048100)99:0.1017923971,376505_Zannichellia_palustris:0.0937459266)100:0.1123074628)98:0.0100054300)
(376421_Althenia_marina:0.0202891601,376423_Althenia_preissii:0.0314189267,(376424_Althenia_sp:0.0050373062,(((((((376426_Amphibolis_griffithii:0.0378982657,376492_Thalassodendron_ciliatum:0.0136428014)91:0.0512972565,(376457_Heterozostera_nigricaulis:0.0196187828,(376458_Heterozostera_polychlamys:0.0098603612,376507_Zostera_muelleri:0.0197883460)80:0.0000029046)99:0.1037266760)47:0.0211754281,((((376435_Cycnogeton_alcockia:0.0000010000,376436_Cycnogeton_dubium:0.0000010000)99:0.0163076606,(376439_Cycnogeton_microtuberosum:0.0078863606,376441_Cycnogeton_procerum:0.0000022467)58:0.0041430111)98:0.0436693901,(376494_Triglochin_hexagona:0.0365885202,(((376495_Triglochin_isingiana:0.0000020845,376499_Triglochin_nana:0.0078897827)94:0.0163939597,(((376496_Triglochin_longicarpa:0.0064897674,376501_Triglochin_trichophora:0.0140859414)96:0.0190633372,376500_Triglochin_stowardii:0.0100144154)32:0.0064227902,376502_Triglochin_turrifera:0.0000010000)30:0.0000029590)34:0.0000028935,376497_Triglochin_minutissima:0.0222286383)93:0.0204624048)100:0.0590086983)88:0.0369690719,((376503_Vallisneria_australis:0.0486024614,376506_Vallisneria_nana:0.0000022436)98:0.0569916524,376511_Typhonium_alismifolium:0.1227740976)83:0.0283951056)70:0.0235702338)32:0.0067497739,376471_Posidonia_robertsoniae:0.0203339911)29:0.0058629509,376488_Sagittaria_platyphylla:0.1400107018)91:0.1041092483,(((((((376473_Potamogeton_australiensis:0.0000010000,(376480_Potamogeton_sulcatus:0.0044917630,376482_Potamogeton_tricarinatus:0.0044781541)84:0.0044642535)64:0.0000010000,376481_Potamogeton_tepperi:0.0000010000)45:0.0000020892,376475_Potamogeton_drummondii:0.0000010000)42:0.0000010000,(376476_Potamogeton_ochreatus:0.0000027261,376477_Potamogeton_octandrus:0.0100583699)95:0.0100795302)33:0.0000022293,376474_Potamogeton_crispus:0.0333244329)64:0.0105303201,376478_Potamogeton_perfoliatus:0.0122075903)75:0.0230152164,376489_Stuckenia_pectinata:0.0522189352)58:0.0179767923)88:0.0375082166,376505_Zannichellia_palustris:0.1015452135)90:0.0333455179)94:0.0265139046)
(376416_Alisma_lanceolatum:0.1354232770,(((376433_Blyxa_japonica:0.1232471741,376491_Thalassia_hemprichii:0.0804425140)65:0.0438619829,376509_Zantedeschia_aethiopica:0.0898681863)60:0.0214368297,(((((((((376466_Posidonia_angustifolia:0.0000010000,376470_Posidonia_ostenfeldii:0.0000010000)22:0.0000010000,376468_Posidonia_coriacea:0.0000010000)10:0.0000010000,376472_Posidonia_sinuosa:0.0000010000)17:0.0000010000,376467_Posidonia_australis:0.0000010000)14:0.0000010000,376471_Posidonia_robertsoniae:0.0000010000)12:0.0000010000,376469_Posidonia_denhartogii:0.0000010000)89:0.1108003424,((376483_Ruppia_maritima:0.0566565017,(376486_Ruppia_sp:0.0000010000,376487_Ruppia_tuberosa:0.0291889523)58:0.0000010000)92:0.0721791918,376485_Ruppia_polycarpa:0.0309991159)65:0.0519847083)57:0.0922754820,376490_Syringodium_isoetifolium:0.0403725641)35:0.0388301243,(376492_Thalassodendron_ciliatum:0.0215442733,376493_Thalassodendron_pachyrhizum:0.0215629913)67:0.0000020178)67:0.1845062571)44:0.0978415611,(376438_Cycnogeton_lineare:0.0000010000,(376439_Cycnogeton_microtuberosum:0.0000010000,376441_Cycnogeton_procerum:0.0158036153)65:0.0000020724)99:0.1991311811)
(376421_Althenia_marina:0.0000026452,(((376422_Althenia_patentifolia:0.0699931176,376423_Althenia_preissii:0.0581599419)71:0.0425609540,376424_Althenia_sp:0.0218755734)69:0.0375553102,(((((((((((((376425_Amphibolis_antarctica:0.0000010000,376426_Amphibolis_griffithii:0.0000022960)94:0.0282275094,376493_Thalassodendron_pachyrhizum:0.0219342367)72:0.0003566780,376492_Thalassodendron_ciliatum:0.0000010000)93:0.0897828421,376460_Hydrocleys_nymphoides:0.9261020941)26:0.0131074054,(376483_Ruppia_maritima:0.1081781882,(376484_Ruppia_megacarpa:0.0498602453,376485_Ruppia_polycarpa:0.0788313533)95:0.0637284501)77:0.0310841641)61:0.0619180848,(376435_Cycnogeton_alcockia:0.0251317021,(376453_Halophila_ovalis:0.4612846748,376454_Halophila_decipiens:0.4481004891)56:0.3156507501)34:0.1094498507)20:0.0545827471,(((376427_Aponogeton_bullosus:0.4558413614,376511_Typhonium_alismifolium:0.3445509347)47:0.0749511530,376430_Aponogeton_tofus:0.6431687117)21:0.0000023419,(376488_Sagittaria_platyphylla:0.2059301464,376496_Triglochin_longicarpa:0.7812063211)82:0.3263675346)56:0.2033122269)17:0.0038158959,(376464_Ottelia_alismoides:0.4914764513,376498_Aff_Plantago:0.0825945913)54:0.1203778281)16:0.0187634606,((376463_Najas_tenuifolia:0.5725984946,(376497_Triglochin_minutissima:0.4623414407,376500_Triglochin_stowardii:0.4197748931)79:0.2246352901)82:0.4045140909,376510_Lemna_disperma:0.2139306701)31:0.0295962949)43:0.0792697279,((376457_Heterozostera_nigricaulis:0.0113053408,376458_Heterozostera_polychlamys:0.0072291876)91:0.0471556857,376459_Hydrilla_verticillata:0.6298823381)67:0.1114697752)48:0.0858168427,376489_Stuckenia_pectinata:0.0594852608)37:0.0166725132,(((376473_Potamogeton_australiensis:0.0000026380,((376475_Potamogeton_drummondii:0.0000021333,376482_Potamogeton_tricarinatus:0.0000010000)96:0.0000020628,(376480_Potamogeton_sulcatus:0.0000029179,376481_Potamogeton_tepperi:0.0040441233)99:0.0039864687)100:0.0105326588)74:0.0000028418,376478_Potamogeton_perfoliatus:0.0000021752)75:0.0000026971,(376476_Potamogeton_ochreatus:0.0098725709,376477_Potamogeton_octandrus:0.0065636767)74:0.0006673333)98:0.0278480782)30:0.0227270342,376505_Zannichellia_palustris:0.0471362188)34:0.0471100402)37:0.0136736768,376479_Potamogeton_reduncus:1.2764577074)
(376416_Alisma_lanceolatum:0.1091082479,(((376433_Blyxa_japonica:0.1097014587,376491_Thalassia_hemprichii:0.0782418410)58:0.0445135416,376509_Zantedeschia_aethiopica:0.0868767799)59:0.0454552921,((376438_Cycnogeton_lineare:0.0000010000,376439_Cycnogeton_microtuberosum:0.0000010000)92:0.0319889832,376441_Cycnogeton_procerum:0.1418791495)99:0.2258775829)67:0.0820364883,(((((376466_Posidonia_angustifolia:0.0121390846,((376467_Posidonia_australis:0.0000010000,376472_Posidonia_sinuosa:0.0000010000)11:0.0000010000,((376468_Posidonia_coriacea:0.0000010000,376471_Posidonia_robertsoniae:0.0000010000)23:0.0000010000,(376469_Posidonia_denhartogii:0.0000010000,376470_Posidonia_ostenfeldii:0.0000010000)32:0.0000010000)23:0.0000010000)53:0.0000010000)72:0.0385329601,376494_Triglochin_hexagona:0.3541798961)75:0.0750074608,((376483_Ruppia_maritima:0.0509850102,376486_Ruppia_sp:0.0000010000)61:0.0000010000,376487_Ruppia_tuberosa:0.0387099704)92:0.0400942131)45:0.0237195612,376485_Ruppia_polycarpa:0.0157196707)64:0.0619028858,(376490_Syringodium_isoetifolium:0.0393033657,(376492_Thalassodendron_ciliatum:0.0241161634,376493_Thalassodendron_pachyrhizum:0.0241254063)73:0.0233080118)49:0.0352157380)62:0.0832855376)
(376421_Althenia_marina:0.0000025941,((376422_Althenia_patentifolia:0.0608411077,376423_Althenia_preissii:0.0760213958)79:0.0404783588,(376424_Althenia_sp:0.0258514990,376505_Zannichellia_palustris:0.1109563926)48:0.0295544872)55:0.0191543066,(((((((376425_Amphibolis_antarctica:0.0000010000,376426_Amphibolis_griffithii:0.0000010000)100:0.1601688249,376484_Ruppia_megacarpa:0.0956397418)90:0.0854337907,376510_Lemna_disperma:0.1751605149)68:0.0579165604,376498_Aff_Plantago:0.1892346494)82:0.0616803073,(376457_Heterozostera_nigricaulis:0.0000021041,376458_Heterozostera_polychlamys:0.0418800441)100:0.1571867032)78:0.0839489921,(((376475_Potamogeton_drummondii:0.0000010000,(376480_Potamogeton_sulcatus:0.0000010000,376481_Potamogeton_tepperi:0.0000010000)67:0.0077182531)32:0.0000028079,376482_Potamogeton_tricarinatus:0.0000023146)61:0.0248835208,((376476_Potamogeton_ochreatus:0.0000020923,376478_Potamogeton_perfoliatus:0.0000010000)34:0.0025557841,376477_Potamogeton_octandrus:0.0105405923)35:0.0493137328)38:0.0120607832)40:0.0244615368,(376473_Potamogeton_australiensis:0.0000020179,376489_Stuckenia_pectinata:0.0652443699)17:0.0000026823)65:0.0737620082)
(376421_Althenia_marina:0.0000027398,((376422_Althenia_patentifolia:0.0573943971,376423_Althenia_preissii:0.0000010000)44:0.0367918510,376424_Althenia_sp:0.0397308571)61:0.0302766441,(((((376425_Amphibolis_antarctica:0.0000010000,376426_Amphibolis_griffithii:0.0000010000)95:0.0908318932,(376484_Ruppia_megacarpa:0.0818970071,376510_Lemna_disperma:0.2128325117)95:0.1649418643)69:0.1244674553,376489_Stuckenia_pectinata:0.0114190154)46:0.0331180411,376505_Zannichellia_palustris:0.0127141305)50:0.0453852108,(((((376457_Heterozostera_nigricaulis:0.0000010000,376458_Heterozostera_polychlamys:0.0000010000)100:0.1817145070,376478_Potamogeton_perfoliatus:0.0170308049)31:0.0083333879,376476_Potamogeton_ochreatus:0.0000021730)16:0.0000021449,(376475_Potamogeton_drummondii:0.0000010000,376482_Potamogeton_tricarinatus:0.0000010000)94:0.0190080846)36:0.0186452027,(((376473_Potamogeton_australiensis:0.0000010000,376477_Potamogeton_octandrus:0.0000010000)62:0.0000028210,(376480_Potamogeton_sulcatus:0.0000010000,376481_Potamogeton_tepperi:0.0000010000)95:0.0111629172)98:0.0665663641,376498_Aff_Plantago:0.2603711451)26:0.0190573072)24:0.0486215151)72:0.0440684762)
(376421_Althenia_marina:0.0120572443,((376422_Althenia_patentifolia:0.0247105365,376423_Althenia_preissii:0.0057285514)99:0.0791172576,376424_Althenia_sp:0.1063982441)94:0.0502054788,((((((((376425_Amphibolis_antarctica:0.0000010000,376426_Amphibolis_griffithii:0.0033886975)100:0.0341971156,376490_Syringodium_isoetifolium:0.0147539628)100:0.0672928374,(376466_Posidonia_angustifolia:0.0000010000,376467_Posidonia_australis:0.0000010000)100:0.0753785070)71:0.0449570003,((((376433_Blyxa_japonica:0.0601111791,(376503_Vallisneria_australis:0.0058194866,376506_Vallisneria_nana:0.0169982504)94:0.0232933291)96:0.0149099033,376459_Hydrilla_verticillata:0.0818188376)98:0.0427876188,376491_Thalassia_hemprichii:0.0162127070)80:0.0383614227,(376509_Zantedeschia_aethiopica:0.1230543192,376510_Lemna_disperma:0.0970173513)88:0.0384445704)86:0.0372928816)35:0.0252710921,((376457_Heterozostera_nigricaulis:0.0106940823,376507_Zostera_muelleri:0.0274429511)67:0.0052067230,376458_Heterozostera_polychlamys:0.0000022997)100:0.1388514059)49:0.0313612828,(376429_Aponogeton_elongatus:0.0000010000,376430_Aponogeton_tofus:0.0100331297)100:0.1554517456)53:0.0136444399,376508_Ceratophyllum_demersum:0.2251576893)99:0.0830954998,(((((376475_Potamogeton_drummondii:0.0110213229,(376480_Potamogeton_sulcatus:0.0110579652,376481_Potamogeton_tepperi:0.0000025407)43:0.0000021039)35:0.0045700911,376482_Potamogeton_tricarinatus:0.0278228832)82:0.0203023206,376478_Potamogeton_perfoliatus:0.0000023668)67:0.0100531914,376476_Potamogeton_ochreatus:0.0046957119)99:0.0620023591,376505_Zannichellia_palustris:0.0299679881)89:0.0228227745)77:0.0245127144)
(376416_Alisma_lanceolatum:0.0007186296,376417_Alisma_plantago_aquatica:0.0528619638,((((((376421_Althenia_marina:0.0186160864,(376422_Althenia_patentifolia:0.1054681069,376424_Althenia_sp:0.0883305934)94:0.0445776678)86:0.0236299924,(((((376475_Potamogeton_drummondii:0.0106265215,376482_Potamogeton_tricarinatus:0.0262849837)47:0.0161946091,376480_Potamogeton_sulcatus:0.0101591056)22:0.0000021293,376481_Potamogeton_tepperi:0.0022869310)85:0.0109757663,(376476_Potamogeton_ochreatus:0.0192046688,376478_Potamogeton_perfoliatus:0.0000021146)77:0.0212627413)99:0.0939226395,376505_Zannichellia_palustris:0.0323550550)83:0.0139999570)99:0.0927486883,(((((376425_Amphibolis_antarctica:0.0000010000,376426_Amphibolis_griffithii:0.0034533106)98:0.0339777818,376490_Syringodium_isoetifolium:0.0191402175)100:0.0698110316,(376466_Posidonia_angustifolia:0.0000010000,376467_Posidonia_australis:0.0000010000)100:0.0685087977)82:0.0365107723,((((376433_Blyxa_japonica:0.0585440240,(376503_Vallisneria_australis:0.0054830391,376506_Vallisneria_nana:0.0135266768)93:0.0240628179)96:0.0175502196,376459_Hydrilla_verticillata:0.0811553760)91:0.0318661973,376491_Thalassia_hemprichii:0.0212061735)88:0.0471277461,((376509_Zantedeschia_aethiopica:0.0360962820,376511_Typhonium_alismifolium:0.2601217257)96:0.0880245333,376510_Lemna_disperma:0.0965420465)83:0.0345774469)84:0.0422758347)51:0.0340872363,((376457_Heterozostera_nigricaulis:0.0077738504,376507_Zostera_muelleri:0.0299240687)76:0.0077283972,376458_Heterozostera_polychlamys:0.0000024959)100:0.1609198415)62:0.0339031456)78:0.0484236882,(376429_Aponogeton_elongatus:0.0000021948,376430_Aponogeton_tofus:0.0099513979)100:0.1737799139)97:0.0615253813,376508_Ceratophyllum_demersum:0.1774220177)89:0.0549849036,376498_Aff_Plantago:0.1383647679)200:0.1520564262)
(376421_Althenia_marina:0.0100012862,((376422_Althenia_patentifolia:0.0246390730,376423_Althenia_preissii:0.0056981561)100:0.0783890580,376424_Althenia_sp:0.1065089722)90:0.0513538528,((((((((376425_Amphibolis_antarctica:0.0000010000,376426_Amphibolis_griffithii:0.0033402445)100:0.0329119284,376490_Syringodium_isoetifolium:0.0157665417)100:0.0656936635,(376466_Posidonia_angustifolia:0.0000010000,376467_Posidonia_australis:0.0000010000)100:0.0774726387)69:0.0468162524,((((376433_Blyxa_japonica:0.0602291965,(376503_Vallisneria_australis:0.0058396956,376506_Vallisneria_nana:0.0169295730)93:0.0232204834)92:0.0151231036,376459_Hydrilla_verticillata:0.0818549058)97:0.0413495088,376491_Thalassia_hemprichii:0.0164001195)79:0.0361998992,(376509_Zantedeschia_aethiopica:0.1191972945,376510_Lemna_disperma:0.0920314808)87:0.0411898483)89:0.0398368544)37:0.0247444008,((376457_Heterozostera_nigricaulis:0.0103433001,376507_Zostera_muelleri:0.0272909090)68:0.0050390238,376458_Heterozostera_polychlamys:0.0000027114)100:0.1312346184)53:0.0356035139,(376429_Aponogeton_elongatus:0.0000024762,376430_Aponogeton_tofus:0.0100887616)100:0.1559924639)60:0.0142909972,376508_Ceratophyllum_demersum:0.2392142872)99:0.0887283715,(((((376475_Potamogeton_drummondii:0.0110043044,(376480_Potamogeton_sulcatus:0.0110570254,376482_Potamogeton_tricarinatus:0.0000028630)11:0.0012568941)13:0.0269929781,376481_Potamogeton_tepperi:0.0044569098)78:0.0204460584,376478_Potamogeton_perfoliatus:0.0000010000)62:0.0101160014,376476_Potamogeton_ochreatus:0.0047258518)98:0.0622217950,376505_Zannichellia_palustris:0.0317225326)84:0.0250110468)70:0.0210616901)
(376417_Alisma_plantago_aquatica:0.0543308975,(((((((((376418_Althenia_australis:0.0123663364,376424_Althenia_sp:0.0042476240)99:0.0283258395,376421_Althenia_marina:0.0287238484)36:0.0033491217,(((376420_Althenia_cylindrocarpa:0.0168389274,376422_Althenia_patentifolia:0.0115247488)100:0.0371519766,376423_Althenia_preissii:0.0217250289)62:0.0106920206,376505_Zannichellia_palustris:0.0399122502)47:0.0088119961)82:0.0131085901,((((((((376473_Potamogeton_australiensis:0.0000021557,((376474_Potamogeton_crispus:0.0275121779,376477_Potamogeton_octandrus:0.0000020741)64:0.0044910531,376476_Potamogeton_ochreatus:0.0107132199)99:0.0210759902)62:0.0082545689,376480_Potamogeton_sulcatus:0.0000010000)21:0.0000029944,376479_Potamogeton_reduncus:0.0000010000)38:0.0000025962,376478_Potamogeton_perfoliatus:0.0127687076)51:0.0000026920,376481_Potamogeton_tepperi:0.0000010000)51:0.0000027874,376475_Potamogeton_drummondii:0.0043330028)42:0.0000010000,376482_Potamogeton_tricarinatus:0.0000010000)99:0.0500763485,376489_Stuckenia_pectinata:0.0640174462)72:0.0225053378)100:0.0633390639,((376457_Heterozostera_nigricaulis:0.0000010000,376458_Heterozostera_polychlamys:0.0000010000)100:0.0282303893,376507_Zostera_muelleri:0.0218156088)100:0.0746814185)92:0.0313188709,((((376425_Amphibolis_antarctica:0.0000026676,376426_Amphibolis_griffithii:0.0000023457)100:0.0465510041,(376492_Thalassodendron_ciliatum:0.0043682918,376493_Thalassodendron_pachyrhizum:0.0202329470)100:0.0509038459)100:0.0475529431,(376483_Ruppia_maritima:0.0168141681,((376484_Ruppia_megacarpa:0.0121147441,376485_Ruppia_polycarpa:0.0413622476)34:0.0000010000,376486_Ruppia_sp:0.0080148851)92:0.0119275492)100:0.1024434219)60:0.0117379371,((376466_Posidonia_angustifolia:0.0000025983,(376467_Posidonia_australis:0.0000010000,376468_Posidonia_coriacea:0.0000028779)55:0.0000020259)58:0.0000027916,376471_Posidonia_robertsoniae:0.0000010000)100:0.0597634209)94:0.0408139401)59:0.0102807662,((((376435_Cycnogeton_alcockia:0.0250660224,376439_Cycnogeton_microtuberosum:0.0082987540)48:0.0000023360,(376438_Cycnogeton_lineare:0.0124223466,376441_Cycnogeton_procerum:0.0000028546)76:0.0082349658)95:0.0119468836,(376494_Triglochin_hexagona:0.0277239125,(((376495_Triglochin_isingiana:0.0000024375,376499_Triglochin_nana:0.0120930230)99:0.0041538155,((376496_Triglochin_longicarpa:0.0343872090,(376497_Triglochin_minutissima:0.0373999058,376500_Triglochin_stowardii:0.0212163493)83:0.0046297367)78:0.0053173920,376501_Triglochin_trichophora:0.0123414055)82:0.0102621760)44:0.0000020778,376502_Triglochin_turrifera:0.0744436440)94:0.0398219360)100:0.0983494837)100:0.0526539019,((376446_Egeria_densa:0.0894867784,((376453_Halophila_ovalis:0.0035614130,376454_Halophila_decipiens:0.0258356237)100:0.1052250225,(376504_Vallisneria_caulescens:0.0389759479,376506_Vallisneria_nana:0.0139342303)100:0.1037496780)79:0.0230753607)58:0.0249767959,376461_Limnobium_laevigatum:0.0829108496)93:0.0472334637)32:0.0054316680)80:0.0453053604,(((376498_Aff_Plantago:0.1464372043,376510_Lemna_disperma:0.1184981633)99:0.0515859446,376508_Ceratophyllum_demersum:0.1598667478)92:0.0571950554,(376509_Zantedeschia_aethiopica:0.0699454717,376511_Typhonium_alismifolium:0.0559222628)87:0.0286198886)79:0.0288474488)97:0.0666757142,((376427_Aponogeton_bullosus:0.0000010000,376429_Aponogeton_elongatus:0.0087385337)79:0.0042116742,376430_Aponogeton_tofus:0.0000025487)100:0.0965513925)99:0.0693764939,(376460_Hydrocleys_nymphoides:0.0674251061,376488_Sagittaria_platyphylla:0.0913399911)100:0.0614406269)
(376417_Alisma_plantago_aquatica:0.1296715237,((((((((((376418_Althenia_australis:0.0235414010,376424_Althenia_sp:0.0065207320)100:0.0372212149,376421_Althenia_marina:0.0222187834)93:0.0188402512,(((376420_Althenia_cylindrocarpa:0.0270734953,376422_Althenia_patentifolia:0.0143346761)100:0.0426510322,376423_Althenia_preissii:0.0203008396)92:0.0122908498,376505_Zannichellia_palustris:0.0506049757)69:0.0065541955)99:0.0689761238,(((((376473_Potamogeton_australiensis:0.0235556732,376480_Potamogeton_sulcatus:0.0367881459)89:0.0075104711,((((376474_Potamogeton_crispus:0.0271635800,376477_Potamogeton_octandrus:0.0000027994)92:0.0043490565,376476_Potamogeton_ochreatus:0.0040267249)98:0.0080069509,376478_Potamogeton_perfoliatus:0.0112095409)91:0.0037052458,376481_Potamogeton_tepperi:0.0000024949)27:0.0061233888)22:0.0098428921,376479_Potamogeton_reduncus:0.0000010000)57:0.0000024371,376482_Potamogeton_tricarinatus:0.0000010000)33:0.0000028979,376475_Potamogeton_drummondii:0.0547241303)99:0.0608157354)45:0.0177055741,376489_Stuckenia_pectinata:0.0464258338)100:0.0631308089,((376457_Heterozostera_nigricaulis:0.0000010000,376458_Heterozostera_polychlamys:0.0000010000)100:0.0337209805,376507_Zostera_muelleri:0.0168655723)100:0.0958576731)90:0.0275843080,(((376435_Cycnogeton_alcockia:0.0167587734,(376439_Cycnogeton_microtuberosum:0.0132654415,376441_Cycnogeton_procerum:0.0035710177)79:0.0112044805)65:0.0031554473,376438_Cycnogeton_lineare:0.0070173601)100:0.0525580811,(376494_Triglochin_hexagona:0.0219729395,(((376495_Triglochin_isingiana:0.0000010000,376499_Triglochin_nana:0.0104832703)99:0.0037178484,376502_Triglochin_turrifera:0.0771182842)63:0.0001274777,((376496_Triglochin_longicarpa:0.0284353669,(376497_Triglochin_minutissima:0.0424293389,376500_Triglochin_stowardii:0.0210983001)79:0.0045241858)71:0.0050272678,376501_Triglochin_trichophora:0.0199469639)80:0.0124547283)88:0.0322010822)100:0.1094217985)100:0.0672903484)74:0.0228293498,(((376425_Amphibolis_antarctica:0.0000010000,376426_Amphibolis_griffithii:0.0000010000)100:0.0541714535,(376490_Syringodium_isoetifolium:0.0689601111,(376492_Thalassodendron_ciliatum:0.0038268586,376493_Thalassodendron_pachyrhizum:0.0265994103)99:0.0499431948)79:0.0031669639)100:0.0651665479,((((376466_Posidonia_angustifolia:0.0000010000,376467_Posidonia_australis:0.0000010000)95:0.0051046889,376471_Posidonia_robertsoniae:0.0000010000)68:0.0000027055,(376468_Posidonia_coriacea:0.0000010000,376470_Posidonia_ostenfeldii:0.0000010000)56:0.0000021160)99:0.0787683045,(376483_Ruppia_maritima:0.0205860358,((376484_Ruppia_megacarpa:0.0224509612,376486_Ruppia_sp:0.0111023297)58:0.0000020254,376485_Ruppia_polycarpa:0.0465877624)70:0.0105679442)100:0.1165268338)94:0.0483095767)68:0.0316222396)59:0.0203594170,((376446_Egeria_densa:0.1408011303,(((376453_Halophila_ovalis:0.0168648802,376454_Halophila_decipiens:0.0276720002)99:0.0193110836,376455_Halophila_spinulosa:0.0280304709)100:0.1118944051,(376504_Vallisneria_caulescens:0.0568872840,376506_Vallisneria_nana:0.0367516058)100:0.0954769320)96:0.0464553791)63:0.0317077859,376461_Limnobium_laevigatum:0.1107384689)92:0.0718874257)73:0.0202038503,(376509_Zantedeschia_aethiopica:0.0805501610,376511_Typhonium_alismifolium:0.1030714389)98:0.0495073952)93:0.0708111900,((376427_Aponogeton_bullosus:0.0000026108,376429_Aponogeton_elongatus:0.0095310495)100:0.0044084534,376430_Aponogeton_tofus:0.0000028302)100:0.1117910112)
(376417_Alisma_plantago_aquatica:0.1107051275,((((((((((376418_Althenia_australis:0.0124952099,376424_Althenia_sp:0.0039700776)100:0.0205554994,376505_Zannichellia_palustris:0.0430309268)62:0.0060547128,((376420_Althenia_cylindrocarpa:0.0188453884,376422_Althenia_patentifolia:0.0106116425)100:0.0396518931,376421_Althenia_marina:0.0124460453)56:0.0239230023)50:0.0078376153,376423_Althenia_preissii:0.0334624827)91:0.0085035304,((((((((376473_Potamogeton_australiensis:0.0000029405,((376474_Potamogeton_crispus:0.0275189296,376477_Potamogeton_octandrus:0.0000019498)98:0.0046567706,376476_Potamogeton_ochreatus:0.0045528049)99:0.0090391240)66:0.0040060370,376481_Potamogeton_tepperi:0.0000010000)57:0.0000025967,376478_Potamogeton_perfoliatus:0.0127689464)20:0.0080705812,376475_Potamogeton_drummondii:0.0044843518)18:0.0000025071,376480_Potamogeton_sulcatus:0.0000010000)23:0.0000011278,376479_Potamogeton_reduncus:0.0000010000)59:0.0000025352,376482_Potamogeton_tricarinatus:0.0000021608)98:0.0311272610,376489_Stuckenia_pectinata:0.0379877860)74:0.0182830565)99:0.0574234196,((376457_Heterozostera_nigricaulis:0.0000010000,376458_Heterozostera_polychlamys:0.0000026183)100:0.0284011651,376507_Zostera_muelleri:0.0218269144)100:0.0780108397)90:0.0286237895,((((376425_Amphibolis_antarctica:0.0000010000,376426_Amphibolis_griffithii:0.0000010000)100:0.0473053029,(376490_Syringodium_isoetifolium:0.0858052072,(376492_Thalassodendron_ciliatum:0.0045779000,376493_Thalassodendron_pachyrhizum:0.0202105291)100:0.0468411265)80:0.0037887837)99:0.0486782087,(376483_Ruppia_maritima:0.0138641515,((376484_Ruppia_megacarpa:0.0125448977,376485_Ruppia_polycarpa:0.0342321701)59:0.0000025112,376486_Ruppia_sp:0.0083042149)91:0.0123818827)100:0.1048517284)59:0.0107470990,((376466_Posidonia_angustifolia:0.0000010000,(376467_Posidonia_australis:0.0000010000,376468_Posidonia_coriacea:0.0000010000)50:0.0000010000)59:0.0000020991,376471_Posidonia_robertsoniae:0.0000010000)99:0.0602263139)91:0.0427813546)53:0.0079362911,(376446_Egeria_densa:0.0879001078,((((376453_Halophila_ovalis:0.0030528809,376454_Halophila_decipiens:0.0262800484)99:0.0166881655,376455_Halophila_spinulosa:0.0298589316)100:0.0832894053,376461_Limnobium_laevigatum:0.0792591303)38:0.0300651472,(376504_Vallisneria_caulescens:0.0332512663,376506_Vallisneria_nana:0.0194241919)100:0.1187315394)46:0.0110455610)93:0.0566645452)44:0.0077478925,(((376435_Cycnogeton_alcockia:0.0252249437,376439_Cycnogeton_microtuberosum:0.0082902743)54:0.0000020380,(376438_Cycnogeton_lineare:0.0124914632,376441_Cycnogeton_procerum:0.0000024584)77:0.0082740284)93:0.0121809532,(376494_Triglochin_hexagona:0.0261994452,(((376495_Triglochin_isingiana:0.0000028705,376499_Triglochin_nana:0.0124302040)98:0.0046528201,376502_Triglochin_turrifera:0.0746608537)73:0.0020377923,((376496_Triglochin_longicarpa:0.0340514068,(376497_Triglochin_minutissima:0.0324654028,376500_Triglochin_stowardii:0.0213990766)91:0.0039853808)82:0.0045530489,376501_Triglochin_trichophora:0.0124453989)83:0.0068752813)92:0.0333326081)100:0.1016447326)100:0.0514353752)77:0.0313661839,(376509_Zantedeschia_aethiopica:0.0879952993,376511_Typhonium_alismifolium:0.0449439030)99:0.0542525177)92:0.0630453476,((376427_Aponogeton_bullosus:0.0000010000,376429_Aponogeton_elongatus:0.0087398143)99:0.0042078333,376430_Aponogeton_tofus:0.0000010000)100:0.0952587392)
(376416_Alisma_lanceolatum:0.0000010000,376417_Alisma_plantago_aquatica:0.0000027987,(((((((((((((((((376418_Althenia_australis:0.0161401890,((376420_Althenia_cylindrocarpa:0.0214793351,376423_Althenia_preissii:0.0140400772)99:0.0065724287,376422_Althenia_patentifolia:0.0039422892)100:0.0142070004)97:0.0075646947,376421_Althenia_marina:0.0030323166)100:0.0184912149,376505_Zannichellia_palustris:0.0431586843)100:0.0234872132,(((((((376473_Potamogeton_australiensis:0.0000010000,376475_Potamogeton_drummondii:0.0000013399)60:0.0000026718,376479_Potamogeton_reduncus:0.0000010000)85:0.0034676067,376480_Potamogeton_sulcatus:0.0053626944)81:0.0053555653,376481_Potamogeton_tepperi:0.0061249628)68:0.0000027464,376482_Potamogeton_tricarinatus:0.0000010000)62:0.0000023569,(376474_Potamogeton_crispus:0.0153366163,376476_Potamogeton_ochreatus:0.0200229695)96:0.0073519506)99:0.0291576284,376489_Stuckenia_pectinata:0.0000021949)98:0.0148560151)100:0.0764094829,((376457_Heterozostera_nigricaulis:0.0024874219,376458_Heterozostera_polychlamys:0.0000010000)100:0.0147145268,376507_Zostera_muelleri:0.0157330734)100:0.1076440401)62:0.0160483538,(((((376435_Cycnogeton_alcockia:0.0000010000,376441_Cycnogeton_procerum:0.0000010000)99:0.0051773675,(376436_Cycnogeton_dubium:0.0000024571,376438_Cycnogeton_lineare:0.0164127356)93:0.0048121455)94:0.0063361783,376437_Cycnogeton_huegelii:0.0000022892)98:0.0081053778,376439_Cycnogeton_microtuberosum:0.0132712847)99:0.0224785599,(376494_Triglochin_hexagona:0.0289872355,(((376495_Triglochin_isingiana:0.0000024081,376499_Triglochin_nana:0.0073999725)100:0.0148924879,(376496_Triglochin_longicarpa:0.0188071535,376497_Triglochin_minutissima:0.0000021909)91:0.0126198071)83:0.0047085098,(376500_Triglochin_stowardii:0.0205601305,376501_Triglochin_trichophora:0.0140210174)95:0.0024427438)100:0.0261725503)100:0.1202108039)100:0.0447478857)56:0.0176698244,(((((376419_Althenia_bilocularis:0.0039741689,376484_Ruppia_megacarpa:0.0032196303)99:0.0116344153,376485_Ruppia_polycarpa:0.0350815843)87:0.0112768115,(376483_Ruppia_maritima:0.0066850474,376487_Ruppia_tuberosa:0.0000010000)92:0.0102808990)100:0.0748130861,((((376425_Amphibolis_antarctica:0.0024377284,376426_Amphibolis_griffithii:0.0000010000)100:0.0224025208,(376492_Thalassodendron_ciliatum:0.0097899011,376493_Thalassodendron_pachyrhizum:0.0000010000)100:0.0192577358)99:0.0065109467,(376444_Cymodocea_serrulata:0.0183563038,376490_Syringodium_isoetifolium:0.0253685091)84:0.0020150527)100:0.0536517684,(((376466_Posidonia_angustifolia:0.0000010000,376467_Posidonia_australis:0.0000010000)40:0.0000010000,376472_Posidonia_sinuosa:0.0000010000)72:0.0000021964,(376468_Posidonia_coriacea:0.0024500619,(376469_Posidonia_denhartogii:0.0000010000,(376470_Posidonia_ostenfeldii:0.0000010000,376471_Posidonia_robertsoniae:0.0000010000)89:0.0000010000)77:0.0000026876)91:0.0024505212)99:0.0238061618)92:0.0270619375)81:0.0099583689,376462_Maundia_triglochinoides:0.0831873997)73:0.0121701539)87:0.0365376685,((376427_Aponogeton_bullosus:0.0038616684,376429_Aponogeton_elongatus:0.0000010000)100:0.0024807421,376430_Aponogeton_tofus:0.0000010000)100:0.1325639782)86:0.0329251615,(376509_Zantedeschia_aethiopica:0.0849813336,376511_Typhonium_alismifolium:0.0510004754)100:0.1299821406)55:0.0627971839,376508_Ceratophyllum_demersum:0.2132718218)67:0.0421156872,376459_Hydrilla_verticillata:0.0914029964)12:0.0111353945,(((376453_Halophila_ovalis:0.0244241184,(376455_Halophila_spinulosa:0.0089494714,376456_Halophila_tricostata:0.0306887389)100:0.0235351799)99:0.0097360952,376454_Halophila_decipiens:0.0258633561)99:0.0261335518,376491_Thalassia_hemprichii:0.0492300522)100:0.0323875474)55:0.0229082279,((376503_Vallisneria_australis:0.0102153227,376506_Vallisneria_nana:0.0184828554)93:0.0061318008,376504_Vallisneria_caulescens:0.0000027637)100:0.1117761100)43:0.0027404676,376461_Limnobium_laevigatum:0.0947496553)47:0.0151004477,376463_Najas_tenuifolia:0.0951334243)54:0.0488344679,((376432_Blyxa_octandra:0.0023035648,376433_Blyxa_japonica:0.0081284250)100:0.0136158322,376464_Ottelia_alismoides:0.0345687387)100:0.0304732896)47:0.0132050740,376446_Egeria_densa:0.0290506098)100:0.1640815594)
(376416_Alisma_lanceolatum:0.0033951925,376417_Alisma_plantago_aquatica:0.0000010000,(((((((((((376418_Althenia_australis:0.0247250108,((376420_Althenia_cylindrocarpa:0.0161432301,376423_Althenia_preissii:0.0101362184)98:0.0048019689,376422_Althenia_patentifolia:0.0026000273)100:0.0124490470)99:0.0049938248,376421_Althenia_marina:0.0042797675)100:0.0174787356,376505_Zannichellia_palustris:0.0332715579)100:0.0219165029,(((((((376473_Potamogeton_australiensis:0.0031070793,376475_Potamogeton_drummondii:0.0249910189)82:0.0000010000,376480_Potamogeton_sulcatus:0.0021763474)85:0.0040147682,376481_Potamogeton_tepperi:0.0022250540)86:0.0028864240,376482_Potamogeton_tricarinatus:0.0000010000)89:0.0031860631,((376476_Potamogeton_ochreatus:0.0157723712,376478_Potamogeton_perfoliatus:0.0053852774)75:0.0000010000,376477_Potamogeton_octandrus:0.0000010000)96:0.0085432267)97:0.0039668974,376474_Potamogeton_crispus:0.1311580350)98:0.0214188383,376489_Stuckenia_pectinata:0.0064592642)98:0.0149910622)100:0.0862565680,((376457_Heterozostera_nigricaulis:0.0039668390,376458_Heterozostera_polychlamys:0.0035074915)99:0.0122366297,376507_Zostera_muelleri:0.0162170311)100:0.1074877451)66:0.0147475029,((((376435_Cycnogeton_alcockia:0.0000010000,376441_Cycnogeton_procerum:0.0022026260)100:0.0043867418,(376436_Cycnogeton_dubium:0.0000026143,376438_Cycnogeton_lineare:0.0097390205)97:0.0082029029)99:0.0128498253,376439_Cycnogeton_microtuberosum:0.0131057491)99:0.0267951149,(376494_Triglochin_hexagona:0.0269330010,((((376495_Triglochin_isingiana:0.0000027920,376499_Triglochin_nana:0.0077923853)100:0.0181694605,(376496_Triglochin_longicarpa:0.0160551766,376497_Triglochin_minutissima:0.0042871559)91:0.0122094840)84:0.0036431661,376501_Triglochin_trichophora:0.0138830477)78:0.0063662006,376500_Triglochin_stowardii:0.0182936745)100:0.0284294235)100:0.1206462474)98:0.0593442958)39:0.0172634271,((((376419_Althenia_bilocularis:0.0024995553,376484_Ruppia_megacarpa:0.0022694874)99:0.0128954632,376485_Ruppia_polycarpa:0.0325406534)90:0.0080024917,(376483_Ruppia_maritima:0.0022883689,376487_Ruppia_tuberosa:0.0026685830)99:0.0138378719)100:0.0908711195,((((376425_Amphibolis_antarctica:0.0018593286,376426_Amphibolis_griffithii:0.0000010000)100:0.0227237273,(376492_Thalassodendron_ciliatum:0.0093817276,376493_Thalassodendron_pachyrhizum:0.0055571615)100:0.0164819097)100:0.0086702735,(376444_Cymodocea_serrulata:0.0207700123,376490_Syringodium_isoetifolium:0.0245851533)99:0.0045612776)100:0.0529802908,((376466_Posidonia_angustifolia:0.0000010000,(376467_Posidonia_australis:0.0000010000,(((376468_Posidonia_coriacea:0.0018527811,376470_Posidonia_ostenfeldii:0.0000010000)47:0.0000010000,376471_Posidonia_robertsoniae:0.0000010000)40:0.0000010000,376469_Posidonia_denhartogii:0.0000010000)81:0.0019029336)20:0.0000010000)30:0.0000010000,376472_Posidonia_sinuosa:0.0000010000)100:0.0298318913)91:0.0204564339)83:0.0157906857)31:0.0123090030,376462_Maundia_triglochinoides:0.0792927351)73:0.0279748910,((376427_Aponogeton_bullosus:0.0027041275,376429_Aponogeton_elongatus:0.0090433476)100:0.0029900277,376430_Aponogeton_tofus:0.0000010000)100:0.1471506105)96:0.0384937655,(((376486_Ruppia_sp:0.0000010000,376510_Lemna_disperma:0.0000010000)100:0.2015415462,(376509_Zantedeschia_aethiopica:0.0740687588,376511_Typhonium_alismifolium:0.0653034259)99:0.0312166516)79:0.0477869505,(376498_Aff_Plantago:0.2346466941,376508_Ceratophyllum_demersum:0.1751861912)76:0.0501562951)95:0.0711602955)91:0.0448645429,(((((376432_Blyxa_octandra:0.0023432512,376433_Blyxa_japonica:0.0117726475)100:0.0160366499,376464_Ottelia_alismoides:0.0370766930)100:0.0315276341,376446_Egeria_densa:0.0361031079)100:0.0604663409,((((((376453_Halophila_ovalis:0.0267697749,(376455_Halophila_spinulosa:0.0072064824,376456_Halophila_tricostata:0.0306569742)100:0.0281925559)82:0.0110437681,376454_Halophila_decipiens:0.0186158067)100:0.0339401165,376491_Thalassia_hemprichii:0.0713988336)100:0.0250376105,376459_Hydrilla_verticillata:0.0997571314)83:0.0208385262,376463_Najas_tenuifolia:0.1135479692)54:0.0042376676,((376503_Vallisneria_australis:0.0077912758,376506_Vallisneria_nana:0.0187516278)94:0.0025730752,376504_Vallisneria_caulescens:0.0000010000)100:0.0817950252)71:0.0110886190)66:0.0044197942,376461_Limnobium_laevigatum:0.0877720797)99:0.0524788405)100:0.1712854402)
(376416_Alisma_lanceolatum:0.0000010000,376417_Alisma_plantago_aquatica:0.0000020329,(((((((((((((376418_Althenia_australis:0.0055683851,376424_Althenia_sp:0.0113711678)97:0.0114388036,376421_Althenia_marina:0.0113655957)78:0.0000022256,((376420_Althenia_cylindrocarpa:0.0063352119,(376422_Althenia_patentifolia:0.0000010000,376487_Ruppia_tuberosa:0.0000010000)100:0.0341354151)88:0.0170611233,376423_Althenia_preissii:0.0178028515)95:0.0169013819)99:0.0401591340,376505_Zannichellia_palustris:0.0471782815)71:0.0242784188,(376473_Potamogeton_australiensis:0.0061085058,(376474_Potamogeton_crispus:0.0302556745,(((376475_Potamogeton_drummondii:0.0000010000,(376480_Potamogeton_sulcatus:0.0000010000,376482_Potamogeton_tricarinatus:0.0000010000)22:0.0000010000)81:0.0000010000,(376479_Potamogeton_reduncus:0.0000010000,376481_Potamogeton_tepperi:0.0055525562)77:0.0000010000)96:0.0052775920,((376476_Potamogeton_ochreatus:0.0053255133,376477_Potamogeton_octandrus:0.0068477680)94:0.0052548127,376478_Potamogeton_perfoliatus:0.0160439735)71:0.0052825285)55:0.0000023125)79:0.0052872576)93:0.0222447450)76:0.0460634505,376489_Stuckenia_pectinata:0.0107677324)88:0.0543836902,(((376457_Heterozostera_nigricaulis:0.0162280190,376458_Heterozostera_polychlamys:0.0054385941)99:0.0274964503,376507_Zostera_muelleri:0.0461099484)100:0.1576125005,376508_Ceratophyllum_demersum:0.1884370636)63:0.0543440286)70:0.0382441295,((((((376425_Amphibolis_antarctica:0.0053323361,376426_Amphibolis_griffithii:0.0000010000)100:0.0320087296,(376492_Thalassodendron_ciliatum:0.0162117234,376493_Thalassodendron_pachyrhizum:0.0000021491)100:0.0752875752)93:0.0111147308,376490_Syringodium_isoetifolium:0.0712514706)99:0.0562149061,((376466_Posidonia_angustifolia:0.0000010000,(((376467_Posidonia_australis:0.0000010000,376468_Posidonia_coriacea:0.0000010000)18:0.0000010000,(376469_Posidonia_denhartogii:0.0000010000,(376470_Posidonia_ostenfeldii:0.0000010000,376472_Posidonia_sinuosa:0.0000010000)25:0.0000010000)25:0.0000010000)18:0.0000010000,376471_Posidonia_robertsoniae:0.0000010000)12:0.0000010000)99:0.0325287183,((376483_Ruppia_maritima:0.0418256572,376484_Ruppia_megacarpa:0.0479727736)91:0.0097175465,376485_Ruppia_polycarpa:0.0346551047)100:0.0799388744)83:0.0057222966)92:0.0168795442,(((((376435_Cycnogeton_alcockia:0.0052970451,376436_Cycnogeton_dubium:0.0052970451)41:0.0000010000,376438_Cycnogeton_lineare:0.0000010000)18:0.0000010000,(376437_Cycnogeton_huegelii:0.0057547562,(376494_Triglochin_hexagona:0.0169703580,((376495_Triglochin_isingiana:0.0000010000,376499_Triglochin_nana:0.0000010000)100:0.0219298097,(((376496_Triglochin_longicarpa:0.0000010000,(376497_Triglochin_minutissima:0.0107112241,376501_Triglochin_trichophora:0.0159573359)96:0.0000010000)100:0.0052806190,376500_Triglochin_stowardii:0.0000022891)99:0.0106594129,376502_Triglochin_turrifera:0.0053406589)98:0.0052840456)96:0.0046007839)100:0.0990588513)37:0.0000021547)13:0.0000010000,376441_Cycnogeton_procerum:0.0052975970)69:0.0052915428,376439_Cycnogeton_microtuberosum:0.0000022782)95:0.0478276910)81:0.0188074348,((376433_Blyxa_japonica:0.0670733844,376464_Ottelia_alismoides:0.0328740190)98:0.0513404359,((376450_Halophila_capricorni:0.0260282244,((376452_Halophila_minor:0.0239202656,(376455_Halophila_spinulosa:0.0157745751,376456_Halophila_tricostata:0.0124462095)100:0.0348087417)73:0.0000021807,376453_Halophila_ovalis:0.0150869232)82:0.0083409726)99:0.0776045691,376491_Thalassia_hemprichii:0.0440425186)89:0.0299296261)98:0.1055021029)41:0.0113289452)54:0.0284925267,376462_Maundia_triglochinoides:0.0830428114)76:0.0374837807,(376427_Aponogeton_bullosus:0.0000010000,(376429_Aponogeton_elongatus:0.0053273001,376430_Aponogeton_tofus:0.0000010000)99:0.0106957279)100:0.1139533123)52:0.0152747113,376509_Zantedeschia_aethiopica:0.1912195410)93:0.0848484359,376488_Sagittaria_platyphylla:0.0202370730)58:0.0135253068,376460_Hydrocleys_nymphoides:0.0601067431)100:0.0776496576)
(376416_Alisma_lanceolatum:0.0000020097,376417_Alisma_plantago_aquatica:0.0086982661,((((((((((((376418_Althenia_australis:0.0129699045,376424_Althenia_sp:0.0230294383)100:0.0204676474,(((376420_Althenia_cylindrocarpa:0.0257180101,(376422_Althenia_patentifolia:0.0000010000,376487_Ruppia_tuberosa:0.0096999710)100:0.0386957756)94:0.0113484064,376423_Althenia_preissii:0.0338129401)100:0.0317017859,376421_Althenia_marina:0.0177005318)98:0.0152544816)100:0.0637315907,376505_Zannichellia_palustris:0.1372621327)99:0.0675768767,((((376473_Potamogeton_australiensis:0.0198895160,((((376475_Potamogeton_drummondii:0.0000010000,376482_Potamogeton_tricarinatus:0.0000010000)67:0.0000010000,376480_Potamogeton_sulcatus:0.0000010000)41:0.0000010000,376479_Potamogeton_reduncus:0.0000010000)47:0.0000010000,376481_Potamogeton_tepperi:0.0103075219)96:0.0080128842)91:0.0147165586,(376476_Potamogeton_ochreatus:0.0067321130,376477_Potamogeton_octandrus:0.0053565233)97:0.0065369481)97:0.0148273369,(376474_Potamogeton_crispus:0.0204079454,376478_Potamogeton_perfoliatus:0.0316093656)92:0.0053094218)94:0.0743561653,376489_Stuckenia_pectinata:0.0697728776)68:0.0410202732)100:0.1379822410,376508_Ceratophyllum_demersum:0.2717440653)45:0.0421008227,376462_Maundia_triglochinoides:0.1613592625)49:0.0465191198,((376483_Ruppia_maritima:0.0735164891,376485_Ruppia_polycarpa:0.1375771599)73:0.0114880525,376484_Ruppia_megacarpa:0.0570939056)100:0.1382557641)53:0.0455134840,((((376425_Amphibolis_antarctica:0.0034753590,376426_Amphibolis_griffithii:0.0039047948)99:0.0279383277,(376492_Thalassodendron_ciliatum:0.0092695767,376493_Thalassodendron_pachyrhizum:0.0056696167)100:0.0628219309)97:0.0310626657,376490_Syringodium_isoetifolium:0.0656439622)100:0.1397090208,((((((376466_Posidonia_angustifolia:0.0000010000,376472_Posidonia_sinuosa:0.0000010000)99:0.0037812428,376467_Posidonia_australis:0.0034769423)53:0.0000010000,376470_Posidonia_ostenfeldii:0.0000010000)42:0.0000010000,376468_Posidonia_coriacea:0.0000010000)31:0.0000010000,376471_Posidonia_robertsoniae:0.0000010000)30:0.0000010000,376469_Posidonia_denhartogii:0.0000010000)100:0.0803059483)96:0.0795580601)52:0.0395165617,((376435_Cycnogeton_alcockia:0.0107471648,((376436_Cycnogeton_dubium:0.0082004528,(376438_Cycnogeton_lineare:0.0000010000,(376439_Cycnogeton_microtuberosum:0.0039021669,376441_Cycnogeton_procerum:0.0630416230)47:0.0053002905)36:0.0000021574)22:0.0000021999,376437_Cycnogeton_huegelii:0.0043825422)45:0.0188555588)85:0.0511873435,(376494_Triglochin_hexagona:0.0401916233,((376495_Triglochin_isingiana:0.0000010000,376499_Triglochin_nana:0.0000010000)100:0.0368693044,(((376496_Triglochin_longicarpa:0.0000010000,376497_Triglochin_minutissima:0.0338538029)97:0.0118186944,(376500_Triglochin_stowardii:0.0205490092,376501_Triglochin_trichophora:0.0345068668)93:0.0137958487)76:0.0073686641,376502_Triglochin_turrifera:0.0158239589)70:0.0024252085)93:0.0209194420)100:0.1677918978)94:0.0653729633)57:0.0504096352,(376509_Zantedeschia_aethiopica:0.0714409280,376511_Typhonium_alismifolium:0.1240657682)100:0.2023798133)75:0.0425977521,((376433_Blyxa_japonica:0.0957772824,376464_Ottelia_alismoides:0.0464591556)99:0.0605614611,(((376452_Halophila_minor:0.0184781072,376453_Halophila_ovalis:0.0192036305)99:0.0203597952,(376455_Halophila_spinulosa:0.0097988704,376456_Halophila_tricostata:0.0125174576)100:0.0289433519)100:0.1064128511,376491_Thalassia_hemprichii:0.0611307365)98:0.0859376479)99:0.0878273783)99:0.1046646952,(376460_Hydrocleys_nymphoides:0.1111695983,376488_Sagittaria_platyphylla:0.1374239357)82:0.0569665835)100:0.1543389197)
(376416_Alisma_lanceolatum:0.0037338055,376417_Alisma_plantago_aquatica:0.0036025696,((((((((((((376418_Althenia_australis:0.0085796347,376424_Althenia_sp:0.0055622426)100:0.0201676212,(((376420_Althenia_cylindrocarpa:0.0027915075,376422_Althenia_patentifolia:0.0140761713)98:0.0108061746,376423_Althenia_preissii:0.0257282404)94:0.0033709966,376421_Althenia_marina:0.0055557159)80:0.0000010000)95:0.0131401873,376505_Zannichellia_palustris:0.0420166927)83:0.0154539540,(((376473_Potamogeton_australiensis:0.0027602978,(376475_Potamogeton_drummondii:0.0000010000,376482_Potamogeton_tricarinatus:0.0000010000)83:0.0000010000)57:0.0000010000,(376474_Potamogeton_crispus:0.0113851329,((376479_Potamogeton_reduncus:0.0000010000,376481_Potamogeton_tepperi:0.0000010000)95:0.0000010000,376480_Potamogeton_sulcatus:0.0000010000)99:0.0027375346)55:0.0000010000)94:0.0027453579,((376476_Potamogeton_ochreatus:0.0028023600,376477_Potamogeton_octandrus:0.0034245169)100:0.0113049116,376478_Potamogeton_perfoliatus:0.0027720986)99:0.0027625566)100:0.0125720898)85:0.0062964419,376489_Stuckenia_pectinata:0.0249538325)100:0.0737004898,((376457_Heterozostera_nigricaulis:0.0000023385,376458_Heterozostera_polychlamys:0.0086492560)98:0.0092059796,376507_Zostera_muelleri:0.0125830292)100:0.1596783082)85:0.0271558577,(((((376419_Althenia_bilocularis:0.0000010000,376484_Ruppia_megacarpa:0.0000010000)100:0.0055866684,(376485_Ruppia_polycarpa:0.0227323305,376487_Ruppia_tuberosa:0.0175056296)92:0.0027332132)70:0.0000022418,(376483_Ruppia_maritima:0.0083974615,376486_Ruppia_sp:0.0027812738)98:0.0027919489)100:0.0760254477,((376425_Amphibolis_antarctica:0.0000010000,376426_Amphibolis_griffithii:0.0027855216)100:0.0293794250,(376490_Syringodium_isoetifolium:0.0292030578,(376492_Thalassodendron_ciliatum:0.0113280284,376493_Thalassodendron_pachyrhizum:0.0056346966)100:0.0151221581)94:0.0027002531)100:0.0351413408)95:0.0146664694,((((376466_Posidonia_angustifolia:0.0000010000,(376469_Posidonia_denhartogii:0.0000010000,376471_Posidonia_robertsoniae:0.0000010000)20:0.0000010000)23:0.0000010000,376472_Posidonia_sinuosa:0.0000010000)19:0.0000010000,376468_Posidonia_coriacea:0.0000010000)54:0.0000010000,(376467_Posidonia_australis:0.0000010000,376470_Posidonia_ostenfeldii:0.0000010000)71:0.0000010000)100:0.0390347132)99:0.0253013569)84:0.0170715333,((((((376435_Cycnogeton_alcockia:0.0168804296,376438_Cycnogeton_lineare:0.0027768077)83:0.0000010000,376437_Cycnogeton_huegelii:0.0112071786)93:0.0000010000,376436_Cycnogeton_dubium:0.0055622441)86:0.0107896131,376441_Cycnogeton_procerum:0.0060276035)90:0.0071629863,376439_Cycnogeton_microtuberosum:0.0071660966)100:0.0383175999,(376494_Triglochin_hexagona:0.0176993631,((((376495_Triglochin_isingiana:0.0000010000,376499_Triglochin_nana:0.0000010000)100:0.0115683166,(376496_Triglochin_longicarpa:0.0262583163,376497_Triglochin_minutissima:0.0251666535)95:0.0116166549)77:0.0024037986,(376501_Triglochin_trichophora:0.0118042469,376502_Triglochin_turrifera:0.0826936536)85:0.0163650340)75:0.0000021979,376500_Triglochin_stowardii:0.0055797425)98:0.0111181831)100:0.0635642863)100:0.0692225012)65:0.0187956859,376462_Maundia_triglochinoides:0.1175612225)72:0.0224674381,((376427_Aponogeton_bullosus:0.0094740701,(376429_Aponogeton_elongatus:0.0027760887,376430_Aponogeton_tofus:0.0028322164)99:0.0073370173)100:0.0893846058,((376498_Aff_Plantago:0.1936607050,376508_Ceratophyllum_demersum:0.1526119229)97:0.0745337827,(376509_Zantedeschia_aethiopica:0.0575306818,376511_Typhonium_alismifolium:0.0529604279)100:0.1347222385)28:0.0386710577)58:0.0329190695)67:0.0351899729,((((376433_Blyxa_japonica:0.0972027579,376464_Ottelia_alismoides:0.0654217654)100:0.0979134055,376461_Limnobium_laevigatum:0.0444778527)53:0.0429980978,376446_Egeria_densa:0.0919923753)97:0.0324231454,((((((376450_Halophila_capricorni:0.0000010000,376454_Halophila_decipiens:0.0000010000)30:0.0000010000,376451_Halophila_decipiens:0.0000010000)99:0.0029469331,((376452_Halophila_minor:0.0000010000,376453_Halophila_ovalis:0.0000010000)100:0.0058095299,(376455_Halophila_spinulosa:0.0000010000,376456_Halophila_tricostata:0.0028575779)100:0.0291833924)94:0.0027468062)100:0.0454010887,376491_Thalassia_hemprichii:0.0329986038)98:0.0280007369,(376459_Hydrilla_verticillata:0.0844177700,((376503_Vallisneria_australis:0.0027950131,376506_Vallisneria_nana:0.0140508528)100:0.0226251546,376504_Vallisneria_caulescens:0.0000029241)100:0.0685326371)31:0.0078789430)31:0.0172909220,376463_Najas_tenuifolia:0.1168679142)66:0.0159934193)100:0.1084605250)100:0.0794687900,(376460_Hydrocleys_nymphoides:0.0682532138,376488_Sagittaria_platyphylla:0.0449274052)58:0.0178877554)100:0.0623128523)
(376416_Alisma_lanceolatum:0.0165058145,376417_Alisma_plantago_aquatica:0.0050733489,((((((((((((376418_Althenia_australis:0.0103836205,376424_Althenia_sp:0.0061195489)100:0.0406435805,((376420_Althenia_cylindrocarpa:0.0080286995,376422_Althenia_patentifolia:0.0168963473)99:0.0099444736,376423_Althenia_preissii:0.0271507675)97:0.0113194374)94:0.0023164476,376421_Althenia_marina:0.0043118005)100:0.0251729078,376505_Zannichellia_palustris:0.0695875468)99:0.0236162212,((376473_Potamogeton_australiensis:0.0043927519,(376474_Potamogeton_crispus:0.0143658606,((376475_Potamogeton_drummondii:0.0000010000,((376479_Potamogeton_reduncus:0.0025007890,376481_Potamogeton_tepperi:0.0000010000)94:0.0000010000,376480_Potamogeton_sulcatus:0.0000010000)100:0.0021679557)77:0.0000010000,376482_Potamogeton_tricarinatus:0.0042757746)91:0.0042730728)83:0.0000010000)97:0.0020863536,((376476_Potamogeton_ochreatus:0.0031614635,376477_Potamogeton_octandrus:0.0025582141)100:0.0126555232,376478_Potamogeton_perfoliatus:0.0042305769)99:0.0043090003)100:0.0220243565)91:0.0077092698,376489_Stuckenia_pectinata:0.0283131035)100:0.1243006755,(((((376419_Althenia_bilocularis:0.0000010000,376484_Ruppia_megacarpa:0.0023042902)100:0.0046348810,(376483_Ruppia_maritima:0.0070445069,376486_Ruppia_sp:0.0051926228)99:0.0023345521)98:0.0021265772,(376485_Ruppia_polycarpa:0.0248156326,376487_Ruppia_tuberosa:0.0213822822)92:0.0055207968)100:0.0983683489,((376425_Amphibolis_antarctica:0.0265208176,376426_Amphibolis_griffithii:0.0023867029)100:0.0291844932,(376490_Syringodium_isoetifolium:0.0344306373,(376492_Thalassodendron_ciliatum:0.0242780478,376493_Thalassodendron_pachyrhizum:0.0141172266)100:0.0321595474)88:0.0036699998)100:0.0524542535)89:0.0182019358,((376466_Posidonia_angustifolia:0.0000010000,((((376468_Posidonia_coriacea:0.0000010000,376471_Posidonia_robertsoniae:0.0000010000)90:0.0022242421,376470_Posidonia_ostenfeldii:0.0000010000)44:0.0000010000,376469_Posidonia_denhartogii:0.0000010000)27:0.0000010000,376472_Posidonia_sinuosa:0.0000010000)39:0.0000010000)26:0.0000010000,376467_Posidonia_australis:0.0000010000)100:0.0751084685)97:0.0307791841)50:0.0140618137,((376457_Heterozostera_nigricaulis:0.0000010000,376458_Heterozostera_polychlamys:0.0079195727)96:0.0097499101,376507_Zostera_muelleri:0.0119843151)100:0.2068919191)47:0.0317649151,(((376427_Aponogeton_bullosus:0.0069459029,(376429_Aponogeton_elongatus:0.0022768198,376430_Aponogeton_tofus:0.0022435049)100:0.0158274645)100:0.1472974881,((376498_Aff_Plantago:0.1823950681,376508_Ceratophyllum_demersum:0.1893210145)98:0.0938021003,(376509_Zantedeschia_aethiopica:0.0769758288,376511_Typhonium_alismifolium:0.0585094842)100:0.1271299825)42:0.0425368543)42:0.0458360727,376462_Maundia_triglochinoides:0.1134467617)28:0.0196199421)35:0.0237956488,((((376435_Cycnogeton_alcockia:0.0160811443,((376436_Cycnogeton_dubium:0.0073301131,376438_Cycnogeton_lineare:0.0046321600)80:0.0000026205,376437_Cycnogeton_huegelii:0.0101890714)73:0.0000010000)91:0.0112732922,376441_Cycnogeton_procerum:0.0050081725)94:0.0053596844,376439_Cycnogeton_microtuberosum:0.0116291742)100:0.0606248180,(376494_Triglochin_hexagona:0.0208248060,((((376495_Triglochin_isingiana:0.0027202877,376499_Triglochin_nana:0.0000010000)100:0.0136195279,(376496_Triglochin_longicarpa:0.0242386547,376497_Triglochin_minutissima:0.0256803323)99:0.0123255709)71:0.0027278156,376500_Triglochin_stowardii:0.0094545403)81:0.0088237530,(376501_Triglochin_trichophora:0.0205413934,376502_Triglochin_turrifera:0.0814046585)86:0.0129319326)98:0.0213670714)100:0.0924672470)100:0.0730983087)64:0.0436615437,(((376446_Egeria_densa:0.0793417180,376464_Ottelia_alismoides:0.1286824623)98:0.0668892405,376461_Limnobium_laevigatum:0.1058906947)79:0.0257997724,(((((376450_Halophila_capricorni:0.0000010000,(376451_Halophila_decipiens:0.0000010000,376454_Halophila_decipiens:0.0000010000)82:0.0000010000)100:0.0038958945,(376452_Halophila_minor:0.0000010000,376453_Halophila_ovalis:0.0000010000)100:0.0074020646)96:0.0061573388,(376455_Halophila_spinulosa:0.0000010000,376456_Halophila_tricostata:0.0022783716)100:0.0260014552)100:0.0571591411,376491_Thalassia_hemprichii:0.0313350366)99:0.0413162926,((376459_Hydrilla_verticillata:0.1011106451,((376503_Vallisneria_australis:0.0057445129,376506_Vallisneria_nana:0.0175205819)99:0.0212681065,376504_Vallisneria_caulescens:0.0112830440)100:0.0784734997)81:0.0191384960,376463_Najas_tenuifolia:0.1236163988)80:0.0261623951)86:0.0290476962)100:0.1281393729)100:0.0870522114,(376460_Hydrocleys_nymphoides:0.0849487205,376488_Sagittaria_platyphylla:0.0620871740)68:0.0221847337)100:0.0831044191)
(376416_Alisma_lanceolatum:0.0000010000,376417_Alisma_plantago_aquatica:0.0000010000,(((((((((((((376418_Althenia_australis:0.0028268206,376424_Althenia_sp:0.0028210062)100:0.0250709934,376421_Althenia_marina:0.0155631710)91:0.0031836583,(376420_Althenia_cylindrocarpa:0.0028193519,(376422_Althenia_patentifolia:0.0000010000,376423_Althenia_preissii:0.0000010000)90:0.0000010000)100:0.0210131401)97:0.0106789664,376505_Zannichellia_palustris:0.0358020829)96:0.0163117018,376489_Stuckenia_pectinata:0.0105149845)98:0.0199583173,(((((376473_Potamogeton_australiensis:0.0000010000,(376479_Potamogeton_reduncus:0.0000010000,(376480_Potamogeton_sulcatus:0.0036340374,376481_Potamogeton_tepperi:0.0035091956)29:0.0000064369)23:0.0000024276)67:0.0000022005,376475_Potamogeton_drummondii:0.0000010000)14:0.0000010000,376482_Potamogeton_tricarinatus:0.0000010000)92:0.0050538071,376474_Potamogeton_crispus:0.0421815415)89:0.0043533660,(376476_Potamogeton_ochreatus:0.0037576064,(376477_Potamogeton_octandrus:0.0037373081,376478_Potamogeton_perfoliatus:0.0043066337)97:0.0042195871)97:0.0098398340)100:0.0298977578)100:0.1341732118,(((376419_Althenia_bilocularis:0.0056961150,376484_Ruppia_megacarpa:0.0056248330)99:0.0049956899,(376483_Ruppia_maritima:0.0076346257,376487_Ruppia_tuberosa:0.0109963180)100:0.0085548236)92:0.0097423957,376485_Ruppia_polycarpa:0.0201825137)100:0.0745906851)55:0.0198444864,(((376425_Amphibolis_antarctica:0.0000010000,376426_Amphibolis_griffithii:0.0000010000)100:0.0243978032,(376444_Cymodocea_serrulata:0.0114749755,(376490_Syringodium_isoetifolium:0.0364656168,(376492_Thalassodendron_ciliatum:0.0089044660,376493_Thalassodendron_pachyrhizum:0.0000023385)99:0.0146088336)97:0.0028270772)98:0.0099956481)100:0.0610812048,((((((376466_Posidonia_angustifolia:0.0000010000,376468_Posidonia_coriacea:0.0000010000)14:0.0000010000,376470_Posidonia_ostenfeldii:0.0000010000)9:0.0000010000,376471_Posidonia_robertsoniae:0.0000010000)34:0.0000010000,376467_Posidonia_australis:0.0000010000)100:0.0575826927,376469_Posidonia_denhartogii:0.0000010000)97:0.0090641456,376472_Posidonia_sinuosa:0.0078528321)100:0.0436720713)83:0.0172275665)54:0.0164157868,(((((((376435_Cycnogeton_alcockia:0.0109956027,376438_Cycnogeton_lineare:0.0000024048)52:0.0027362587,376441_Cycnogeton_procerum:0.0027598610)58:0.0000010000,376437_Cycnogeton_huegelii:0.0000010000)41:0.0000021352,376436_Cycnogeton_dubium:0.0037903799)100:0.0365257144,376439_Cycnogeton_microtuberosum:0.0090964519)97:0.0285428188,(376494_Triglochin_hexagona:0.0615811711,(((376495_Triglochin_isingiana:0.0000010000,376499_Triglochin_nana:0.0000010000)98:0.0071714417,376500_Triglochin_stowardii:0.0295095379)89:0.0083691576,((376496_Triglochin_longicarpa:0.0396621733,(376497_Triglochin_minutissima:0.0249980792,376502_Triglochin_turrifera:0.0580279567)96:0.0059557906)97:0.0055780207,376501_Triglochin_trichophora:0.0252497789)96:0.0066578657)100:0.0364543569)100:0.1149043417)95:0.0558506607,376462_Maundia_triglochinoides:0.1062856346)40:0.0235535993)28:0.0204691245,(((((376432_Blyxa_octandra:0.0480479049,376464_Ottelia_alismoides:0.0204709493)100:0.0378128399,376446_Egeria_densa:0.1015479724)100:0.0428427205,((((((376450_Halophila_capricorni:0.0028294293,376451_Halophila_decipiens:0.0000010000)51:0.0000010000,376454_Halophila_decipiens:0.0028292187)100:0.0169409320,(376452_Halophila_minor:0.0027609076,376453_Halophila_ovalis:0.0027533178)99:0.0102137764)100:0.0261950708,(376455_Halophila_spinulosa:0.0000010000,376456_Halophila_tricostata:0.0089202021)100:0.0331186115)100:0.0871625459,376491_Thalassia_hemprichii:0.0326903534)100:0.0381770400,(376459_Hydrilla_verticillata:0.1342251928,((376503_Vallisneria_australis:0.0046082264,376506_Vallisneria_nana:0.0161204343)97:0.0130259231,376504_Vallisneria_caulescens:0.0094044578)100:0.0429560336)97:0.0149564176)98:0.0247731277)86:0.0100311796,376461_Limnobium_laevigatum:0.0994175949)100:0.0694282457,((376486_Ruppia_sp:0.0000010000,376510_Lemna_disperma:0.0000010000)100:0.1654441139,(376509_Zantedeschia_aethiopica:0.0619391146,376511_Typhonium_alismifolium:0.0879550548)98:0.0334304537)99:0.0494400886)53:0.0339163385)27:0.0276280010,((376427_Aponogeton_bullosus:0.0000010000,376429_Aponogeton_elongatus:0.0000026458)99:0.0024193448,376430_Aponogeton_tofus:0.0058644283)100:0.1183903733)29:0.0172657000,((376457_Heterozostera_nigricaulis:0.0557752188,376458_Heterozostera_polychlamys:0.0404961740)99:0.0179269951,376507_Zostera_muelleri:0.0169258357)100:0.1047570871)39:0.0504874157,(376498_Aff_Plantago:0.1878311312,376508_Ceratophyllum_demersum:0.1393764429)98:0.0661577931)100:0.1681339692)
(376416_Alisma_lanceolatum:0.0000010000,376417_Alisma_plantago_aquatica:0.0000010000,((((((((((((376418_Althenia_australis:0.0024507553,376424_Althenia_sp:0.0023928328)100:0.0249445458,376421_Althenia_marina:0.0167852025)97:0.0019788833,(376420_Althenia_cylindrocarpa:0.0023245512,(376422_Althenia_patentifolia:0.0000010000,376423_Althenia_preissii:0.0000010000)91:0.0000010000)100:0.0203368379)100:0.0484363256,376489_Stuckenia_pectinata:0.0194100154)98:0.0107194902,376505_Zannichellia_palustris:0.0746438686)95:0.0312823051,((376473_Potamogeton_australiensis:0.0000010000,(376475_Potamogeton_drummondii:0.0000010000,((376480_Potamogeton_sulcatus:0.0030366359,376481_Potamogeton_tepperi:0.0000010000)100:0.0090726038,376482_Potamogeton_tricarinatus:0.0024682645)67:0.0025625925)49:0.0000022870)67:0.0118036735,(376476_Potamogeton_ochreatus:0.0060153307,(376477_Potamogeton_octandrus:0.0069726531,376478_Potamogeton_perfoliatus:0.0030712592)99:0.0034442897)98:0.0112989540)99:0.0343603525)100:0.1670343800,(((376419_Althenia_bilocularis:0.0055946981,((376483_Ruppia_maritima:0.0067532992,376487_Ruppia_tuberosa:0.0132080098)100:0.0169058646,376484_Ruppia_megacarpa:0.0053073174)51:0.0026482343)92:0.0104059940,376485_Ruppia_polycarpa:0.0210835893)100:0.1044486452,(((376425_Amphibolis_antarctica:0.0000010000,376426_Amphibolis_griffithii:0.0000010000)100:0.0368892177,(376444_Cymodocea_serrulata:0.0181970793,(376490_Syringodium_isoetifolium:0.0435178698,(376492_Thalassodendron_ciliatum:0.0181956593,376493_Thalassodendron_pachyrhizum:0.0025603683)100:0.0176526382)98:0.0028755786)99:0.0099472861)100:0.0748070041,((((((376466_Posidonia_angustifolia:0.0000010000,376467_Posidonia_australis:0.0000010000)95:0.0024436408,376470_Posidonia_ostenfeldii:0.0000010000)69:0.0000010000,376468_Posidonia_coriacea:0.0000010000)31:0.0000010000,376471_Posidonia_robertsoniae:0.0000010000)100:0.0720406622,376469_Posidonia_denhartogii:0.0000010000)84:0.0095668410,376472_Posidonia_sinuosa:0.0082803234)100:0.0714894933)92:0.0361864687)96:0.0374621055)54:0.0240424758,((((((376435_Cycnogeton_alcockia:0.0114530979,376438_Cycnogeton_lineare:0.0000023530)65:0.0028500957,(376437_Cycnogeton_huegelii:0.0000010000,376441_Cycnogeton_procerum:0.0049967352)46:0.0000021952)60:0.0000010000,376436_Cycnogeton_dubium:0.0034920557)100:0.0582152277,376439_Cycnogeton_microtuberosum:0.0057492416)99:0.0732278969,(376494_Triglochin_hexagona:0.0588417756,(((376495_Triglochin_isingiana:0.0000010000,376499_Triglochin_nana:0.0031864221)99:0.0087582951,376500_Triglochin_stowardii:0.0343331427)83:0.0082569108,((376496_Triglochin_longicarpa:0.0393766451,376497_Triglochin_minutissima:0.0281059792)99:0.0054457005,376501_Triglochin_trichophora:0.0382429981)95:0.0062647622)100:0.0473033372)100:0.1211161570)87:0.0581209960,376462_Maundia_triglochinoides:0.1177120306)79:0.0314527108)48:0.0261418798,(((((376432_Blyxa_octandra:0.0505626625,376464_Ottelia_alismoides:0.0191905001)100:0.0396190306,376446_Egeria_densa:0.1033542570)99:0.0429140655,(((((376450_Halophila_capricorni:0.0045039523,(376451_Halophila_decipiens:0.0000010000,376454_Halophila_decipiens:0.0022489858)89:0.0000010000)100:0.0162672779,(376452_Halophila_minor:0.0069650158,376453_Halophila_ovalis:0.0021934060)100:0.0096412042)99:0.0293079442,(376455_Halophila_spinulosa:0.0065627447,376456_Halophila_tricostata:0.0133947096)100:0.0347148116)100:0.0981844549,376491_Thalassia_hemprichii:0.0573458591)100:0.0472625246,(376459_Hydrilla_verticillata:0.1302972460,((376503_Vallisneria_australis:0.0041642417,376506_Vallisneria_nana:0.0225207943)98:0.0180047073,376504_Vallisneria_caulescens:0.0158995372)100:0.0618800281)95:0.0144899336)99:0.0379553822)89:0.0121556789,376461_Limnobium_laevigatum:0.1050606247)100:0.0667845371,((376486_Ruppia_sp:0.0000010000,376510_Lemna_disperma:0.0000010000)100:0.1878408802,(376509_Zantedeschia_aethiopica:0.0732975565,376511_Typhonium_alismifolium:0.0894454012)100:0.0640288613)100:0.0537710679)86:0.0423243348)62:0.0308428002,((376427_Aponogeton_bullosus:0.0056591827,376429_Aponogeton_elongatus:0.0000010000)96:0.0070889411,376430_Aponogeton_tofus:0.0100682042)100:0.1234271751)60:0.0168944633,((376457_Heterozostera_nigricaulis:0.0502253746,376458_Heterozostera_polychlamys:0.0389639370)100:0.0274128400,376507_Zostera_muelleri:0.0242997593)100:0.1260156176)93:0.0723685705,376508_Ceratophyllum_demersum:0.1734481002)100:0.1602268616)
(376416_Alisma_lanceolatum:0.0000010000,376417_Alisma_plantago_aquatica:0.0000010000,(((((((((((376418_Althenia_australis:0.0104809857,376424_Althenia_sp:0.0128089910)100:0.0110965598,376421_Althenia_marina:0.0065100134)100:0.0518650693,(376420_Althenia_cylindrocarpa:0.0076015440,376423_Althenia_preissii:0.0039730452)100:0.0615083120)100:0.0892694840,376505_Zannichellia_palustris:0.0783934804)100:0.0493400692,(((376473_Potamogeton_australiensis:0.0064999750,((376475_Potamogeton_drummondii:0.0000010000,376482_Potamogeton_tricarinatus:0.0000010000)93:0.0000010000,(376479_Potamogeton_reduncus:0.0064548591,(376480_Potamogeton_sulcatus:0.0019461142,376481_Potamogeton_tepperi:0.0000010000)98:0.0197550667)86:0.0000010000)100:0.0057623021)96:0.0019041913,(376476_Potamogeton_ochreatus:0.0135292640,(376477_Potamogeton_octandrus:0.0133531709,376478_Potamogeton_perfoliatus:0.0086190561)89:0.0000023948)98:0.0038115224)76:0.0000022519,376474_Potamogeton_crispus:0.0085686591)99:0.0280929676)95:0.0128969611,376489_Stuckenia_pectinata:0.0300456305)100:0.1270550007,(((((376425_Amphibolis_antarctica:0.0000021251,376426_Amphibolis_griffithii:0.0038386506)100:0.0290660014,((376444_Cymodocea_serrulata:0.0378738936,376490_Syringodium_isoetifolium:0.0326448369)100:0.0095296186,(376492_Thalassodendron_ciliatum:0.0189648912,376493_Thalassodendron_pachyrhizum:0.0104271213)100:0.0191864115)98:0.0131081852)100:0.0565472429,(((376466_Posidonia_angustifolia:0.0000010000,376467_Posidonia_australis:0.0000010000)84:0.0000010000,(376468_Posidonia_coriacea:0.0000010000,376469_Posidonia_denhartogii:0.0000010000)100:0.0019018257)71:0.0000021509,((376470_Posidonia_ostenfeldii:0.0000010000,376471_Posidonia_robertsoniae:0.0000010000)99:0.0019119981,376472_Posidonia_sinuosa:0.0000010000)97:0.0019102490)100:0.0458654854)99:0.0312126406,376462_Maundia_triglochinoides:0.1242863959)74:0.0114275119,(376429_Aponogeton_elongatus:0.0000010000,376430_Aponogeton_tofus:0.0104857170)100:0.2105710441)64:0.0119099529)70:0.0232105834,(((((((376435_Cycnogeton_alcockia:0.0021967446,376441_Cycnogeton_procerum:0.0150320233)52:0.0024240468,376438_Cycnogeton_lineare:0.0052329304)40:0.0000010000,376437_Cycnogeton_huegelii:0.0082021591)91:0.0167487871,376439_Cycnogeton_microtuberosum:0.0259943279)97:0.0109536390,376436_Cycnogeton_dubium:0.0166851674)100:0.0629567788,(((((376494_Triglochin_hexagona:0.0496795300,376502_Triglochin_turrifera:0.0443350829)65:0.0043939237,376501_Triglochin_trichophora:0.0212659599)67:0.0026772464,(376495_Triglochin_isingiana:0.0021288057,376499_Triglochin_nana:0.0043376894)100:0.0174842043)68:0.0044082259,(376497_Triglochin_minutissima:0.0216294913,376500_Triglochin_stowardii:0.0066111365)93:0.0022558181)92:0.0202241294,376496_Triglochin_longicarpa:0.0082566734)100:0.1276007198)98:0.0489513589,((376498_Aff_Plantago:0.1528387242,376508_Ceratophyllum_demersum:0.2234949676)78:0.0414306577,(376509_Zantedeschia_aethiopica:0.0872802468,376511_Typhonium_alismifolium:0.0492208176)100:0.0965458408)64:0.0201972297)44:0.0170134797)64:0.0356912912,((((376446_Egeria_densa:0.0852039238,376464_Ottelia_alismoides:0.0753890119)100:0.0542044684,(376459_Hydrilla_verticillata:0.0912203477,(376461_Limnobium_laevigatum:0.0926572935,376463_Najas_tenuifolia:0.0799938235)39:0.0314994129)34:0.0173575079)39:0.0218303653,((376503_Vallisneria_australis:0.0113426668,376506_Vallisneria_nana:0.0181820474)97:0.0083149497,376504_Vallisneria_caulescens:0.0071212633)100:0.0709456521)36:0.0233215843,376491_Thalassia_hemprichii:0.0999956817)99:0.0709399324)100:0.1573664311,376460_Hydrocleys_nymphoides:0.0628903273)58:0.0218702860,376488_Sagittaria_platyphylla:0.0841731286)100:0.0623444333)
(376416_Alisma_lanceolatum:0.0000010000,376417_Alisma_plantago_aquatica:0.0000010000,(((((((((((376418_Althenia_australis:0.0141886659,376424_Althenia_sp:0.0171803074)100:0.0110503753,376421_Althenia_marina:0.0064166366)100:0.0495001815,(376420_Althenia_cylindrocarpa:0.0062928620,376423_Althenia_preissii:0.0295023053)100:0.0661438977)100:0.0894315812,376505_Zannichellia_palustris:0.0770567483)68:0.0649832085,(((376473_Potamogeton_australiensis:0.0059715269,((376475_Potamogeton_drummondii:0.0000010000,(376479_Potamogeton_reduncus:0.0074100428,(376480_Potamogeton_sulcatus:0.0017636656,376481_Potamogeton_tepperi:0.0017495334)100:0.0179782624)53:0.0000010000)27:0.0000010000,376482_Potamogeton_tricarinatus:0.0000010000)99:0.0052668270)96:0.0017394511,(376476_Potamogeton_ochreatus:0.0119161612,(376477_Potamogeton_octandrus:0.0132695063,376478_Potamogeton_perfoliatus:0.0086853987)94:0.0000023021)98:0.0033612731)84:0.0000022145,376474_Potamogeton_crispus:0.0097788084)100:0.0383395188)26:0.0083463643,376489_Stuckenia_pectinata:0.0301796653)68:0.1514933990,(((((376425_Amphibolis_antarctica:0.0000010000,376426_Amphibolis_griffithii:0.0033289178)100:0.0374370277,((376444_Cymodocea_serrulata:0.0255089010,376490_Syringodium_isoetifolium:0.0326659270)99:0.0100281267,(376492_Thalassodendron_ciliatum:0.0165772421,376493_Thalassodendron_pachyrhizum:0.0125949659)100:0.0185764677)60:0.0101200845)100:0.0521526772,(((376466_Posidonia_angustifolia:0.0000010000,376467_Posidonia_australis:0.0000010000)82:0.0000010000,(376468_Posidonia_coriacea:0.0000010000,376469_Posidonia_denhartogii:0.0000010000)100:0.0016500839)82:0.0000010000,((376470_Posidonia_ostenfeldii:0.0000010000,376471_Posidonia_robertsoniae:0.0000010000)100:0.0016509453,376472_Posidonia_sinuosa:0.0000010000)99:0.0016500232)100:0.0557445568)98:0.0388288948,376462_Maundia_triglochinoides:0.1239153504)41:0.0136265056,(376429_Aponogeton_elongatus:0.0000010000,376430_Aponogeton_tofus:0.0102671831)100:0.2038251170)56:0.0145715472)32:0.0270110345,(((((((376419_Althenia_bilocularis:0.0000010000,376484_Ruppia_megacarpa:0.0000010000)100:0.0335336950,(376483_Ruppia_maritima:0.0612148343,376485_Ruppia_polycarpa:0.0479359765)100:0.0420618894)100:0.0962207066,376487_Ruppia_tuberosa:0.1112355683)100:0.1780101837,376510_Lemna_disperma:0.2358803778)56:0.1052314222,(376494_Triglochin_hexagona:0.0500891524,((((376495_Triglochin_isingiana:0.0016606474,376499_Triglochin_nana:0.0033821774)100:0.0169779534,(376501_Triglochin_trichophora:0.0191568534,376502_Triglochin_turrifera:0.0415214937)75:0.0029536016)52:0.0023108880,(376497_Triglochin_minutissima:0.0217591630,376500_Triglochin_stowardii:0.0074963745)100:0.0075732428)51:0.0051831744,376496_Triglochin_longicarpa:0.0200475577)82:0.0242253013)100:0.0833309646)42:0.0615484430,(((((376435_Cycnogeton_alcockia:0.0033811191,376441_Cycnogeton_procerum:0.0135953224)68:0.0025138851,376438_Cycnogeton_lineare:0.0073511500)57:0.0000020888,376437_Cycnogeton_huegelii:0.0081199397)92:0.0164358634,376439_Cycnogeton_microtuberosum:0.0249408733)96:0.0112430963,376436_Cycnogeton_dubium:0.0164569992)100:0.0694372025)39:0.0476444266,((376498_Aff_Plantago:0.1676977208,376508_Ceratophyllum_demersum:0.2549940569)88:0.0465844902,(376509_Zantedeschia_aethiopica:0.0799799726,376511_Typhonium_alismifolium:0.0521801384)91:0.0977712908)40:0.0213376427)22:0.0202019972)51:0.0412001664,((((((376432_Blyxa_octandra:0.0520292721,376433_Blyxa_japonica:0.0512060250)100:0.1615071844,376464_Ottelia_alismoides:0.0359258954)99:0.0430557010,376446_Egeria_densa:0.0850122717)100:0.0568971682,(376459_Hydrilla_verticillata:0.1097947687,(376461_Limnobium_laevigatum:0.1122505782,376463_Najas_tenuifolia:0.0922896641)45:0.0228674133)52:0.0238327437)56:0.0204740048,((376503_Vallisneria_australis:0.0136142094,376506_Vallisneria_nana:0.0144509569)99:0.0052954958,376504_Vallisneria_caulescens:0.0056235957)100:0.1195433024)37:0.0203093532,376491_Thalassia_hemprichii:0.1228281291)100:0.0827982161)100:0.1713709977,376460_Hydrocleys_nymphoides:0.0611845372)68:0.0229233194,376488_Sagittaria_platyphylla:0.0833431866)100:0.0640248964)
(376418_Althenia_australis:0.0248024219,(((((((((((((376419_Althenia_bilocularis:0.0154100647,376484_Ruppia_megacarpa:0.0326833804)100:0.0826835796,376485_Ruppia_polycarpa:0.0960415397)91:0.0497344289,((376425_Amphibolis_antarctica:0.0056656409,376426_Amphibolis_griffithii:0.0056768822)99:0.0059786965,((376444_Cymodocea_serrulata:0.0291152756,376490_Syringodium_isoetifolium:0.0444470359)98:0.0205838364,(376450_Halophila_capricorni:0.0229420142,(376492_Thalassodendron_ciliatum:0.0056485665,376493_Thalassodendron_pachyrhizum:0.0056624809)100:0.0289486978)99:0.0069631229)97:0.0226028545)99:0.0535134411)84:0.0370342097,(((((376466_Posidonia_angustifolia:0.0000010000,376470_Posidonia_ostenfeldii:0.0000010000)18:0.0000010000,(376469_Posidonia_denhartogii:0.0000010000,376472_Posidonia_sinuosa:0.0055727788)71:0.0000010000)4:0.0000010000,376471_Posidonia_robertsoniae:0.0000010000)14:0.0000010000,376468_Posidonia_coriacea:0.0000010000)14:0.0000010000,376467_Posidonia_australis:0.0000010000)100:0.0801288056)99:0.1312544207,376461_Limnobium_laevigatum:0.0665589970)54:0.0466428105,376430_Aponogeton_tofus:0.1764933455)48:0.0184888047,(376433_Blyxa_japonica:0.0925137785,((((376451_Halophila_decipiens:0.0000022186,376454_Halophila_decipiens:0.0000010000)98:0.0272222442,376453_Halophila_ovalis:0.0139661095)78:0.0341160929,376455_Halophila_spinulosa:0.0908158608)99:0.0912748357,376491_Thalassia_hemprichii:0.0687570004)86:0.0238902115)48:0.0282318332)48:0.0514792358,(376459_Hydrilla_verticillata:0.1276582383,((376503_Vallisneria_australis:0.0079121730,376506_Vallisneria_nana:0.0226171865)92:0.0110683784,376504_Vallisneria_caulescens:0.0111169249)98:0.0605852904)95:0.0437474055)44:0.0327921150,376463_Najas_tenuifolia:0.1432915905)54:0.0822795843,(((((376435_Cycnogeton_alcockia:0.0054570891,376438_Cycnogeton_lineare:0.0045969336)100:0.0092078885,376436_Cycnogeton_dubium:0.0054751860)97:0.0044785444,376437_Cycnogeton_huegelii:0.0157711746)99:0.0139750899,(376439_Cycnogeton_microtuberosum:0.0043985727,376441_Cycnogeton_procerum:0.0044028938)73:0.0000010000)99:0.0926657321,((((((376495_Triglochin_isingiana:0.0000010000,376499_Triglochin_nana:0.0000010000)100:0.0144186697,376501_Triglochin_trichophora:0.0210171278)67:0.0198259663,376497_Triglochin_minutissima:0.0323005648)32:0.0070646527,376496_Triglochin_longicarpa:0.0195730838)57:0.0123361345,376500_Triglochin_stowardii:0.0310275556)31:0.0000010000,376502_Triglochin_turrifera:0.0195349337)100:0.1683520299)99:0.1214835555)100:0.1902526358,(((376473_Potamogeton_australiensis:0.0000010000,376478_Potamogeton_perfoliatus:0.0115323632)89:0.0037470474,(376474_Potamogeton_crispus:0.0075870899,((376475_Potamogeton_drummondii:0.0112587058,((376480_Potamogeton_sulcatus:0.0000010000,376482_Potamogeton_tricarinatus:0.0000010000)88:0.0000010000,376481_Potamogeton_tepperi:0.0037754384)78:0.0000010000)85:0.0000028401,376479_Potamogeton_reduncus:0.0000010000)67:0.0038837675)49:0.0000010000)72:0.0056888770,(376476_Potamogeton_ochreatus:0.0170903524,376477_Potamogeton_octandrus:0.0053724717)88:0.0041660702)97:0.0247112357)53:0.0114177291,(376489_Stuckenia_pectinata:0.0251541645,376505_Zannichellia_palustris:0.0408295491)67:0.0061063644)99:0.0469464924,((((376420_Althenia_cylindrocarpa:0.0000010000,376422_Althenia_patentifolia:0.0000010000)84:0.0000010000,(376423_Althenia_preissii:0.0287799393,376487_Ruppia_tuberosa:0.0000010000)89:0.0000010000)100:0.0107574924,376421_Althenia_marina:0.0142162081)86:0.0000010000,376483_Ruppia_maritima:0.0230505904)88:0.0080184031)89:0.0070228338,376424_Althenia_sp:0.0099864253)
(376418_Althenia_australis:0.0215749360,(((((((((376419_Althenia_bilocularis:0.0068972772,376484_Ruppia_megacarpa:0.0506931517)100:0.0773812103,376485_Ruppia_polycarpa:0.1077400162)100:0.0841546787,((376425_Amphibolis_antarctica:0.0026955605,376426_Amphibolis_griffithii:0.0027267281)100:0.0274035695,((376444_Cymodocea_serrulata:0.0416261391,376490_Syringodium_isoetifolium:0.0359883409)99:0.0170349120,(376450_Halophila_capricorni:0.0266688733,(376492_Thalassodendron_ciliatum:0.0054049548,376493_Thalassodendron_pachyrhizum:0.0026287659)100:0.0246104365)97:0.0038647330)90:0.0166990705)100:0.0775653560)95:0.0575591139,(((((376466_Posidonia_angustifolia:0.0000010000,376471_Posidonia_robertsoniae:0.0000010000)39:0.0000010000,(376468_Posidonia_coriacea:0.0129409464,376472_Posidonia_sinuosa:0.0086201352)42:0.0001259789)37:0.0000010000,376470_Posidonia_ostenfeldii:0.0000010000)72:0.0025964682,376467_Posidonia_australis:0.0000010000)85:0.0062484823,376469_Posidonia_denhartogii:0.1280598828)96:0.0553550827)100:0.1451046112,(((((376430_Aponogeton_tofus:0.1685264217,((376486_Ruppia_sp:0.0035075874,376510_Lemna_disperma:0.0000010000)100:0.1791118815,(376509_Zantedeschia_aethiopica:0.0801438758,376511_Typhonium_alismifolium:0.0958779798)100:0.0672402871)99:0.0888674688)51:0.0404114273,376433_Blyxa_japonica:0.0752275292)46:0.0422026815,((((376451_Halophila_decipiens:0.0000010000,376454_Halophila_decipiens:0.0000010000)100:0.0316677620,376453_Halophila_ovalis:0.0221651532)98:0.0225991256,376455_Halophila_spinulosa:0.0873252476)100:0.1060222849,376491_Thalassia_hemprichii:0.0552019842)91:0.0291403691)62:0.0434385598,((376459_Hydrilla_verticillata:0.1026632711,376463_Najas_tenuifolia:0.2161861851)66:0.0294535696,((376503_Vallisneria_australis:0.0155608938,376506_Vallisneria_nana:0.0173810364)92:0.0153536128,376504_Vallisneria_caulescens:0.0941034505)99:0.0707120949)93:0.0419435099)56:0.0278822120,376461_Limnobium_laevigatum:0.1292784275)98:0.0943025068)71:0.0789941821,(((((((376435_Cycnogeton_alcockia:0.0044921228,376438_Cycnogeton_lineare:0.0039154903)100:0.0107875885,376436_Cycnogeton_dubium:0.0052791591)96:0.0052684027,376437_Cycnogeton_huegelii:0.0155725161)98:0.0164639514,(376439_Cycnogeton_microtuberosum:0.0087292312,376441_Cycnogeton_procerum:0.0035550604)59:0.0000027773)99:0.0970524904,(((((376495_Triglochin_isingiana:0.0000010000,376499_Triglochin_nana:0.0000010000)100:0.0168175044,376501_Triglochin_trichophora:0.0185471753)97:0.0105863567,376500_Triglochin_stowardii:0.0284429353)85:0.0057999733,(376496_Triglochin_longicarpa:0.0241641684,376497_Triglochin_minutissima:0.0243027368)66:0.0096109889)59:0.0028893434,376502_Triglochin_turrifera:0.0259218569)100:0.1514367083)99:0.1051175890,(376498_Aff_Plantago:0.2116215738,376508_Ceratophyllum_demersum:0.2560341712)100:0.1417303647)96:0.1091175163,((376457_Heterozostera_nigricaulis:0.0019941939,376458_Heterozostera_polychlamys:0.0034916070)100:0.0143903485,376507_Zostera_muelleri:0.0119784130)100:0.2090941731)66:0.0812105944)100:0.1548113142,(((((376473_Potamogeton_australiensis:0.0000021505,376478_Potamogeton_perfoliatus:0.0134579115)92:0.0044574997,376474_Potamogeton_crispus:0.0202681031)88:0.0053341585,((376475_Potamogeton_drummondii:0.0089514044,(376479_Potamogeton_reduncus:0.0000010000,(376480_Potamogeton_sulcatus:0.0000010000,376481_Potamogeton_tepperi:0.0029901348)99:0.0029828853)94:0.0000010000)78:0.0000010000,376482_Potamogeton_tricarinatus:0.0000022443)92:0.0029248957)88:0.0048714604,(376476_Potamogeton_ochreatus:0.0126435587,376477_Potamogeton_octandrus:0.0053165755)93:0.0061803800)99:0.0159881061,376489_Stuckenia_pectinata:0.0609608267)95:0.0150658615)81:0.0186343365,376505_Zannichellia_palustris:0.0740545860)100:0.0572728079,((((376420_Althenia_cylindrocarpa:0.0000010000,376422_Althenia_patentifolia:0.0000010000)71:0.0000010000,(376423_Althenia_preissii:0.0388855400,376487_Ruppia_tuberosa:0.0000010000)98:0.0119106811)99:0.0169686646,376483_Ruppia_maritima:0.0226360263)59:0.0000010000,376421_Althenia_marina:0.0184179649)76:0.0092183331)95:0.0113804156,376424_Althenia_sp:0.0102675803)
(376416_Alisma_lanceolatum:0.0000020094,376417_Alisma_plantago_aquatica:0.0044404379,(((((((((((((376418_Althenia_australis:0.0000010000,376424_Althenia_sp:0.0178265641)99:0.0268380681,(((376420_Althenia_cylindrocarpa:0.0000010000,376423_Althenia_preissii:0.0000010000)36:0.0000010000,376422_Althenia_patentifolia:0.0000010000)98:0.0133155017,376421_Althenia_marina:0.0089480092)63:0.0056436332)97:0.0359411191,376505_Zannichellia_palustris:0.0508758656)77:0.0098004939,(((376473_Potamogeton_australiensis:0.0281157958,(376475_Potamogeton_drummondii:0.0000010000,(376479_Potamogeton_reduncus:0.0000010000,(376480_Potamogeton_sulcatus:0.0000010000,376482_Potamogeton_tricarinatus:0.0000020335)19:0.0000016365)17:0.0000020582)25:0.0000024240)44:0.0070557159,((((376474_Potamogeton_crispus:0.0259553352,376489_Stuckenia_pectinata:0.0279455352)21:0.0000022066,376478_Potamogeton_perfoliatus:0.0132483609)12:0.0000010000,376476_Potamogeton_ochreatus:0.0000010000)11:0.0000010000,376477_Potamogeton_octandrus:0.0044054560)43:0.0045867337)47:0.0044099407,376481_Potamogeton_tepperi:0.0000010000)86:0.0221479648)100:0.0737283915,376508_Ceratophyllum_demersum:0.1665854370)78:0.0204122812,((376457_Heterozostera_nigricaulis:0.0000010000,376458_Heterozostera_polychlamys:0.0000010000)100:0.0194884320,376507_Zostera_muelleri:0.0073434868)100:0.1230245307)69:0.0384132157,((((376419_Althenia_bilocularis:0.0000010000,376484_Ruppia_megacarpa:0.0000010000)100:0.0136867420,376485_Ruppia_polycarpa:0.0255444771)96:0.0123484160,(376483_Ruppia_maritima:0.0000010000,376487_Ruppia_tuberosa:0.0130708947)99:0.0246977574)100:0.0691620725,(((376425_Amphibolis_antarctica:0.0043286276,376426_Amphibolis_griffithii:0.0044903990)99:0.0243614106,(376490_Syringodium_isoetifolium:0.0392522472,(376492_Thalassodendron_ciliatum:0.0043570450,376493_Thalassodendron_pachyrhizum:0.0000010000)100:0.0300714381)76:0.0042464966)100:0.0520618812,(((376466_Posidonia_angustifolia:0.0000010000,376467_Posidonia_australis:0.0000010000)99:0.0044251538,(((376468_Posidonia_coriacea:0.0000010000,376470_Posidonia_ostenfeldii:0.0000010000)12:0.0000010000,376471_Posidonia_robertsoniae:0.0000010000)18:0.0000020798,376469_Posidonia_denhartogii:0.0000010000)61:0.0000010000)96:0.0044183825,376472_Posidonia_sinuosa:0.0000010000)100:0.0563947414)99:0.0419155440)97:0.0616374059)28:0.0014514563,376462_Maundia_triglochinoides:0.0853206231)48:0.0178413025,((376435_Cycnogeton_alcockia:0.0000020122,(376436_Cycnogeton_dubium:0.0044059607,(376437_Cycnogeton_huegelii:0.0000010000,376438_Cycnogeton_lineare:0.0087839006)99:0.0088432993)100:0.0043517602)99:0.0180964130,(376439_Cycnogeton_microtuberosum:0.0429831250,376441_Cycnogeton_procerum:0.0062665434)78:0.0120349466)100:0.0883320977)48:0.0276829022,((376427_Aponogeton_bullosus:0.0000020670,376430_Aponogeton_tofus:0.0088150134)100:0.0043859839,376429_Aponogeton_elongatus:0.0000020660)100:0.1738966124)33:0.0122679307,(((((((376432_Blyxa_octandra:0.0048657997,376433_Blyxa_japonica:0.0137018467)100:0.0523275112,376464_Ottelia_alismoides:0.0431332398)100:0.0704144013,376446_Egeria_densa:0.0973298463)83:0.0253791557,(((((376450_Halophila_capricorni:0.0000010000,376454_Halophila_decipiens:0.0090340460)87:0.0000010000,376451_Halophila_decipiens:0.0045312842)96:0.0057476237,(376452_Halophila_minor:0.0045155597,376453_Halophila_ovalis:0.0044541141)100:0.0261426947)99:0.0247774851,(376455_Halophila_spinulosa:0.0071416874,376456_Halophila_tricostata:0.0336902607)100:0.0432077434)99:0.0426914509,376491_Thalassia_hemprichii:0.0184094716)100:0.0823641407)73:0.0083058349,376461_Limnobium_laevigatum:0.1075004967)94:0.0366901289,376463_Najas_tenuifolia:0.0822165364)61:0.0127174155,(376459_Hydrilla_verticillata:0.0742222114,((376503_Vallisneria_australis:0.0234095441,376504_Vallisneria_caulescens:0.0208981134)98:0.0158163411,376506_Vallisneria_nana:0.0181474051)100:0.0698646857)86:0.0209557589)98:0.0593235537)51:0.0502818081,(376509_Zantedeschia_aethiopica:0.0417059557,376511_Typhonium_alismifolium:0.0568400110)100:0.0929331619)100:0.0813705229,(376460_Hydrocleys_nymphoides:0.0487253837,376488_Sagittaria_platyphylla:0.0861152998)57:0.0267015734)100:0.0735804618)
(376416_Alisma_lanceolatum:0.0000010000,376417_Alisma_plantago_aquatica:0.0037843119,((((((((((((((376418_Althenia_australis:0.0000022403,376424_Althenia_sp:0.0155713329)100:0.0556314139,376421_Althenia_marina:0.0175988892)95:0.0058561164,((376420_Althenia_cylindrocarpa:0.0000010000,376423_Althenia_preissii:0.0000010000)33:0.0000010000,376422_Althenia_patentifolia:0.0000010000)100:0.0477320330)99:0.0397930171,376505_Zannichellia_palustris:0.0679032227)98:0.0335240505,((((376473_Potamogeton_australiensis:0.0440358869,((((376475_Potamogeton_drummondii:0.0000010000,376482_Potamogeton_tricarinatus:0.0000010000)32:0.0000010000,376480_Potamogeton_sulcatus:0.0000010000)65:0.0000010000,376481_Potamogeton_tepperi:0.0032142405)64:0.0000010000,376479_Potamogeton_reduncus:0.0000010000)83:0.0000021180)97:0.0068916676,376477_Potamogeton_octandrus:0.0502885984)84:0.0031353812,(376476_Potamogeton_ochreatus:0.0131432614,376478_Potamogeton_perfoliatus:0.0196495797)99:0.0098152318)67:0.0000020721,376474_Potamogeton_crispus:0.0363749091)99:0.0272492787)95:0.0159900510,376489_Stuckenia_pectinata:0.0164367387)100:0.0877703757,376508_Ceratophyllum_demersum:0.2137910866)86:0.0432643798,((376457_Heterozostera_nigricaulis:0.0000010000,376458_Heterozostera_polychlamys:0.0000010000)100:0.0808844076,376507_Zostera_muelleri:0.0431683152)100:0.2273579590)65:0.0432845070,(((376435_Cycnogeton_alcockia:0.0203737186,(376436_Cycnogeton_dubium:0.0038383008,(376437_Cycnogeton_huegelii:0.0000021214,376438_Cycnogeton_lineare:0.0138826905)100:0.0092424828)100:0.0146652046)100:0.0394817209,(376439_Cycnogeton_microtuberosum:0.0536895832,376441_Cycnogeton_procerum:0.0185804702)97:0.0340639406)100:0.0618839446,(376494_Triglochin_hexagona:0.0604180601,((((((376495_Triglochin_isingiana:0.0137834434,376499_Triglochin_nana:0.0087716745)100:0.0516124622,376496_Triglochin_longicarpa:0.0290702303)73:0.0000029936,376497_Triglochin_minutissima:0.0377390186)89:0.0065356025,376500_Triglochin_stowardii:0.0371057415)65:0.0039638189,376502_Triglochin_turrifera:0.0423921434)86:0.0050929515,376501_Triglochin_trichophora:0.0355455976)100:0.0992865521)100:0.2416271584)77:0.0706228971)28:0.0043398029,376462_Maundia_triglochinoides:0.1410982149)18:0.0246218569,(((((376419_Althenia_bilocularis:0.0000010000,376484_Ruppia_megacarpa:0.0000028175)100:0.0229457778,(376483_Ruppia_maritima:0.0072703635,376487_Ruppia_tuberosa:0.0113151029)100:0.0348408525)84:0.0063249503,376485_Ruppia_polycarpa:0.0204444233)100:0.1039994494,(((376425_Amphibolis_antarctica:0.0037400900,376426_Amphibolis_griffithii:0.0040883891)100:0.0245993661,(376490_Syringodium_isoetifolium:0.0355948708,(376492_Thalassodendron_ciliatum:0.0033945797,376493_Thalassodendron_pachyrhizum:0.0033911055)100:0.0350289038)98:0.0074146408)100:0.0979258129,(((((376466_Posidonia_angustifolia:0.0000010000,376467_Posidonia_australis:0.0000010000)99:0.0030612877,(376468_Posidonia_coriacea:0.0000010000,376471_Posidonia_robertsoniae:0.0000010000)90:0.0000010000)83:0.0000026268,376470_Posidonia_ostenfeldii:0.0000010000)73:0.0000029618,376469_Posidonia_denhartogii:0.0000010000)97:0.0062896597,376472_Posidonia_sinuosa:0.0000022231)100:0.0821205948)100:0.0541507198)99:0.0849068112,((((((376432_Blyxa_octandra:0.0177091790,376433_Blyxa_japonica:0.0250819279)100:0.0525185492,376464_Ottelia_alismoides:0.0636427283)99:0.1114623012,(((((376450_Halophila_capricorni:0.0000010000,376454_Halophila_decipiens:0.0069865953)95:0.0000010000,376451_Halophila_decipiens:0.0035093701)99:0.0083678335,(376452_Halophila_minor:0.0041042211,376453_Halophila_ovalis:0.0040022460)100:0.0272259433)100:0.0293665286,(376455_Halophila_spinulosa:0.0086227632,376456_Halophila_tricostata:0.1183442534)100:0.0501295118)100:0.0531405956,376491_Thalassia_hemprichii:0.0202641191)100:0.1271431934)24:0.0055291709,(376446_Egeria_densa:0.1171330117,(376461_Limnobium_laevigatum:0.0677876702,376498_Aff_Plantago:0.2852843925)47:0.0447358664)31:0.0230323313)75:0.0474233466,376463_Najas_tenuifolia:0.1158764331)64:0.0123887328,((376459_Hydrilla_verticillata:0.1158883275,((376503_Vallisneria_australis:0.0238173362,376504_Vallisneria_caulescens:0.0270077768)100:0.0137959308,376506_Vallisneria_nana:0.0189889892)100:0.0841455874)64:0.0276295202,376510_Lemna_disperma:0.2386975522)49:0.0236887775)82:0.0669694400)39:0.0363044774)30:0.0220610199,((376427_Aponogeton_bullosus:0.0000024716,376430_Aponogeton_tofus:0.0111743010)100:0.0039589298,376429_Aponogeton_elongatus:0.0000028490)100:0.1899533136)67:0.0584177901,(376509_Zantedeschia_aethiopica:0.0564349403,376511_Typhonium_alismifolium:0.0880849653)100:0.0967211455)100:0.1130857160,(376460_Hydrocleys_nymphoides:0.0716518614,376488_Sagittaria_platyphylla:0.0999747079)81:0.0352673769)100:0.0876195252)
(376417_Alisma_plantago_aquatica:0.1462516853,((((((((376418_Althenia_australis:0.0406765387,376421_Althenia_marina:0.0427253699)79:0.0198968279,376480_Potamogeton_sulcatus:0.0537207244)77:0.0194725944,376489_Stuckenia_pectinata:0.0424977197)93:0.0994182833,(376457_Heterozostera_nigricaulis:0.0738893015,376458_Heterozostera_polychlamys:0.0000024309)96:0.1297366293)88:0.0886642542,(376425_Amphibolis_antarctica:0.0000010000,376426_Amphibolis_griffithii:0.0000010000)96:0.0976445882)42:0.0214127539,(376467_Posidonia_australis:0.0939322805,(376484_Ruppia_megacarpa:0.1298265059,376485_Ruppia_polycarpa:0.0971437225)51:0.0285771661)24:0.0228417265)66:0.0561355598,(376451_Halophila_decipiens:0.2263194198,((((376495_Triglochin_isingiana:0.0120808096,376499_Triglochin_nana:0.0273052993)89:0.0188716341,376500_Triglochin_stowardii:0.0310706466)80:0.0113583143,376502_Triglochin_turrifera:0.0432314919)96:0.0799566811,376496_Triglochin_longicarpa:0.1092543713)92:0.0678761841)66:0.0616766042)70:0.1278546286,376461_Limnobium_laevigatum:0.1747441953)93:0.0871306640,376510_Lemna_disperma:0.1423332629)
(376417_Alisma_plantago_aquatica:0.1466494013,(((((376418_Althenia_australis:0.0460210797,(376421_Althenia_marina:0.0432657072,(376480_Potamogeton_sulcatus:0.0526581071,376489_Stuckenia_pectinata:0.0517454507)86:0.0179061892)81:0.0246985244)99:0.1104340144,(376451_Halophila_decipiens:0.5498086743,(376457_Heterozostera_nigricaulis:0.2714085230,376458_Heterozostera_polychlamys:0.0000020621)98:0.1158604802)67:0.0327799531)78:0.0699858908,(((376425_Amphibolis_antarctica:0.0000010000,376426_Amphibolis_griffithii:0.0000010000)100:0.2535890465,376485_Ruppia_polycarpa:0.3220168591)87:0.0888359964,(((((376495_Triglochin_isingiana:0.0063774612,376499_Triglochin_nana:0.0193163147)92:0.0214422132,376500_Triglochin_stowardii:0.0603768367)59:0.0320344698,376508_Ceratophyllum_demersum:0.6187839834)21:0.0041971071,376502_Triglochin_turrifera:0.0196564818)47:0.0405506970,376496_Triglochin_longicarpa:0.1337862675)92:0.1337873523)44:0.0461760064)66:0.0391209498,(376467_Posidonia_australis:0.1541176086,376484_Ruppia_megacarpa:0.1098320332)63:0.0174721304)97:0.1163835220,376461_Limnobium_laevigatum:0.1805792027)89:0.0526626496,376510_Lemna_disperma:0.1342894265)
(376416_Alisma_lanceolatum:0.0000010000,376417_Alisma_plantago_aquatica:0.0000010000,(((((((((((((((376418_Althenia_australis:0.0128425381,376424_Althenia_sp:0.0102961144)99:0.0110210121,376421_Althenia_marina:0.0046286413)90:0.0202672992,(((376420_Althenia_cylindrocarpa:0.0106506023,376422_Althenia_patentifolia:0.0142625693)100:0.0107726389,376423_Althenia_preissii:0.0214830758)93:0.0030951584,376483_Ruppia_maritima:0.0121798965)96:0.0146101628)100:0.0389220669,376505_Zannichellia_palustris:0.0295789527)98:0.0186968443,((376473_Potamogeton_australiensis:0.0069766986,((376475_Potamogeton_drummondii:0.0034676181,376481_Potamogeton_tepperi:0.0034760986)99:0.0034793217,(376479_Potamogeton_reduncus:0.0000010000,376482_Potamogeton_tricarinatus:0.0000010000)82:0.0000010000)91:0.0034710887)63:0.0000028740,((((376474_Potamogeton_crispus:0.0074042171,376476_Potamogeton_ochreatus:0.0035681581)100:0.0035414010,376477_Potamogeton_octandrus:0.0050191320)96:0.0035102100,376478_Potamogeton_perfoliatus:0.0105928319)100:0.0141913438,376480_Potamogeton_sulcatus:0.0069444096)63:0.0000026794)99:0.0269607223)98:0.0225073382,376489_Stuckenia_pectinata:0.0271045933)100:0.0531793306,((376457_Heterozostera_nigricaulis:0.0000010000,376458_Heterozostera_polychlamys:0.0000010000)100:0.0055708097,376507_Zostera_muelleri:0.0210478797)100:0.1286959928)81:0.0311763997,376462_Maundia_triglochinoides:0.0662602150)95:0.0174278517,((((376419_Althenia_bilocularis:0.0000010000,376484_Ruppia_megacarpa:0.0000010000)99:0.0067322325,((376485_Ruppia_polycarpa:0.0209342763,376487_Ruppia_tuberosa:0.0034431863)96:0.0034199440,376486_Ruppia_sp:0.0138740677)97:0.0036306965)100:0.0590684423,(((376425_Amphibolis_antarctica:0.0000010000,376426_Amphibolis_griffithii:0.0000010000)100:0.0210406623,376444_Cymodocea_serrulata:0.0110241164)100:0.0421341235,(376490_Syringodium_isoetifolium:0.0462093677,(376492_Thalassodendron_ciliatum:0.0071681236,376493_Thalassodendron_pachyrhizum:0.0209454308)100:0.0252213902)77:0.0269140634)61:0.0034434544)69:0.0113945444,(((376466_Posidonia_angustifolia:0.0000010000,376467_Posidonia_australis:0.0000010000)59:0.0000010000,(((376468_Posidonia_coriacea:0.0000010000,376470_Posidonia_ostenfeldii:0.0000010000)17:0.0000010000,376471_Posidonia_robertsoniae:0.0000010000)10:0.0000010000,376469_Posidonia_denhartogii:0.0000010000)99:0.0034950025)34:0.0000010000,376472_Posidonia_sinuosa:0.0070204822)100:0.0314336868)77:0.0354487539)72:0.0267306040,(376509_Zantedeschia_aethiopica:0.0633476828,376511_Typhonium_alismifolium:0.0645829157)100:0.1332334858)67:0.0177289265,((((376435_Cycnogeton_alcockia:0.0069788821,(376437_Cycnogeton_huegelii:0.0000010000,376438_Cycnogeton_lineare:0.0000010000)89:0.0000010000)99:0.0034431242,376436_Cycnogeton_dubium:0.0070783579)100:0.0211627884,(376439_Cycnogeton_microtuberosum:0.0000010000,376441_Cycnogeton_procerum:0.0034768382)100:0.0151202375)95:0.0131357511,(((376494_Triglochin_hexagona:0.0400581253,376502_Triglochin_turrifera:0.0332516374)72:0.0178515022,((376495_Triglochin_isingiana:0.0034707099,376499_Triglochin_nana:0.0035051866)100:0.0069439706,((376496_Triglochin_longicarpa:0.0456583671,376497_Triglochin_minutissima:0.0315181130)79:0.0054371780,376500_Triglochin_stowardii:0.0243318558)79:0.0039703479)81:0.0042924011)50:0.0148795564,376501_Triglochin_trichophora:0.0128811392)100:0.1273398679)74:0.0378265631)36:0.0139196901,((376427_Aponogeton_bullosus:0.0000010000,376430_Aponogeton_tofus:0.0000010000)51:0.0000010000,376429_Aponogeton_elongatus:0.0000010000)100:0.0876154797)82:0.0546158478,(((((376432_Blyxa_octandra:0.0159803564,376433_Blyxa_japonica:0.0194193076)88:0.0169606661,376464_Ottelia_alismoides:0.0652395073)100:0.0397118469,376446_Egeria_densa:0.0808641168)100:0.0490981094,(((((376450_Halophila_capricorni:0.0000010000,376454_Halophila_decipiens:0.0000010000)93:0.0000010000,376451_Halophila_decipiens:0.0000010000)100:0.0323624394,(376452_Halophila_minor:0.0034845383,376453_Halophila_ovalis:0.0034181796)86:0.0177863316)79:0.0035516866,(376455_Halophila_spinulosa:0.0089476926,376456_Halophila_tricostata:0.0102867352)100:0.0232344547)100:0.0467341455,376491_Thalassia_hemprichii:0.0425342851)95:0.0247115376)73:0.0274763489,((376459_Hydrilla_verticillata:0.1064962585,376463_Najas_tenuifolia:0.0751977445)65:0.0248045805,376461_Limnobium_laevigatum:0.1686542953)45:0.0191770867)81:0.0443025901)100:0.1150570065,376488_Sagittaria_platyphylla:0.0547310682)99:0.0430433844,376460_Hydrocleys_nymphoides:0.0602441898)100:0.0606873740)
(376416_Alisma_lanceolatum:0.0000010000,376417_Alisma_plantago_aquatica:0.0024705211,(((((((((((((((376418_Althenia_australis:0.0243271096,376424_Althenia_sp:0.0123184103)100:0.0079317977,376421_Althenia_marina:0.0203891930)78:0.0106886656,((376420_Althenia_cylindrocarpa:0.0085479677,376422_Althenia_patentifolia:0.0355672143)94:0.0073574599,(376423_Althenia_preissii:0.0286353342,376483_Ruppia_maritima:0.0091771796)85:0.0042447761)99:0.0269013544)100:0.0444181031,376505_Zannichellia_palustris:0.0654481229)84:0.0224026388,(((376473_Potamogeton_australiensis:0.0082051667,376480_Potamogeton_sulcatus:0.0050117400)99:0.0026713345,(((376475_Potamogeton_drummondii:0.0023023101,376481_Potamogeton_tepperi:0.0023069974)99:0.0023083584,376482_Potamogeton_tricarinatus:0.0000010000)89:0.0000010000,376479_Potamogeton_reduncus:0.0000010000)98:0.0024791260)99:0.0076228647,((376474_Potamogeton_crispus:0.0081778314,(376477_Potamogeton_octandrus:0.0036288585,376478_Potamogeton_perfoliatus:0.0111007284)70:0.0036906540)71:0.0029575973,376476_Potamogeton_ochreatus:0.0026681081)100:0.0184290972)100:0.0379613972)62:0.0189560000,376489_Stuckenia_pectinata:0.0601077345)100:0.0918468324,((376457_Heterozostera_nigricaulis:0.0000010000,376507_Zostera_muelleri:0.0283498734)97:0.0130760293,376458_Heterozostera_polychlamys:0.0077239405)100:0.2134279054)98:0.0436154986,376462_Maundia_triglochinoides:0.1071912529)97:0.0184350096,((((376419_Althenia_bilocularis:0.0000010000,376484_Ruppia_megacarpa:0.0022483604)100:0.0205783694,376485_Ruppia_polycarpa:0.0302225370)85:0.0133476757,(376486_Ruppia_sp:0.0158366329,376487_Ruppia_tuberosa:0.0093721471)99:0.0095717064)100:0.1118369746,((((376425_Amphibolis_antarctica:0.0000010000,376426_Amphibolis_griffithii:0.0000010000)100:0.0327091538,376444_Cymodocea_serrulata:0.0386448727)100:0.0514631401,(376490_Syringodium_isoetifolium:0.0744585528,(376492_Thalassodendron_ciliatum:0.0381811451,376493_Thalassodendron_pachyrhizum:0.0490523349)99:0.0528941742)100:0.0575663966)99:0.0354432476,((376466_Posidonia_angustifolia:0.0000010000,376467_Posidonia_australis:0.0021999410)100:0.0021978302,(((376468_Posidonia_coriacea:0.0000010000,376471_Posidonia_robertsoniae:0.0000010000)84:0.0000010000,(376469_Posidonia_denhartogii:0.0000010000,376470_Posidonia_ostenfeldii:0.0000010000)91:0.0000010000)97:0.0021988965,376472_Posidonia_sinuosa:0.0074819526)83:0.0000010000)100:0.0701108525)90:0.0177247577)100:0.0605933679)99:0.0542677753,(((376427_Aponogeton_bullosus:0.0023431026,376430_Aponogeton_tofus:0.0022882201)67:0.0022760360,376429_Aponogeton_elongatus:0.0000010000)100:0.1805537447,((((376435_Cycnogeton_alcockia:0.0104440497,(376437_Cycnogeton_huegelii:0.0000010000,376438_Cycnogeton_lineare:0.0027715275)80:0.0000010000)93:0.0052046753,376436_Cycnogeton_dubium:0.0057029082)99:0.0206418095,(376439_Cycnogeton_microtuberosum:0.0000010000,376441_Cycnogeton_procerum:0.0035298187)100:0.0257530479)99:0.0360233913,(376494_Triglochin_hexagona:0.0739715586,(((376495_Triglochin_isingiana:0.0024564962,376499_Triglochin_nana:0.0024662796)100:0.0059801144,(376496_Triglochin_longicarpa:0.0441303779,((376497_Triglochin_minutissima:0.0411896015,376500_Triglochin_stowardii:0.0379839493)62:0.0031458474,376502_Triglochin_turrifera:0.0979271915)71:0.0198358018)69:0.0185822938)61:0.0126199465,376501_Triglochin_trichophora:0.0480452512)91:0.0361226968)100:0.2135167158)100:0.0889030292)85:0.0161478521)89:0.0535920621,((376509_Zantedeschia_aethiopica:0.0811928103,376511_Typhonium_alismifolium:0.0983587479)100:0.0869046130,376510_Lemna_disperma:0.2278659564)100:0.1194661200)97:0.0789708216,(((((376432_Blyxa_octandra:0.0155024865,376433_Blyxa_japonica:0.0358714214)100:0.0430271834,376464_Ottelia_alismoides:0.0609772669)100:0.0787311528,376446_Egeria_densa:0.1222289852)100:0.0740658733,376461_Limnobium_laevigatum:0.2843677742)53:0.0266895359,(((((376450_Halophila_capricorni:0.0096707000,(376451_Halophila_decipiens:0.0000010000,376454_Halophila_decipiens:0.0029962201)88:0.0000029002)100:0.0392727558,(376452_Halophila_minor:0.0026735199,376453_Halophila_ovalis:0.0067192735)100:0.0292899642)97:0.0203289074,(376455_Halophila_spinulosa:0.0205258845,376456_Halophila_tricostata:0.0071633053)100:0.0451677368)100:0.0945134356,376491_Thalassia_hemprichii:0.0558253211)100:0.0696764918,(376459_Hydrilla_verticillata:0.1431782993,376463_Najas_tenuifolia:0.1358218865)96:0.0426998016)90:0.0264291838)79:0.0415428706)90:0.0666674899,376508_Ceratophyllum_demersum:0.2287166491)100:0.1173671848,376488_Sagittaria_platyphylla:0.0821561609)100:0.0601279125,376460_Hydrocleys_nymphoides:0.1070190187)100:0.0976534204)
(376416_Alisma_lanceolatum:0.0101347945,376417_Alisma_plantago_aquatica:0.0063132169,(((((((((((376418_Althenia_australis:0.0133779849,376424_Althenia_sp:0.0086183248)100:0.0307599097,376421_Althenia_marina:0.0275205711)89:0.0029813481,((376420_Althenia_cylindrocarpa:0.0000010000,376422_Althenia_patentifolia:0.0000010000)100:0.0026083526,376423_Althenia_preissii:0.0000010000)100:0.0258894953)100:0.0203914451,376505_Zannichellia_palustris:0.0412578301)96:0.0052190943,376489_Stuckenia_pectinata:0.0209832843)97:0.0172739268,(((376473_Potamogeton_australiensis:0.0026117897,376478_Potamogeton_perfoliatus:0.0052548436)84:0.0026045579,((376475_Potamogeton_drummondii:0.0000010000,(376480_Potamogeton_sulcatus:0.0089282951,376481_Potamogeton_tepperi:0.0000010000)91:0.0000010000)100:0.0026122316,(376479_Potamogeton_reduncus:0.0000010000,376482_Potamogeton_tricarinatus:0.0052394343)89:0.0000010000)98:0.0026284942)60:0.0026455827,(376474_Potamogeton_crispus:0.0055812040,(376476_Potamogeton_ochreatus:0.0105334004,376477_Potamogeton_octandrus:0.0098600356)97:0.0107100393)80:0.0000022755)98:0.0153333046)100:0.0589846607,(((((376419_Althenia_bilocularis:0.0000010000,376484_Ruppia_megacarpa:0.0000010000)100:0.0107389288,376485_Ruppia_polycarpa:0.0268054538)99:0.0051373485,((376483_Ruppia_maritima:0.0038760395,376486_Ruppia_sp:0.0000010000)78:0.0000010000,376487_Ruppia_tuberosa:0.0034969000)93:0.0118395983)100:0.0751777779,(((376425_Amphibolis_antarctica:0.0078395730,376426_Amphibolis_griffithii:0.0000010000)100:0.0319097346,(376492_Thalassodendron_ciliatum:0.0024272778,376493_Thalassodendron_pachyrhizum:0.0054093373)100:0.0361417491)99:0.0128268179,(376444_Cymodocea_serrulata:0.0322118339,376490_Syringodium_isoetifolium:0.0000010000)99:0.0266109677)100:0.0469466253)80:0.0117065294,(((376466_Posidonia_angustifolia:0.0000010000,376467_Posidonia_australis:0.0000010000)54:0.0000010000,376472_Posidonia_sinuosa:0.0026165573)41:0.0000010000,((376468_Posidonia_coriacea:0.0000010000,376470_Posidonia_ostenfeldii:0.0000010000)18:0.0000010000,(376469_Posidonia_denhartogii:0.0000010000,376471_Posidonia_robertsoniae:0.0000010000)33:0.0000010000)98:0.0026114005)99:0.0277828426)99:0.0445699578)98:0.0243336596,376462_Maundia_triglochinoides:0.0691756801)80:0.0136812376,((((376435_Cycnogeton_alcockia:0.0000021647,(376439_Cycnogeton_microtuberosum:0.0199691311,376441_Cycnogeton_procerum:0.0091590693)74:0.0171216205)63:0.0045141090,(376437_Cycnogeton_huegelii:0.0000010000,376438_Cycnogeton_lineare:0.0000010000)98:0.0139424160)99:0.0251152854,(376494_Triglochin_hexagona:0.0323288842,((((376495_Triglochin_isingiana:0.0000010000,376499_Triglochin_nana:0.0000010000)100:0.0100662177,((376500_Triglochin_stowardii:0.0127257672,376502_Triglochin_turrifera:0.0089895525)75:0.0080947863,376501_Triglochin_trichophora:0.0089091040)39:0.0000010000)64:0.0074855365,376497_Triglochin_minutissima:0.0178897846)58:0.0030147284,376496_Triglochin_longicarpa:0.0133555475)98:0.0240771921)100:0.0814333547)70:0.0222730846,376509_Zantedeschia_aethiopica:0.1662684683)98:0.0332186265)76:0.0199483496,((376427_Aponogeton_bullosus:0.0080682046,(376429_Aponogeton_elongatus:0.0029136267,376430_Aponogeton_tofus:0.0000010000)54:0.0000010000)100:0.0892408326,((376433_Blyxa_japonica:0.1048859885,376461_Limnobium_laevigatum:0.1042585489)64:0.0147591433,(((((376450_Halophila_capricorni:0.0193461092,(376451_Halophila_decipiens:0.0000010000,376454_Halophila_decipiens:0.0000010000)100:0.0109774550)98:0.0081959430,(376452_Halophila_minor:0.0054210509,376453_Halophila_ovalis:0.0027173393)82:0.0000029557)90:0.0127049427,(376455_Halophila_spinulosa:0.0111973369,376456_Halophila_tricostata:0.0093354978)96:0.0206017013)100:0.0677311437,376491_Thalassia_hemprichii:0.0707427999)98:0.0406078297,((376459_Hydrilla_verticillata:0.0595737001,(376503_Vallisneria_australis:0.0000010000,376504_Vallisneria_caulescens:0.0184423334)98:0.0272667550)91:0.0267634794,376463_Najas_tenuifolia:0.1093249314)81:0.0280411926)51:0.0118782287)100:0.0992721648)70:0.0192526268)100:0.0981265338,(376460_Hydrocleys_nymphoides:0.0575650543,376488_Sagittaria_platyphylla:0.0576734424)97:0.0385417457)100:0.0678472388)
(376416_Alisma_lanceolatum:0.0088391635,376417_Alisma_plantago_aquatica:0.0109518850,(((((((((((376418_Althenia_australis:0.0138350089,376424_Althenia_sp:0.0068642719)100:0.0319118144,376421_Althenia_marina:0.0313073504)90:0.0020805180,((376420_Althenia_cylindrocarpa:0.0000010000,376422_Althenia_patentifolia:0.0000010000)100:0.0022463233,376423_Althenia_preissii:0.0000010000)100:0.0250614667)100:0.0253601747,376505_Zannichellia_palustris:0.0575087123)96:0.0073944153,376489_Stuckenia_pectinata:0.0277021865)95:0.0151673377,((376473_Potamogeton_australiensis:0.0023195683,((376474_Potamogeton_crispus:0.0170263790,(376476_Potamogeton_ochreatus:0.0143744251,376477_Potamogeton_octandrus:0.0092968007)96:0.0056180436)93:0.0099569928,((376475_Potamogeton_drummondii:0.0000010000,(376480_Potamogeton_sulcatus:0.0307814320,376481_Potamogeton_tepperi:0.0000010000)95:0.0000010000)99:0.0023066340,(376479_Potamogeton_reduncus:0.1477140780,376482_Potamogeton_tricarinatus:0.0046231979)69:0.0000020618)88:0.0025627416)56:0.0027534263)61:0.0025150834,376478_Potamogeton_perfoliatus:0.0067371888)97:0.0142234294)100:0.0889010899,(((((376419_Althenia_bilocularis:0.0000010000,376484_Ruppia_megacarpa:0.0000010000)100:0.0142083164,376485_Ruppia_polycarpa:0.0236988980)97:0.0041564235,((376483_Ruppia_maritima:0.0040594677,376486_Ruppia_sp:0.0000010000)77:0.0000010000,376487_Ruppia_tuberosa:0.0034050112)93:0.0125574048)100:0.0982668557,(((376425_Amphibolis_antarctica:0.0073822194,376426_Amphibolis_griffithii:0.0000010000)100:0.0282736159,(376492_Thalassodendron_ciliatum:0.0044129821,376493_Thalassodendron_pachyrhizum:0.0069064185)100:0.0350731106)98:0.0106967622,376490_Syringodium_isoetifolium:0.0245341446)100:0.0509734597)87:0.0224675818,((376466_Posidonia_angustifolia:0.0000010000,(376467_Posidonia_australis:0.0000010000,(376468_Posidonia_coriacea:0.0000010000,(376469_Posidonia_denhartogii:0.0000010000,(376470_Posidonia_ostenfeldii:0.0000010000,376471_Posidonia_robertsoniae:0.0000010000)39:0.0000010000)60:0.0000010000)99:0.0035539298)34:0.0000010000)34:0.0000010000,376472_Posidonia_sinuosa:0.0030620682)99:0.0268259725)100:0.0750449386)92:0.0201960640,376462_Maundia_triglochinoides:0.0799629131)80:0.0108543244,((((376435_Cycnogeton_alcockia:0.0000010000,376438_Cycnogeton_lineare:0.0145319835)99:0.0108228054,(376439_Cycnogeton_microtuberosum:0.1531942494,376441_Cycnogeton_procerum:0.0000022837)98:0.0200049919)100:0.0388454965,(376494_Triglochin_hexagona:0.0364778954,(((((376495_Triglochin_isingiana:0.0000010000,376499_Triglochin_nana:0.0000010000)100:0.0108502249,376501_Triglochin_trichophora:0.0081951589)93:0.0050273557,(376500_Triglochin_stowardii:0.0095685740,376502_Triglochin_turrifera:0.0192540343)89:0.0141497853)89:0.0068341279,376497_Triglochin_minutissima:0.0164289864)84:0.0071138504,376496_Triglochin_longicarpa:0.0167525828)100:0.0340874481)100:0.0928568429)92:0.0310051519,(376509_Zantedeschia_aethiopica:0.0735731197,376511_Typhonium_alismifolium:0.0958255679)100:0.1350960980)84:0.0387008017)76:0.0248496523,(((376427_Aponogeton_bullosus:0.0072515810,376429_Aponogeton_elongatus:0.0080956600)87:0.0023706365,376430_Aponogeton_tofus:0.0000010000)100:0.1105667572,((376433_Blyxa_japonica:0.1025632950,376461_Limnobium_laevigatum:0.1116648791)60:0.0116257100,((((((376450_Halophila_capricorni:0.0469309725,(376451_Halophila_decipiens:0.0000010000,376454_Halophila_decipiens:0.0000010000)100:0.0134544344)99:0.0086715208,376453_Halophila_ovalis:0.0023727434)94:0.0023568599,376452_Halophila_minor:0.0049508322)98:0.0161173025,(376455_Halophila_spinulosa:0.0096956911,376456_Halophila_tricostata:0.0083568019)98:0.0207231040)100:0.0707817092,376491_Thalassia_hemprichii:0.0693154685)99:0.0561664544,((376459_Hydrilla_verticillata:0.0604763167,(376503_Vallisneria_australis:0.0000010000,376504_Vallisneria_caulescens:0.0183330444)99:0.0302243260)98:0.0337395864,376463_Najas_tenuifolia:0.1212359880)85:0.0365043793)54:0.0114858942)100:0.1354859630)61:0.0218583598)100:0.1152982307,(376460_Hydrocleys_nymphoides:0.0778073737,376488_Sagittaria_platyphylla:0.0764365662)92:0.0306951589)100:0.0573141849)
(376416_Alisma_lanceolatum:0.0000010000,376417_Alisma_plantago_aquatica:0.0040521769,(((((((((((376418_Althenia_australis:0.0145699342,376424_Althenia_sp:0.0078964664)100:0.0263302666,(((376420_Althenia_cylindrocarpa:0.0000010000,376422_Althenia_patentifolia:0.0036968666)100:0.0486562019,376423_Althenia_preissii:0.0386961381)92:0.0159152113,376421_Althenia_marina:0.0092390539)90:0.0103566194)95:0.0131272876,(((((376473_Potamogeton_australiensis:0.0036703389,((376479_Potamogeton_reduncus:0.0000010000,376480_Potamogeton_sulcatus:0.0000010000)81:0.0000026723,(376481_Potamogeton_tepperi:0.0036653661,376482_Potamogeton_tricarinatus:0.0036708264)28:0.0000010000)35:0.0000010000)82:0.0036653644,376475_Potamogeton_drummondii:0.0000010000)91:0.0040315708,(376474_Potamogeton_crispus:0.0074373163,((376476_Potamogeton_ochreatus:0.0073561829,376477_Potamogeton_octandrus:0.0073971074)86:0.0000010000,376478_Potamogeton_perfoliatus:0.0000010000)100:0.0036655990)99:0.0107776286)98:0.0095014030,376505_Zannichellia_palustris:0.0547496297)44:0.0078483276,376489_Stuckenia_pectinata:0.0324279048)93:0.0190518356)98:0.0494539471,((376457_Heterozostera_nigricaulis:0.0074927977,376507_Zostera_muelleri:0.0276690862)53:0.0034678307,376458_Heterozostera_polychlamys:0.0000021802)100:0.1476556439)61:0.0378202601,(((((376419_Althenia_bilocularis:0.0000010000,376484_Ruppia_megacarpa:0.0000010000)98:0.0037717127,(376483_Ruppia_maritima:0.0050426127,(376486_Ruppia_sp:0.0093002538,376487_Ruppia_tuberosa:0.0091899629)100:0.0046533668)100:0.0111596664)81:0.0023724540,376485_Ruppia_polycarpa:0.0316742112)100:0.0906045837,((376425_Amphibolis_antarctica:0.0036949427,376426_Amphibolis_griffithii:0.0000010000)100:0.0185365858,((376444_Cymodocea_serrulata:0.0145756605,376490_Syringodium_isoetifolium:0.0155351239)100:0.0179860243,(376492_Thalassodendron_ciliatum:0.0034445221,376493_Thalassodendron_pachyrhizum:0.0189667396)100:0.0199087962)77:0.0050929404)86:0.0266886576)100:0.0453001111,((((376466_Posidonia_angustifolia:0.0036817214,(376468_Posidonia_coriacea:0.0000010000,(376471_Posidonia_robertsoniae:0.0000010000,376472_Posidonia_sinuosa:0.0000010000)16:0.0000010000)62:0.0000010000)57:0.0000010000,376469_Posidonia_denhartogii:0.0000010000)26:0.0000010000,376467_Posidonia_australis:0.0000010000)53:0.0000010000,376470_Posidonia_ostenfeldii:0.0000010000)100:0.0436159324)99:0.0446445127)41:0.0193451159,376462_Maundia_triglochinoides:0.0577918982)18:0.0000022135,(((376435_Cycnogeton_alcockia:0.0073147510,((376436_Cycnogeton_dubium:0.0084922752,(376437_Cycnogeton_huegelii:0.0000010000,376438_Cycnogeton_lineare:0.0000010000)100:0.0148655744)45:0.0000022776,376441_Cycnogeton_procerum:0.0036523085)54:0.0000010000)92:0.0114851290,376439_Cycnogeton_microtuberosum:0.0183445343)95:0.0328536083,(376494_Triglochin_hexagona:0.0450007533,((((((376495_Triglochin_isingiana:0.0000010000,376499_Triglochin_nana:0.0000010000)100:0.0252280150,376497_Triglochin_minutissima:0.0327641205)51:0.0082613116,376496_Triglochin_longicarpa:0.0147709653)51:0.0000010000,376501_Triglochin_trichophora:0.0073630448)62:0.0053405066,376502_Triglochin_turrifera:0.0169298738)80:0.0160121141,376500_Triglochin_stowardii:0.0401852521)97:0.0507859462)100:0.0874444038)88:0.0658043729)97:0.0614680451,(((((376433_Blyxa_japonica:0.0904599148,376446_Egeria_densa:0.0966156541)92:0.0389921476,376461_Limnobium_laevigatum:0.1101643315)60:0.0166178367,(((((376450_Halophila_capricorni:0.0036711732,(376451_Halophila_decipiens:0.0000010000,376454_Halophila_decipiens:0.0000010000)86:0.0000027488)99:0.0143310319,376453_Halophila_ovalis:0.0041901926)79:0.0037141832,376452_Halophila_minor:0.0042325252)97:0.0100479467,(376455_Halophila_spinulosa:0.0000010000,376456_Halophila_tricostata:0.0110745759)100:0.0461536736)100:0.0617088636,376491_Thalassia_hemprichii:0.0298563475)96:0.0344621329)90:0.0400448405,376463_Najas_tenuifolia:0.1088998452)99:0.0483505416,(376508_Ceratophyllum_demersum:0.1681910604,(376509_Zantedeschia_aethiopica:0.0773512070,376511_Typhonium_alismifolium:0.0666953320)100:0.0670878596)89:0.0524399417)55:0.0208011514)68:0.0387893509,(376427_Aponogeton_bullosus:0.0000010000,(376429_Aponogeton_elongatus:0.0000010000,376430_Aponogeton_tofus:0.0000010000)56:0.0000010000)100:0.1089604405)100:0.1152652882,376488_Sagittaria_platyphylla:0.0546155827)67:0.0152454792,376460_Hydrocleys_nymphoides:0.0289664158)100:0.0709302068)
(376416_Alisma_lanceolatum:0.0000010000,376417_Alisma_plantago_aquatica:0.0034664232,((((((((((((376418_Althenia_australis:0.0135755600,376424_Althenia_sp:0.0123165486)100:0.0478815598,((376420_Althenia_cylindrocarpa:0.0028219508,376422_Althenia_patentifolia:0.0000029535)100:0.1144214262,376423_Althenia_preissii:0.0804583908)98:0.0258020603)93:0.0255289591,376421_Althenia_marina:0.0534537891)91:0.0197046774,((((376473_Potamogeton_australiensis:0.0000026869,(376475_Potamogeton_drummondii:0.0024951558,(((376479_Potamogeton_reduncus:0.0053098331,376480_Potamogeton_sulcatus:0.0027362898)80:0.0000010000,376481_Potamogeton_tepperi:0.0025522541)88:0.0000010000,376482_Potamogeton_tricarinatus:0.0025092725)98:0.0025227993)86:0.0050436533)95:0.0123363182,(376474_Potamogeton_crispus:0.0172116957,(376476_Potamogeton_ochreatus:0.0120276256,(376477_Potamogeton_octandrus:0.0108226780,376478_Potamogeton_perfoliatus:0.0080440579)63:0.0000021799)98:0.0040299997)98:0.0045013783)100:0.0403180075,376505_Zannichellia_palustris:0.0525881592)91:0.0168107277,376489_Stuckenia_pectinata:0.0604219144)99:0.0440477507)100:0.0756135690,((376457_Heterozostera_nigricaulis:0.0063520498,376507_Zostera_muelleri:0.0268205971)45:0.0029606423,376458_Heterozostera_polychlamys:0.0000025927)100:0.1916836747)63:0.0511959173,(((((376419_Althenia_bilocularis:0.0000010000,376484_Ruppia_megacarpa:0.0000010000)100:0.0099746680,(376483_Ruppia_maritima:0.0164419995,(376486_Ruppia_sp:0.0117640601,376487_Ruppia_tuberosa:0.0105548617)100:0.0204956148)91:0.0120372772)88:0.0162161111,376485_Ruppia_polycarpa:0.0686496907)100:0.1238340263,(((376425_Amphibolis_antarctica:0.0025798822,376426_Amphibolis_griffithii:0.0000010000)100:0.0382259684,(376492_Thalassodendron_ciliatum:0.0056300594,376493_Thalassodendron_pachyrhizum:0.0267836763)100:0.0231942818)87:0.0056764904,(376444_Cymodocea_serrulata:0.0115925207,376490_Syringodium_isoetifolium:0.0254944602)100:0.0212105891)100:0.0717857500)91:0.0532265488,(((376466_Posidonia_angustifolia:0.0033053045,376467_Posidonia_australis:0.0000010000)65:0.0000010000,376472_Posidonia_sinuosa:0.0000010000)86:0.0066351345,(((376468_Posidonia_coriacea:0.0000010000,376471_Posidonia_robertsoniae:0.0000010000)75:0.0000010000,376469_Posidonia_denhartogii:0.0000010000)68:0.0000010000,376470_Posidonia_ostenfeldii:0.0000010000)47:0.0000010000)100:0.0706845024)100:0.0906032111)43:0.0279266197,376462_Maundia_triglochinoides:0.0871974152)39:0.0255370418,(((((376435_Cycnogeton_alcockia:0.0106261081,376441_Cycnogeton_procerum:0.0066388504)83:0.0000029208,376436_Cycnogeton_dubium:0.0075477067)89:0.0041443817,(376437_Cycnogeton_huegelii:0.0000010000,376438_Cycnogeton_lineare:0.0000010000)100:0.0365907397)99:0.0301642490,376439_Cycnogeton_microtuberosum:0.0187072088)100:0.0849968891,(376494_Triglochin_hexagona:0.0534389273,((((((376495_Triglochin_isingiana:0.0000010000,376499_Triglochin_nana:0.0000010000)100:0.0221401630,376497_Triglochin_minutissima:0.0383797567)82:0.0108203632,376496_Triglochin_longicarpa:0.0202215220)87:0.0067445094,376501_Triglochin_trichophora:0.0202035152)83:0.0084691688,376502_Triglochin_turrifera:0.0218595548)83:0.0232872488,376500_Triglochin_stowardii:0.0446409613)98:0.0616930462)100:0.1019591188)94:0.0777973923)52:0.0430138176,(376427_Aponogeton_bullosus:0.0000010000,(376429_Aponogeton_elongatus:0.0000010000,376430_Aponogeton_tofus:0.0000010000)97:0.0031602996)100:0.1975302166)52:0.0437853437,(((((376433_Blyxa_japonica:0.0986043265,376446_Egeria_densa:0.0986953556)94:0.0437907646,376461_Limnobium_laevigatum:0.1398047576)54:0.0259267036,((((376450_Halophila_capricorni:0.0128458664,(376451_Halophila_decipiens:0.0000010000,376454_Halophila_decipiens:0.0000010000)100:0.0037639352)100:0.0472291856,(376452_Halophila_minor:0.0035971623,376453_Halophila_ovalis:0.0144170815)80:0.0079016185)98:0.0099906815,(376455_Halophila_spinulosa:0.0000010000,376456_Halophila_tricostata:0.0128170882)100:0.0478513520)100:0.0650042330,376491_Thalassia_hemprichii:0.0487077487)97:0.0323509465)87:0.0468841346,376463_Najas_tenuifolia:0.1118268150)98:0.0564034278,376508_Ceratophyllum_demersum:0.2017308710)30:0.0338884306)45:0.0545997907,(376498_Aff_Plantago:0.2314149386,(376509_Zantedeschia_aethiopica:0.0821475851,376511_Typhonium_alismifolium:0.0713677568)100:0.0662508751)48:0.0298554019)100:0.1256733920,(376460_Hydrocleys_nymphoides:0.0595827365,376488_Sagittaria_platyphylla:0.0569529959)97:0.0336694093)100:0.0822587602)
(376416_Alisma_lanceolatum:0.0078856727,376417_Alisma_plantago_aquatica:0.0000010000,(((((((((((((376418_Althenia_australis:0.0075777915,376424_Althenia_sp:0.0105692939)100:0.0254879039,(((376420_Althenia_cylindrocarpa:0.0000010000,376422_Althenia_patentifolia:0.0000010000)100:0.0322241463,376423_Althenia_preissii:0.0096577420)97:0.0063422567,376421_Althenia_marina:0.0095753039)89:0.0027364870)100:0.0467222539,376505_Zannichellia_palustris:0.0306455625)96:0.0144926988,376489_Stuckenia_pectinata:0.0166523415)100:0.0265818631,(376473_Potamogeton_australiensis:0.0000010000,((376474_Potamogeton_crispus:0.0226907541,(376476_Potamogeton_ochreatus:0.0063894986,376477_Potamogeton_octandrus:0.0031693074)100:0.0064642230)88:0.0031133430,((((376475_Potamogeton_drummondii:0.0031729048,(376480_Potamogeton_sulcatus:0.0000010000,376481_Potamogeton_tepperi:0.0000010000)100:0.0031736072)67:0.0000010000,376479_Potamogeton_reduncus:0.0000010000)64:0.0000025823,376482_Potamogeton_tricarinatus:0.0000029831)100:0.0031753967,376478_Potamogeton_perfoliatus:0.0000022050)93:0.0000020722)70:0.0031737769)97:0.0061907976)100:0.0747663655,((376457_Heterozostera_nigricaulis:0.0032339124,376458_Heterozostera_polychlamys:0.0159539720)100:0.0085371802,376507_Zostera_muelleri:0.0043374211)100:0.0970200502)98:0.0411510817,(((((376419_Althenia_bilocularis:0.0039685668,376484_Ruppia_megacarpa:0.0038113331)97:0.0120124770,((376483_Ruppia_maritima:0.0063722436,376486_Ruppia_sp:0.0031512732)100:0.0063533269,376487_Ruppia_tuberosa:0.0097042370)68:0.0000027441)81:0.0025022438,376485_Ruppia_polycarpa:0.0231655395)100:0.0719427071,((376425_Amphibolis_antarctica:0.0000010000,376426_Amphibolis_griffithii:0.0064460807)100:0.0213454414,((376444_Cymodocea_serrulata:0.0437660038,376490_Syringodium_isoetifolium:0.0164750877)100:0.0188512364,(376492_Thalassodendron_ciliatum:0.0095204793,376493_Thalassodendron_pachyrhizum:0.0000010000)100:0.0303293639)99:0.0095987298)100:0.0587691528)78:0.0093764797,(((376466_Posidonia_angustifolia:0.0000010000,376467_Posidonia_australis:0.0000010000)97:0.0000024178,376472_Posidonia_sinuosa:0.0031813510)98:0.0096364027,(((376468_Posidonia_coriacea:0.0000010000,376471_Posidonia_robertsoniae:0.0000010000)35:0.0000010000,376470_Posidonia_ostenfeldii:0.0000010000)18:0.0000010000,376469_Posidonia_denhartogii:0.0000010000)29:0.0000022046)100:0.0528208960)100:0.0437629775)69:0.0321762565,376462_Maundia_triglochinoides:0.0768671536)35:0.0189895317,(((((376427_Aponogeton_bullosus:0.0038016466,376430_Aponogeton_tofus:0.0000021205)63:0.0040035542,376429_Aponogeton_elongatus:0.0000028721)100:0.1426049100,(376509_Zantedeschia_aethiopica:0.0492565263,376511_Typhonium_alismifolium:0.0620721478)100:0.1211246984)44:0.0159650234,((((((376432_Blyxa_octandra:0.0159581622,376433_Blyxa_japonica:0.0370581385)98:0.0284153196,376464_Ottelia_alismoides:0.0717399685)95:0.0205833884,376446_Egeria_densa:0.0754048806)100:0.0727892489,((((376450_Halophila_capricorni:0.0096702997,376453_Halophila_ovalis:0.0227903744)40:0.0000028797,(376451_Halophila_decipiens:0.0000010000,376454_Halophila_decipiens:0.0000010000)99:0.0038033610)81:0.0176074967,(376455_Halophila_spinulosa:0.0283935581,376456_Halophila_tricostata:0.0174787475)99:0.0522288378)100:0.0600702320,376491_Thalassia_hemprichii:0.0510562524)100:0.0618864130)62:0.0178229028,((376459_Hydrilla_verticillata:0.0837571370,((376503_Vallisneria_australis:0.0081495175,376504_Vallisneria_caulescens:0.0114311385)98:0.0039336463,376506_Vallisneria_nana:0.0000026867)100:0.1761344984)92:0.0207672582,376463_Najas_tenuifolia:0.1263328951)70:0.0225149298)57:0.0362136105,376461_Limnobium_laevigatum:0.0731803110)100:0.1053147049)33:0.0477481033,376508_Ceratophyllum_demersum:0.2197263926)20:0.0283739562)11:0.0158274851,((((376435_Cycnogeton_alcockia:0.0000027725,(376437_Cycnogeton_huegelii:0.0114323520,376439_Cycnogeton_microtuberosum:0.0114137782)62:0.0000026382)70:0.0037368290,376441_Cycnogeton_procerum:0.0000010000)55:0.0000028880,376436_Cycnogeton_dubium:0.0000010000)67:0.0039514923,376438_Cycnogeton_lineare:0.0038945414)99:0.0416627481)46:0.0449572715,376498_Aff_Plantago:0.2706326555)56:0.0160227095,(376494_Triglochin_hexagona:0.0038034389,((((((376495_Triglochin_isingiana:0.0000029342,376499_Triglochin_nana:0.0081465556)99:0.0082419419,376501_Triglochin_trichophora:0.0164525534)98:0.0039624937,376500_Triglochin_stowardii:0.0154167640)58:0.0000027817,376497_Triglochin_minutissima:0.0121274621)55:0.0050673173,376496_Triglochin_longicarpa:0.0163551335)47:0.0000028973,376502_Triglochin_turrifera:0.0039791335)100:0.0552237674)100:0.0797829227)100:0.1756666463,(376460_Hydrocleys_nymphoides:0.0652170739,376488_Sagittaria_platyphylla:0.0831395927)73:0.0123059633)100:0.0471438659)
(376416_Alisma_lanceolatum:0.0128423830,376417_Alisma_plantago_aquatica:0.0051983382,(((((((((376418_Althenia_australis:0.0156052083,376424_Althenia_sp:0.0151466833)100:0.0257917772,(((376420_Althenia_cylindrocarpa:0.0000010000,376422_Althenia_patentifolia:0.0000010000)100:0.0303221175,376423_Althenia_preissii:0.0189001256)100:0.0146882048,376421_Althenia_marina:0.0350721344)99:0.0071364439)100:0.0567212270,376505_Zannichellia_palustris:0.0937985149)95:0.0281630575,376489_Stuckenia_pectinata:0.0229884439)67:0.0312455391,((((376473_Potamogeton_australiensis:0.0022763411,((376475_Potamogeton_drummondii:0.0022768416,(376479_Potamogeton_reduncus:0.0625577329,(376480_Potamogeton_sulcatus:0.0022680084,376481_Potamogeton_tepperi:0.0000010000)100:0.0022680190)71:0.0000021146)70:0.0000010000,376482_Potamogeton_tricarinatus:0.0045504335)94:0.0022819425)98:0.0101958008,376478_Potamogeton_perfoliatus:0.0024982485)79:0.0033762256,(376476_Potamogeton_ochreatus:0.0080288659,376477_Potamogeton_octandrus:0.0124915193)99:0.0139060727)40:0.0000023121,376474_Potamogeton_crispus:0.0248328272)90:0.0172310089)100:0.1253489806,((376457_Heterozostera_nigricaulis:0.0066218961,376458_Heterozostera_polychlamys:0.0155654787)99:0.0172643665,376507_Zostera_muelleri:0.0114287056)100:0.1554847236)94:0.0370034012,((((((376419_Althenia_bilocularis:0.0095308598,376484_Ruppia_megacarpa:0.0000020687)99:0.0161530308,376485_Ruppia_polycarpa:0.0268606950)99:0.0085094544,376487_Ruppia_tuberosa:0.0131164411)99:0.0070306964,(376483_Ruppia_maritima:0.0239114809,376486_Ruppia_sp:0.0074597667)92:0.0052449759)100:0.1151927432,(((376425_Amphibolis_antarctica:0.0024004801,376426_Amphibolis_griffithii:0.0050272632)100:0.0246089076,((376444_Cymodocea_serrulata:0.0463132958,376490_Syringodium_isoetifolium:0.0835999916)99:0.0241145796,(376492_Thalassodendron_ciliatum:0.0077402793,376493_Thalassodendron_pachyrhizum:0.0000024192)100:0.0505227292)96:0.0095164255)100:0.1280192936,((((((376466_Posidonia_angustifolia:0.0000010000,376472_Posidonia_sinuosa:0.0028332194)95:0.0000010000,376467_Posidonia_australis:0.0000010000)100:0.0085212279,376470_Posidonia_ostenfeldii:0.0000010000)80:0.0000027263,376468_Posidonia_coriacea:0.0000010000)36:0.0000010000,376471_Posidonia_robertsoniae:0.0000010000)86:0.0045743492,376469_Posidonia_denhartogii:0.0023819157)100:0.1127146189)81:0.0216603274)100:0.0590571013,((((376427_Aponogeton_bullosus:0.0000010000,(376429_Aponogeton_elongatus:0.0028149078,376430_Aponogeton_tofus:0.0034100875)98:0.0068457214)100:0.1759976931,(((((376432_Blyxa_octandra:0.0176742091,376433_Blyxa_japonica:0.0364788675)100:0.0441127123,376464_Ottelia_alismoides:0.0493327278)99:0.0245627914,376446_Egeria_densa:0.1090332205)100:0.0919093078,((((376450_Halophila_capricorni:0.0091507025,((376451_Halophila_decipiens:0.0000010000,376454_Halophila_decipiens:0.0000010000)100:0.0086783766,(376453_Halophila_ovalis:0.0250856657,376456_Halophila_tricostata:0.0441240229)68:0.0058612381)69:0.0065068302)100:0.0906592056,376491_Thalassia_hemprichii:0.0721472506)100:0.0967633027,376463_Najas_tenuifolia:0.1839376933)64:0.0302556729,376459_Hydrilla_verticillata:0.0949896914)94:0.0258525038)92:0.0280352394,376461_Limnobium_laevigatum:0.0727475104)100:0.1293853407)72:0.0276954652,(376509_Zantedeschia_aethiopica:0.0294319154,376511_Typhonium_alismifolium:0.0795732586)100:0.1345974386)55:0.0853638461,(((((((376435_Cycnogeton_alcockia:0.0000010000,376437_Cycnogeton_huegelii:0.0090537151)65:0.0000010000,376439_Cycnogeton_microtuberosum:0.0132555944)76:0.0099764248,376436_Cycnogeton_dubium:0.0026853776)71:0.0087879809,376441_Cycnogeton_procerum:0.0116685509)77:0.0103775749,376438_Cycnogeton_lineare:0.0028559292)100:0.0852764174,(376494_Triglochin_hexagona:0.0253390049,((((376495_Triglochin_isingiana:0.0098151218,376499_Triglochin_nana:0.0124861140)98:0.0086340354,376501_Triglochin_trichophora:0.0205876023)95:0.0041374513,(376497_Triglochin_minutissima:0.0106184453,376500_Triglochin_stowardii:0.0158926333)51:0.0045091374)50:0.0057015365,(376496_Triglochin_longicarpa:0.0496962901,376502_Triglochin_turrifera:0.0183709359)98:0.0063521843)98:0.0502191765)100:0.1442057636)97:0.0707829703,376462_Maundia_triglochinoides:0.1116657815)91:0.0151841104)36:0.0393619736)32:0.0367297156)38:0.0485297871,(376498_Aff_Plantago:0.2730660344,376508_Ceratophyllum_demersum:0.2179257661)52:0.0459991444)100:0.1679387150,(376460_Hydrocleys_nymphoides:0.0914980083,376488_Sagittaria_platyphylla:0.1065274375)99:0.0384535318)100:0.0673492214)
(376416_Alisma_lanceolatum:0.0000010000,376417_Alisma_plantago_aquatica:0.0000010000,((((((((376418_Althenia_australis:0.0050402322,376424_Althenia_sp:0.0252850871)98:0.0214850506,((376420_Althenia_cylindrocarpa:0.0000010000,376423_Althenia_preissii:0.0044559783)100:0.0203771118,376422_Althenia_patentifolia:0.0126153266)100:0.0565238941)99:0.0249151478,376421_Althenia_marina:0.0102800993)99:0.0313850112,376505_Zannichellia_palustris:0.0363207169)93:0.0266056132,376489_Stuckenia_pectinata:0.0325867981)92:0.0332198543,(376473_Potamogeton_australiensis:0.0000010000,((376475_Potamogeton_drummondii:0.0000010000,(376481_Potamogeton_tepperi:0.0000010000,376482_Potamogeton_tricarinatus:0.0035866512)87:0.0000010000)97:0.0115790331,376476_Potamogeton_ochreatus:0.0248884554)49:0.0000027087)75:0.0055939113)100:0.1480489782,(((((376425_Amphibolis_antarctica:0.0034589734,376426_Amphibolis_griffithii:0.0000010000)100:0.0145751444,(376492_Thalassodendron_ciliatum:0.0213573575,376493_Thalassodendron_pachyrhizum:0.0106143653)100:0.0286164147)93:0.0088095421,376490_Syringodium_isoetifolium:0.0339344072)100:0.0911987559,((((376457_Heterozostera_nigricaulis:0.0000010000,376458_Heterozostera_polychlamys:0.0111404697)99:0.0035211899,376507_Zostera_muelleri:0.0159153098)100:0.1605936774,(376483_Ruppia_maritima:0.0391083004,(376484_Ruppia_megacarpa:0.0256377613,376485_Ruppia_polycarpa:0.0346853415)84:0.0078717921)99:0.0905163022)80:0.0506690435,((((376466_Posidonia_angustifolia:0.0000010000,376467_Posidonia_australis:0.0000010000)31:0.0000010000,(376470_Posidonia_ostenfeldii:0.0000010000,376471_Posidonia_robertsoniae:0.0000010000)8:0.0000010000)6:0.0000010000,(376468_Posidonia_coriacea:0.0000010000,376469_Posidonia_denhartogii:0.0000010000)13:0.0000010000)34:0.0000010000,376472_Posidonia_sinuosa:0.0035675466)99:0.0367251660)55:0.0174518792)83:0.0458549554,(((((376435_Cycnogeton_alcockia:0.0119777040,376436_Cycnogeton_dubium:0.0075075451)98:0.0172493191,(376494_Triglochin_hexagona:0.0456799001,((376495_Triglochin_isingiana:0.0036141392,376499_Triglochin_nana:0.0000010000)98:0.0072525962,(((376496_Triglochin_longicarpa:0.0337168601,376501_Triglochin_trichophora:0.0216422967)79:0.0081183521,376502_Triglochin_turrifera:0.0222225447)74:0.0037111282,(376497_Triglochin_minutissima:0.0178121119,376500_Triglochin_stowardii:0.0143125165)74:0.0034146387)68:0.0000021100)96:0.0337749900)100:0.1072179761)54:0.0227784759,(376439_Cycnogeton_microtuberosum:0.0037217048,376441_Cycnogeton_procerum:0.0143256706)96:0.0148837899)35:0.0036250872,376438_Cycnogeton_lineare:0.0073235998)35:0.0042792474,376437_Cycnogeton_huegelii:0.0150591400)100:0.0934607342)94:0.0796682150)99:0.0996530244,(((376433_Blyxa_japonica:0.1672519251,376461_Limnobium_laevigatum:0.1629025832)43:0.0289730095,((376450_Halophila_capricorni:0.0000010000,376454_Halophila_decipiens:0.0000010000)99:0.0886981124,376504_Vallisneria_caulescens:0.1260866081)70:0.0418686285)84:0.0824335233,((376486_Ruppia_sp:0.0000010000,376510_Lemna_disperma:0.0000010000)100:0.1422423610,(376509_Zantedeschia_aethiopica:0.0790036507,376511_Typhonium_alismifolium:0.0569835724)94:0.0491527359)97:0.0744501889)94:0.0640767182)100:0.1656321243)
(376416_Alisma_lanceolatum:0.0000010000,376417_Alisma_plantago_aquatica:0.0000010000,(((((((((((((376418_Althenia_australis:0.0274375077,376424_Althenia_sp:0.0189063710)100:0.0213064911,((376420_Althenia_cylindrocarpa:0.0255941756,376423_Althenia_preissii:0.0025209974)100:0.0188855924,376422_Althenia_patentifolia:0.0116208854)100:0.0593337929)100:0.0164369304,376421_Althenia_marina:0.0105916882)100:0.0400680829,376505_Zannichellia_palustris:0.0317240420)99:0.0212245648,376489_Stuckenia_pectinata:0.0290745217)98:0.0391346220,(376475_Potamogeton_drummondii:0.0314066836,(376481_Potamogeton_tepperi:0.0000010000,376482_Potamogeton_tricarinatus:0.0000023902)77:0.0060954820)96:0.0179921472)75:0.0051940938,376473_Potamogeton_australiensis:0.0184769848)73:0.0082657968,376476_Potamogeton_ochreatus:0.0067031532)100:0.1752226343,((376457_Heterozostera_nigricaulis:0.0024426178,376458_Heterozostera_polychlamys:0.0091957813)79:0.0035805899,376507_Zostera_muelleri:0.0137931711)100:0.1966853857)70:0.0642522097,(((((376425_Amphibolis_antarctica:0.0024029046,376426_Amphibolis_griffithii:0.0000010000)100:0.0310447479,(376492_Thalassodendron_ciliatum:0.0174734740,376493_Thalassodendron_pachyrhizum:0.0084881705)100:0.0469513393)97:0.0048071616,376490_Syringodium_isoetifolium:0.0364438902)100:0.0714045043,((376483_Ruppia_maritima:0.0477678496,376484_Ruppia_megacarpa:0.0198810401)68:0.0126173900,376485_Ruppia_polycarpa:0.0485670339)100:0.1677536385)80:0.0302139761,((((((376466_Posidonia_angustifolia:0.0025419674,376472_Posidonia_sinuosa:0.0050962938)63:0.0000010000,376468_Posidonia_coriacea:0.0000010000)58:0.0000010000,376471_Posidonia_robertsoniae:0.0000010000)61:0.0000010000,376467_Posidonia_australis:0.0000010000)74:0.0026408093,376470_Posidonia_ostenfeldii:0.0000010000)67:0.0107245648,376469_Posidonia_denhartogii:0.0068821183)100:0.0550962944)85:0.0432246831)70:0.0543857921,(((((376435_Cycnogeton_alcockia:0.0092331073,376436_Cycnogeton_dubium:0.0088024193)100:0.0223223438,(376494_Triglochin_hexagona:0.0570990841,(((376495_Triglochin_isingiana:0.0052539619,376499_Triglochin_nana:0.0000010000)100:0.0180370954,(376497_Triglochin_minutissima:0.0389871902,376500_Triglochin_stowardii:0.0252433732)45:0.0046701555)45:0.0036216093,((376496_Triglochin_longicarpa:0.0385759664,376501_Triglochin_trichophora:0.0317320287)52:0.0071755683,376502_Triglochin_turrifera:0.0273713938)48:0.0031636987)60:0.0301989944)100:0.1501466588)50:0.0245785154,(376439_Cycnogeton_microtuberosum:0.0071281340,376441_Cycnogeton_procerum:0.0200942087)92:0.0133925285)44:0.0056704446,376438_Cycnogeton_lineare:0.0098796677)47:0.0063128652,376437_Cycnogeton_huegelii:0.0105306200)99:0.1082961230)67:0.0462734650,(376498_Aff_Plantago:0.2751109232,376508_Ceratophyllum_demersum:0.1650973144)92:0.0860173552)99:0.1019765290,((376433_Blyxa_japonica:0.1780740952,(((376450_Halophila_capricorni:0.0000010000,376454_Halophila_decipiens:0.0000010000)100:0.0232245713,376455_Halophila_spinulosa:0.0123418568)100:0.2059711332,376504_Vallisneria_caulescens:0.1266588669)55:0.0478865074)100:0.1620782024,((376486_Ruppia_sp:0.0000010000,376510_Lemna_disperma:0.0000010000)100:0.2643527069,(376509_Zantedeschia_aethiopica:0.1043417561,376511_Typhonium_alismifolium:0.0427193829)88:0.0311893898)85:0.0455705451)100:0.1197460127)100:0.2203614704)
(376416_Alisma_lanceolatum:0.0063822706,376417_Alisma_plantago_aquatica:0.0032818298,(((((((((((((376418_Althenia_australis:0.0095383466,376424_Althenia_sp:0.0095525473)100:0.0128189509,((376420_Althenia_cylindrocarpa:0.0031460196,376422_Althenia_patentifolia:0.0159671523)100:0.0161748237,376423_Althenia_preissii:0.0128462068)100:0.0096206633)96:0.0027054643,376421_Althenia_marina:0.0196020315)97:0.0151850350,376505_Zannichellia_palustris:0.0354291805)96:0.0121125758,((((376473_Potamogeton_australiensis:0.0127722770,376478_Potamogeton_perfoliatus:0.0063680306)75:0.0000010000,(376474_Potamogeton_crispus:0.0095561395,(376476_Potamogeton_ochreatus:0.0096463023,376477_Potamogeton_octandrus:0.0096452046)100:0.0063659724)65:0.0000010000)99:0.0031799268,((376479_Potamogeton_reduncus:0.0000010000,376482_Potamogeton_tricarinatus:0.0031691939)86:0.0063675458,(376480_Potamogeton_sulcatus:0.0000010000,376481_Potamogeton_tepperi:0.0000010000)98:0.0000010000)68:0.0063514304)44:0.0000010000,376475_Potamogeton_drummondii:0.0063408160)95:0.0134259298)100:0.0224135789,376489_Stuckenia_pectinata:0.0227072664)100:0.0739844165,((((((376419_Althenia_bilocularis:0.0000010000,376484_Ruppia_megacarpa:0.0000010000)100:0.0154099271,376483_Ruppia_maritima:0.0337507327)99:0.0172738532,376485_Ruppia_polycarpa:0.0398731611)97:0.0256938130,(376486_Ruppia_sp:0.0000025562,376487_Ruppia_tuberosa:0.0359039917)100:0.1244457352)100:0.0526462813,((376425_Amphibolis_antarctica:0.0000010000,376426_Amphibolis_griffithii:0.0031548969)100:0.0095333008,((376444_Cymodocea_serrulata:0.0185492163,376490_Syringodium_isoetifolium:0.0355354714)99:0.0131734025,(376492_Thalassodendron_ciliatum:0.0031521760,376493_Thalassodendron_pachyrhizum:0.0063546387)96:0.0127758173)74:0.0000025631)100:0.0457452921)87:0.0204989003,((376466_Posidonia_angustifolia:0.0000010000,376467_Posidonia_australis:0.0000010000)99:0.0063347178,(((376468_Posidonia_coriacea:0.0000010000,376469_Posidonia_denhartogii:0.0000010000)27:0.0000010000,(376470_Posidonia_ostenfeldii:0.0000010000,376471_Posidonia_robertsoniae:0.0000010000)43:0.0000010000)48:0.0000010000,376472_Posidonia_sinuosa:0.0031585640)32:0.0000010000)100:0.0354341374)91:0.0344316608)57:0.0174565231,(((((((376435_Cycnogeton_alcockia:0.0095884466,376438_Cycnogeton_lineare:0.0031720822)89:0.0000010000,376436_Cycnogeton_dubium:0.0031760732)92:0.0063474448,376437_Cycnogeton_huegelii:0.0066782930)86:0.0000010000,376441_Cycnogeton_procerum:0.0031821871)89:0.0051192228,376439_Cycnogeton_microtuberosum:0.0044145862)99:0.0501827989,(376494_Triglochin_hexagona:0.0196536609,((((376495_Triglochin_isingiana:0.0032497308,376499_Triglochin_nana:0.0000010000)100:0.0200827732,376501_Triglochin_trichophora:0.0401080648)93:0.0034491636,((376496_Triglochin_longicarpa:0.0293726609,376497_Triglochin_minutissima:0.0366761212)99:0.0179201284,376500_Triglochin_stowardii:0.0282799302)80:0.0042672491)79:0.0175850364,376502_Triglochin_turrifera:0.0259648009)100:0.0737537183)100:0.1166069562)98:0.0523552646,376462_Maundia_triglochinoides:0.1211605336)38:0.0089682360)63:0.0271151903,(((376457_Heterozostera_nigricaulis:0.0063291521,376458_Heterozostera_polychlamys:0.0031919938)100:0.0221335843,376507_Zostera_muelleri:0.0105595409)100:0.1161143409,((376498_Aff_Plantago:0.1279999486,376508_Ceratophyllum_demersum:0.1313450535)99:0.0633084710,(376509_Zantedeschia_aethiopica:0.0208582363,(376510_Lemna_disperma:0.1877109018,376511_Typhonium_alismifolium:0.0267765661)56:0.0282724324)70:0.0493229714)56:0.0366776456)41:0.0247035168)63:0.0373285603,((376427_Aponogeton_bullosus:0.0000010000,376430_Aponogeton_tofus:0.0032075048)95:0.0032192269,376429_Aponogeton_elongatus:0.0032035903)100:0.0972358117)67:0.0380818266,((((376432_Blyxa_octandra:0.0000010000,376433_Blyxa_japonica:0.0000010000)100:0.0981597497,376446_Egeria_densa:0.0741042375)87:0.0323902750,(((((376450_Halophila_capricorni:0.0032069311,(376451_Halophila_decipiens:0.0000010000,376454_Halophila_decipiens:0.0000010000)96:0.0000010000)100:0.0199512792,(376452_Halophila_minor:0.0060456384,376453_Halophila_ovalis:0.0036331817)98:0.0065183332)99:0.0115556703,(376455_Halophila_spinulosa:0.0054964423,376456_Halophila_tricostata:0.0041547033)100:0.0354109395)100:0.0326383892,376491_Thalassia_hemprichii:0.0354029935)99:0.0400562237,(376459_Hydrilla_verticillata:0.0603515207,(376463_Najas_tenuifolia:0.1358346448,((376503_Vallisneria_australis:0.0021349073,376506_Vallisneria_nana:0.0239830977)100:0.0276249021,376504_Vallisneria_caulescens:0.0132747484)100:0.0567297168)72:0.0180200819)97:0.0350587774)76:0.0173873434)57:0.0158146473,376461_Limnobium_laevigatum:0.0776525249)99:0.0621963773)100:0.0780164164,376488_Sagittaria_platyphylla:0.0593646928)99:0.0292102033,376460_Hydrocleys_nymphoides:0.0645680752)100:0.0975085128)
(376416_Alisma_lanceolatum:0.0059711627,376417_Alisma_plantago_aquatica:0.0031007598,((((((((((((376418_Althenia_australis:0.0091405189,376424_Althenia_sp:0.0103248353)100:0.0176996790,376421_Althenia_marina:0.0202060712)98:0.0033405390,((376420_Althenia_cylindrocarpa:0.0029051273,376422_Althenia_patentifolia:0.0148080807)100:0.0150014837,376423_Althenia_preissii:0.0117609558)100:0.0123801432)100:0.0212121842,376505_Zannichellia_palustris:0.0398666129)99:0.0176938180,((((376473_Potamogeton_australiensis:0.0118757180,376478_Potamogeton_perfoliatus:0.0060499263)73:0.0000029979,376474_Potamogeton_crispus:0.0085633096)60:0.0000028602,(376476_Potamogeton_ochreatus:0.0086170405,376477_Potamogeton_octandrus:0.0121819112)85:0.0085885517)75:0.0028614562,(376475_Potamogeton_drummondii:0.0085564051,((376479_Potamogeton_reduncus:0.0000010000,376482_Potamogeton_tricarinatus:0.0028447748)83:0.0057120635,(376480_Potamogeton_sulcatus:0.0000010000,376481_Potamogeton_tepperi:0.0000010000)95:0.0000010000)72:0.0057046999)100:0.0057190426)100:0.0276243052)99:0.0257957175,376489_Stuckenia_pectinata:0.0316377686)100:0.0987103052,((((((((376419_Althenia_bilocularis:0.0652499221,376484_Ruppia_megacarpa:0.0000010000)100:0.0159298556,376483_Ruppia_maritima:0.0423759273)99:0.0226909560,376485_Ruppia_polycarpa:0.0350435090)98:0.0400300443,(376486_Ruppia_sp:0.0007184928,376487_Ruppia_tuberosa:0.0382303309)100:0.1196407482)99:0.0687699729,(((376425_Amphibolis_antarctica:0.0000020365,376426_Amphibolis_griffithii:0.0027272547)100:0.0111944133,(376444_Cymodocea_serrulata:0.0206711841,376490_Syringodium_isoetifolium:0.0366198915)99:0.0120006928)59:0.0000024661,(376492_Thalassodendron_ciliatum:0.0032061208,376493_Thalassodendron_pachyrhizum:0.0083231361)95:0.0175572477)100:0.0909191206)91:0.0285935658,((((376466_Posidonia_angustifolia:0.0000010000,376467_Posidonia_australis:0.0000010000)99:0.0055030286,(376468_Posidonia_coriacea:0.0000010000,(376469_Posidonia_denhartogii:0.0000023647,376470_Posidonia_ostenfeldii:0.0000010000)31:0.0000014055)33:0.0000010000)21:0.0027934921,376472_Posidonia_sinuosa:0.0027456271)58:0.0000023936,376471_Posidonia_robertsoniae:0.0000022035)100:0.0519714964)97:0.0409773643,376462_Maundia_triglochinoides:0.1360564601)43:0.0219598281,((((((376435_Cycnogeton_alcockia:0.0119351608,376438_Cycnogeton_lineare:0.0029434380)83:0.0000010000,376436_Cycnogeton_dubium:0.0030662698)90:0.0088368588,376437_Cycnogeton_huegelii:0.0067743063)68:0.0000029432,376441_Cycnogeton_procerum:0.0029654102)76:0.0070403515,376439_Cycnogeton_microtuberosum:0.0021102814)98:0.0589996983,(376494_Triglochin_hexagona:0.0409597980,((((376495_Triglochin_isingiana:0.0029306742,376499_Triglochin_nana:0.0000010000)100:0.0256496341,376501_Triglochin_trichophora:0.0456337507)94:0.0036586582,((376496_Triglochin_longicarpa:0.0285590614,376497_Triglochin_minutissima:0.0353223534)99:0.0200234760,376500_Triglochin_stowardii:0.0276636896)64:0.0042565976)66:0.0158041683,376502_Triglochin_turrifera:0.0284552064)100:0.0848679350)100:0.1443130439)95:0.0594538528)40:0.0166741108)69:0.0272019624,(((376457_Heterozostera_nigricaulis:0.0059209272,376458_Heterozostera_polychlamys:0.0030374372)100:0.0255922636,376507_Zostera_muelleri:0.0097095448)100:0.1389925007,((376498_Aff_Plantago:0.1603454553,376508_Ceratophyllum_demersum:0.1501868961)94:0.0579930542,(376509_Zantedeschia_aethiopica:0.0316304756,(376510_Lemna_disperma:0.1873626971,376511_Typhonium_alismifolium:0.0296548675)50:0.0240274506)93:0.0690042214)60:0.0330381046)57:0.0295944214)83:0.0469165189,((376427_Aponogeton_bullosus:0.0000010000,376430_Aponogeton_tofus:0.0029770397)99:0.0029756746,376429_Aponogeton_elongatus:0.0029841432)100:0.1210169670)73:0.0426423371,((((376432_Blyxa_octandra:0.0000010000,376433_Blyxa_japonica:0.0000010000)100:0.0993920317,376446_Egeria_densa:0.0748896113)95:0.0303592416,(((((376450_Halophila_capricorni:0.0029683396,(376451_Halophila_decipiens:0.0000010000,376454_Halophila_decipiens:0.0000010000)96:0.0000021231)100:0.0184061684,(376452_Halophila_minor:0.0060653796,376453_Halophila_ovalis:0.0033226548)98:0.0060157572)100:0.0163071110,(376455_Halophila_spinulosa:0.0049508019,376456_Halophila_tricostata:0.0040199091)100:0.0415058693)100:0.0340883510,376491_Thalassia_hemprichii:0.0398432643)99:0.0402763816,((376459_Hydrilla_verticillata:0.0564029135,((376503_Vallisneria_australis:0.0062343801,376506_Vallisneria_nana:0.0226097354)100:0.0261845310,376504_Vallisneria_caulescens:0.0131500853)100:0.0729321722)56:0.0190223201,376463_Najas_tenuifolia:0.1480523166)97:0.0265539691)86:0.0189241731)68:0.0174710143,376461_Limnobium_laevigatum:0.0873108985)100:0.0704031129)100:0.0846913743,376488_Sagittaria_platyphylla:0.0562599568)99:0.0322454801,376460_Hydrocleys_nymphoides:0.0751393847)100:0.1046203495)
(376420_Althenia_cylindrocarpa:0.0409309699,(((((((376421_Althenia_marina:0.3597492272,376463_Najas_tenuifolia:0.4501975817)70:0.1743762735,((((376422_Althenia_patentifolia:0.4466693173,376493_Thalassodendron_pachyrhizum:0.2434517473)71:0.0773246513,376477_Potamogeton_octandrus:0.1337719066)71:0.0839585631,376497_Triglochin_minutissima:0.0317386892)75:0.1530082975,(376454_Halophila_decipiens:0.1948901960,376498_Aff_Plantago:0.5379779600)80:0.1854550283)58:0.1209152857)29:0.1086944317,((((376432_Blyxa_octandra:0.8569252024,376504_Vallisneria_caulescens:0.5101574142)65:0.1597998323,376462_Maundia_triglochinoides:0.6000129741)56:0.2215557023,(((((376452_Halophila_minor:0.4535009240,376499_Triglochin_nana:0.2989672541)99:0.2926154530,376483_Ruppia_maritima:0.3788456331)77:0.0440636008,376509_Zantedeschia_aethiopica:0.5843570371)50:0.1037113085,376473_Potamogeton_australiensis:0.4316566589)60:0.0539359621,376461_Limnobium_laevigatum:0.3938679887)62:0.0870852482)32:0.0971067036,(((((376433_Blyxa_japonica:0.6396379116,376502_Triglochin_turrifera:0.4208767548)79:0.2240537919,376485_Ruppia_polycarpa:0.6392420878)57:0.1648745687,((376455_Halophila_spinulosa:0.6306326484,(376470_Posidonia_ostenfeldii:0.4716541954,376484_Ruppia_megacarpa:1.0485911819)81:0.1062930035)68:0.0859912176,376456_Halophila_tricostata:0.4445634131)66:0.0947627030)50:0.0397871394,376508_Ceratophyllum_demersum:0.1733276524)54:0.0717588857,(376446_Egeria_densa:0.5033984123,376506_Vallisneria_nana:0.6241893970)68:0.3634796334)40:0.0504463538)31:0.0534483895)37:0.0368088126,((((376453_Halophila_ovalis:0.7611000523,376481_Potamogeton_tepperi:0.2226663449)47:0.0000026919,376459_Hydrilla_verticillata:0.8931136248)63:0.1018979304,376501_Triglochin_trichophora:0.1945165473)55:0.0627964148,376479_Potamogeton_reduncus:0.4934044375)44:0.0307085034)56:0.0805446284,376480_Potamogeton_sulcatus:0.4817398290)22:0.0536526506,376451_Halophila_decipiens:0.7748733647)15:0.0000021388,((376466_Posidonia_angustifolia:0.8404460155,376505_Zannichellia_palustris:0.0000022626)76:0.0823720006,376482_Potamogeton_tricarinatus:0.1875357338)71:0.0987659023)85:0.0515216864,376423_Althenia_preissii:0.0262488250)
(376419_Althenia_bilocularis:0.4368559680,(((((((((376420_Althenia_cylindrocarpa:0.0184554079,376425_Amphibolis_antarctica:0.8571705811)56:0.0487147003,376423_Althenia_preissii:0.1251660567)56:0.0331163635,376507_Zostera_muelleri:0.3442763002)56:0.0439705779,376505_Zannichellia_palustris:0.2197089535)54:0.0324561497,376482_Potamogeton_tricarinatus:0.2424116882)25:0.0159654818,((((((376430_Aponogeton_tofus:0.6627541534,376459_Hydrilla_verticillata:0.7362300323)80:0.0736411794,((376450_Halophila_capricorni:0.5801190897,376506_Vallisneria_nana:0.8619724281)71:0.0493935829,376511_Typhonium_alismifolium:0.7577559302)39:0.1112758766)40:0.0600324992,(((376433_Blyxa_japonica:0.7190420840,376446_Egeria_densa:0.5542788133)97:0.3252469137,376463_Najas_tenuifolia:0.5599829290)88:0.1355844474,376508_Ceratophyllum_demersum:0.4519750866)66:0.1290308133)43:0.0943565124,((376437_Cycnogeton_huegelii:0.8908815050,(376483_Ruppia_maritima:0.5580056225,376484_Ruppia_megacarpa:0.6233725092)62:0.1005587109)49:0.0328165852,(376462_Maundia_triglochinoides:0.5634327690,376504_Vallisneria_caulescens:0.5179273910)59:0.0526229255)54:0.0716472789)48:0.0863841579,376473_Potamogeton_australiensis:0.4328245012)26:0.0322204595,((((376451_Halophila_decipiens:0.7118510595,376481_Potamogeton_tepperi:0.1884227985)77:0.0624785983,(376480_Potamogeton_sulcatus:0.0000023009,376498_Aff_Plantago:1.0823325205)78:0.2376657372)58:0.0499530253,376501_Triglochin_trichophora:0.1593822606)59:0.0604164585,376479_Potamogeton_reduncus:0.4246086034)70:0.0692710047)36:0.0757010097)28:0.0709960261,((((376436_Cycnogeton_dubium:0.2782236128,376493_Thalassodendron_pachyrhizum:0.2889417444)74:0.0730128322,(376477_Potamogeton_octandrus:0.2089113823,376497_Triglochin_minutissima:0.0993876115)97:0.1116808817)96:0.2108941342,376454_Halophila_decipiens:0.5734819623)74:0.1101053021,(((376452_Halophila_minor:0.5850905103,376461_Limnobium_laevigatum:0.6747599422)57:0.1993745365,376456_Halophila_tricostata:0.6168648877)40:0.0084954903,376494_Triglochin_hexagona:0.8886782984)16:0.0099099677)26:0.0494186069)50:0.1418883898,376438_Cycnogeton_lineare:0.4370725883)63:0.0304466679,376502_Triglochin_turrifera:0.3881360128)75:0.1122575500,(376432_Blyxa_octandra:0.7790868769,376466_Posidonia_angustifolia:0.5522302973)79:0.0433723453)
(376417_Alisma_plantago_aquatica:0.0559565258,(((((((((((((((376420_Althenia_cylindrocarpa:0.0000010000,376423_Althenia_preissii:0.0000010000)92:0.0003495599,376483_Ruppia_maritima:0.0041211138)100:0.0070262863,(376422_Althenia_patentifolia:0.0000010000,376487_Ruppia_tuberosa:0.0000010000)100:0.0073551254)98:0.0037714188,(376421_Althenia_marina:0.0148601491,376424_Althenia_sp:0.0296860049)97:0.0033809204)100:0.0289916902,376505_Zannichellia_palustris:0.0309546766)98:0.0165950242,376489_Stuckenia_pectinata:0.0336607841)98:0.0072700043,((((376473_Potamogeton_australiensis:0.0036364892,376475_Potamogeton_drummondii:0.0000010000)27:0.0000010000,((376479_Potamogeton_reduncus:0.0000010000,376482_Potamogeton_tricarinatus:0.0000010000)95:0.0000010000,(376480_Potamogeton_sulcatus:0.0000010000,376481_Potamogeton_tepperi:0.0000010000)99:0.0036255755)100:0.0072937397)79:0.0000020833,(376476_Potamogeton_ochreatus:0.0226768533,376477_Potamogeton_octandrus:0.0043576812)97:0.0177520824)73:0.0072921328,(376474_Potamogeton_crispus:0.0166359800,376478_Potamogeton_perfoliatus:0.0037011424)96:0.0036134642)97:0.0130026523)100:0.0724882134,((376457_Heterozostera_nigricaulis:0.0035173188,376458_Heterozostera_polychlamys:0.0000010000)100:0.0361220246,376507_Zostera_muelleri:0.0000022898)100:0.1652600159)72:0.0426322153,((((376425_Amphibolis_antarctica:0.0000010000,376426_Amphibolis_griffithii:0.0000010000)99:0.0150422827,((376444_Cymodocea_serrulata:0.0412863505,(376492_Thalassodendron_ciliatum:0.0035996248,376493_Thalassodendron_pachyrhizum:0.0000027726)100:0.0147756705)89:0.0000022962,376490_Syringodium_isoetifolium:0.0219595710)90:0.0066504391)88:0.0299838818,(((376427_Aponogeton_bullosus:0.0000010000,376430_Aponogeton_tofus:0.0054575685)76:0.0000010000,376429_Aponogeton_elongatus:0.0051110189)100:0.1712503398,376508_Ceratophyllum_demersum:0.1887681880)45:0.0436049812)29:0.0182611842,(((376466_Posidonia_angustifolia:0.0000010000,376467_Posidonia_australis:0.0000010000)98:0.0036554624,376472_Posidonia_sinuosa:0.0036405144)66:0.0036405694,((376468_Posidonia_coriacea:0.0000010000,376470_Posidonia_ostenfeldii:0.0000010000)17:0.0000010000,(376469_Posidonia_denhartogii:0.0000010000,376471_Posidonia_robertsoniae:0.0000010000)21:0.0000010000)58:0.0000010000)99:0.0321219848)37:0.0268463794)33:0.0217491711,(376462_Maundia_triglochinoides:0.0832513981,(376509_Zantedeschia_aethiopica:0.0130456420,(376510_Lemna_disperma:0.2813238887,376511_Typhonium_alismifolium:0.0671733070)91:0.0475221247)100:0.1654099770)35:0.0230524614)50:0.0446749178,((376494_Triglochin_hexagona:0.0162375722,((376495_Triglochin_isingiana:0.0000010000,376499_Triglochin_nana:0.0040896565)100:0.0172423665,(((376496_Triglochin_longicarpa:0.0125144027,376500_Triglochin_stowardii:0.0295897118)54:0.0040471378,376497_Triglochin_minutissima:0.0166394546)54:0.0000020110,(376501_Triglochin_trichophora:0.0427790287,376502_Triglochin_turrifera:0.0165313679)95:0.0041455498)64:0.0076552015)99:0.0319952801)99:0.0244417365,376498_Aff_Plantago:0.0270629430)100:0.1004706150)27:0.0160942022,(376439_Cycnogeton_microtuberosum:0.0000020578,376441_Cycnogeton_procerum:0.0082562545)98:0.0375044587)41:0.0182308278,((376435_Cycnogeton_alcockia:0.0113657698,(376437_Cycnogeton_huegelii:0.0039862037,376438_Cycnogeton_lineare:0.0000010000)99:0.0075528483)91:0.0093197461,376436_Cycnogeton_dubium:0.0044393757)79:0.0000022038)70:0.0561441503,(((376459_Hydrilla_verticillata:0.1303651334,(376503_Vallisneria_australis:0.0090803609,376506_Vallisneria_nana:0.0103419082)100:0.0668096358)99:0.0566690959,376463_Najas_tenuifolia:0.1251960839)99:0.0520273066,376461_Limnobium_laevigatum:0.1218934596)100:0.1268114629)100:0.1960877802,376488_Sagittaria_platyphylla:0.0448456284)95:0.0316342733,376460_Hydrocleys_nymphoides:0.0860328389)
(376417_Alisma_plantago_aquatica:0.1434697598,(((((((((((((376420_Althenia_cylindrocarpa:0.0000029892,376423_Althenia_preissii:0.0145649459)96:0.0143598264,((376422_Althenia_patentifolia:0.0000010000,376487_Ruppia_tuberosa:0.0000010000)100:0.0162254843,376483_Ruppia_maritima:0.0066454438)90:0.0083098915)100:0.0214567514,(376421_Althenia_marina:0.0107797032,376424_Althenia_sp:0.0527155967)99:0.0123303519)100:0.0468295190,376505_Zannichellia_palustris:0.0459476580)99:0.0242625644,((((376473_Potamogeton_australiensis:0.0025362357,(376475_Potamogeton_drummondii:0.0000010000,((376479_Potamogeton_reduncus:0.0000010000,(376480_Potamogeton_sulcatus:0.0000010000,376481_Potamogeton_tepperi:0.0000010000)100:0.0037723576)98:0.0037668544,376482_Potamogeton_tricarinatus:0.0047761941)98:0.0050450794)54:0.0000021704)96:0.0047947701,376478_Potamogeton_perfoliatus:0.0054763184)54:0.0052730212,376474_Potamogeton_crispus:0.0270186065)40:0.0000021734,(376476_Potamogeton_ochreatus:0.0152824600,376477_Potamogeton_octandrus:0.0086506091)100:0.0201453464)97:0.0212499279)90:0.0119867175,376489_Stuckenia_pectinata:0.0460355269)100:0.1287123211,((376457_Heterozostera_nigricaulis:0.0026168689,376458_Heterozostera_polychlamys:0.0000010000)100:0.0293612592,376507_Zostera_muelleri:0.0000020955)100:0.1821430755)99:0.0710575604,376462_Maundia_triglochinoides:0.1542839411)72:0.0212412258,(((376425_Amphibolis_antarctica:0.0000010000,376426_Amphibolis_griffithii:0.0000010000)100:0.0277007723,((376444_Cymodocea_serrulata:0.0444900005,(376492_Thalassodendron_ciliatum:0.0028129495,376493_Thalassodendron_pachyrhizum:0.0000010000)100:0.0119534836)91:0.0036717736,376490_Syringodium_isoetifolium:0.0379861190)74:0.0055528712)100:0.1107263409,(((376466_Posidonia_angustifolia:0.0000010000,376467_Posidonia_australis:0.0000010000)98:0.0098926077,(376468_Posidonia_coriacea:0.0000010000,((376469_Posidonia_denhartogii:0.0000010000,376471_Posidonia_robertsoniae:0.0000010000)80:0.0000010000,376470_Posidonia_ostenfeldii:0.0000010000)41:0.0000020390)67:0.0054487586)55:0.0037076156,376472_Posidonia_sinuosa:0.0000027568)100:0.0622526258)100:0.1242539582)75:0.0381818490,((((376435_Cycnogeton_alcockia:0.0090903273,(376437_Cycnogeton_huegelii:0.0179081622,376438_Cycnogeton_lineare:0.0000010000)100:0.0119145588)76:0.0000028364,376436_Cycnogeton_dubium:0.0065351072)100:0.0452279942,(376439_Cycnogeton_microtuberosum:0.0000010000,376441_Cycnogeton_procerum:0.0055352107)100:0.0424298012)98:0.0511365199,((376494_Triglochin_hexagona:0.0412027535,((376495_Triglochin_isingiana:0.0000010000,376499_Triglochin_nana:0.0047519367)100:0.0213036144,(((376496_Triglochin_longicarpa:0.0506461426,(376497_Triglochin_minutissima:0.0402435228,376501_Triglochin_trichophora:0.0535762388)39:0.0068984262)36:0.0000028066,376502_Triglochin_turrifera:0.0202762262)40:0.0039413360,376500_Triglochin_stowardii:0.0320147911)53:0.0087664129)97:0.0400978665)90:0.0180427603,376498_Aff_Plantago:0.0437895628)100:0.1611898683)96:0.0556202934)65:0.0293943547,(((376427_Aponogeton_bullosus:0.0000010000,376430_Aponogeton_tofus:0.0042095936)81:0.0000023283,376429_Aponogeton_elongatus:0.0043513120)100:0.2007202486,(376508_Ceratophyllum_demersum:0.2591068602,(376509_Zantedeschia_aethiopica:0.0372118209,376511_Typhonium_alismifolium:0.1521963877)100:0.1165829304)88:0.0589568703)59:0.0275945295)94:0.0643718414,(376461_Limnobium_laevigatum:0.1459146378,(376463_Najas_tenuifolia:0.1165808427,(376503_Vallisneria_australis:0.0045443131,376506_Vallisneria_nana:0.0157012586)100:0.1046032607)99:0.0594094718)100:0.1018253543)100:0.1434167575,376488_Sagittaria_platyphylla:0.0842898694)98:0.0264028960,376460_Hydrocleys_nymphoides:0.0879013492)
(376416_Alisma_lanceolatum:0.0000010000,376417_Alisma_plantago_aquatica:0.0000010000,((((((((((((376418_Althenia_australis:0.0089542751,376424_Althenia_sp:0.0044250899)100:0.0304765406,(376421_Althenia_marina:0.0056903191,376423_Althenia_preissii:0.0213731967)65:0.0045718347)57:0.0000021973,(376420_Althenia_cylindrocarpa:0.0044896953,376422_Althenia_patentifolia:0.0044774356)97:0.0168807471)80:0.0210477216,376505_Zannichellia_palustris:0.0523537615)96:0.0368419292,376489_Stuckenia_pectinata:0.0438694643)80:0.0213813438,(((376473_Potamogeton_australiensis:0.0000010000,376479_Potamogeton_reduncus:0.0000010000)17:0.0000010000,((376480_Potamogeton_sulcatus:0.0000010000,376482_Potamogeton_tricarinatus:0.0000010000)31:0.0000010000,376481_Potamogeton_tepperi:0.0000010000)18:0.0000010000)44:0.0000010000,((((376474_Potamogeton_crispus:0.0181801948,376477_Potamogeton_octandrus:0.0090863371)94:0.0000027985,376476_Potamogeton_ochreatus:0.0000010000)99:0.0045291654,376478_Potamogeton_perfoliatus:0.0044977360)98:0.0044980088,376475_Potamogeton_drummondii:0.0045089646)39:0.0000024583)71:0.0000021342)100:0.0901834294,(((((376435_Cycnogeton_alcockia:0.0087882617,(376436_Cycnogeton_dubium:0.0087622469,(376437_Cycnogeton_huegelii:0.0000010000,376438_Cycnogeton_lineare:0.0000010000)91:0.0000010000)62:0.0000010000)59:0.0044045739,376441_Cycnogeton_procerum:0.0043764940)66:0.0042855267,376439_Cycnogeton_microtuberosum:0.0263230091)99:0.0463447876,(376498_Aff_Plantago:0.2596269946,376508_Ceratophyllum_demersum:0.2297636685)79:0.0706480589)68:0.0499166272,376462_Maundia_triglochinoides:0.1081381088)55:0.0312210619)61:0.0345933223,((376427_Aponogeton_bullosus:0.0043143608,376430_Aponogeton_tofus:0.0089240654)100:0.0590274238,376429_Aponogeton_elongatus:0.0530029099)100:0.0773200571)83:0.0575979106,(((376425_Amphibolis_antarctica:0.0000010000,376426_Amphibolis_griffithii:0.0000010000)100:0.0177069800,376490_Syringodium_isoetifolium:0.0334845336)70:0.0039787502,(376492_Thalassodendron_ciliatum:0.0083371510,376493_Thalassodendron_pachyrhizum:0.0000010000)99:0.0091566916)98:0.0300513774)56:0.0045342681,(((376419_Althenia_bilocularis:0.0041361175,376484_Ruppia_megacarpa:0.0041530704)100:0.0241206291,((376483_Ruppia_maritima:0.0115681546,(376486_Ruppia_sp:0.0159101459,376487_Ruppia_tuberosa:0.0060852116)100:0.0285785218)100:0.0367406886,376485_Ruppia_polycarpa:0.0306606977)88:0.0131637802)93:0.0235715614,(((376466_Posidonia_angustifolia:0.0000010000,376472_Posidonia_sinuosa:0.0000010000)47:0.0000026555,376467_Posidonia_australis:0.0000028114)100:0.0041719953,((376468_Posidonia_coriacea:0.0000010000,376470_Posidonia_ostenfeldii:0.0000010000)28:0.0000029580,(376469_Posidonia_denhartogii:0.0000010000,376471_Posidonia_robertsoniae:0.0000010000)40:0.0000029257)65:0.0000020179)100:0.0301166160)84:0.0122313128)62:0.0262079659,(((376432_Blyxa_octandra:0.0000010000,376433_Blyxa_japonica:0.0091950430)100:0.0957644191,(376446_Egeria_densa:0.0526930934,376464_Ottelia_alismoides:0.0435331710)96:0.0222581001)64:0.0422058251,((((((((376450_Halophila_capricorni:0.0000010000,376454_Halophila_decipiens:0.0000021459)83:0.0000021458,376451_Halophila_decipiens:0.0252201573)96:0.0189975798,(376455_Halophila_spinulosa:0.0092299366,376456_Halophila_tricostata:0.0098541467)100:0.0794288988)65:0.0000023586,376453_Halophila_ovalis:0.0000022418)78:0.0477863328,376452_Halophila_minor:0.0076928412)100:0.1692957888,376491_Thalassia_hemprichii:0.0000021205)100:0.1382592164,(376509_Zantedeschia_aethiopica:0.1178119135,(376510_Lemna_disperma:0.0942794410,376511_Typhonium_alismifolium:0.0460478236)100:0.0437621086)99:0.0383329639)40:0.0265979010,((((376457_Heterozostera_nigricaulis:0.0048590993,376458_Heterozostera_polychlamys:0.0000010000)100:0.0146779207,376507_Zostera_muelleri:0.0000025673)100:0.1376118847,(376461_Limnobium_laevigatum:0.0953973576,(376494_Triglochin_hexagona:0.0343189327,(((376495_Triglochin_isingiana:0.0000010000,(376499_Triglochin_nana:0.0000022812,376502_Triglochin_turrifera:0.0881583194)42:0.0052456490)42:0.0099976483,((376497_Triglochin_minutissima:0.0325945520,376501_Triglochin_trichophora:0.0385018217)51:0.0104691451,376500_Triglochin_stowardii:0.0110505797)32:0.0057779163)90:0.0347672864,376496_Triglochin_longicarpa:0.0859343599)100:0.0320575960)100:0.0355674507)92:0.0391506616)51:0.0254596380,((376459_Hydrilla_verticillata:0.1641791883,((376503_Vallisneria_australis:0.0000010000,376506_Vallisneria_nana:0.0084714689)95:0.0515421123,376504_Vallisneria_caulescens:0.0274961881)100:0.1119935390)87:0.0433122631,376463_Najas_tenuifolia:0.2183518054)44:0.0396391419)39:0.0233448763)53:0.0395787508)56:0.0120134366)92:0.0391235984,(376460_Hydrocleys_nymphoides:0.0620260537,376488_Sagittaria_platyphylla:0.1274812078)90:0.0433399731)100:0.0565728376)
(376416_Alisma_lanceolatum:0.0030048276,376417_Alisma_plantago_aquatica:0.0000010000,((((((((((((376418_Althenia_australis:0.0135096904,376424_Althenia_sp:0.0170115810)100:0.0322940132,(((376420_Althenia_cylindrocarpa:0.0000010000,376422_Althenia_patentifolia:0.0107558823)97:0.0110970579,376423_Althenia_preissii:0.0131566409)100:0.0248011131,376421_Althenia_marina:0.0121932122)98:0.0021372437)99:0.0195432362,376505_Zannichellia_palustris:0.0525293818)99:0.0580606919,376489_Stuckenia_pectinata:0.0609661692)58:0.0239780335,(((376473_Potamogeton_australiensis:0.0050025193,((376479_Potamogeton_reduncus:0.0000010000,376482_Potamogeton_tricarinatus:0.0000010000)72:0.0000010000,(376480_Potamogeton_sulcatus:0.0000010000,376481_Potamogeton_tepperi:0.0050172423)35:0.0000027290)24:0.0000010000)89:0.0031159489,376475_Potamogeton_drummondii:0.0025016149)83:0.0063119645,((376474_Potamogeton_crispus:0.0285685369,(376476_Potamogeton_ochreatus:0.0000010000,376477_Potamogeton_octandrus:0.0075192570)97:0.0000020387)98:0.0050699728,376478_Potamogeton_perfoliatus:0.0074651220)98:0.0050143186)73:0.0000022205)100:0.1656668051,(((((376427_Aponogeton_bullosus:0.0026648496,376430_Aponogeton_tofus:0.0055159422)100:0.0892271681,376429_Aponogeton_elongatus:0.0730002728)100:0.0939143259,(376498_Aff_Plantago:0.2588363133,376508_Ceratophyllum_demersum:0.2216390401)96:0.0841445370)38:0.0454916926,(((376435_Cycnogeton_alcockia:0.0098857172,376441_Cycnogeton_procerum:0.0643344330)94:0.0101242470,(376437_Cycnogeton_huegelii:0.0000010000,376438_Cycnogeton_lineare:0.0030214515)97:0.0029008040)68:0.0000024321,(376436_Cycnogeton_dubium:0.0030895293,376439_Cycnogeton_microtuberosum:0.0308737484)71:0.0029495453)99:0.0898487018)53:0.0416053702,376462_Maundia_triglochinoides:0.1309147828)74:0.0351264941)96:0.0722297229,(((376457_Heterozostera_nigricaulis:0.0028855336,376458_Heterozostera_polychlamys:0.0000010000)100:0.0163112344,376507_Zostera_muelleri:0.0105431038)100:0.1606168384,(376459_Hydrilla_verticillata:0.3811378385,(376494_Triglochin_hexagona:0.0424147692,(((((376495_Triglochin_isingiana:0.0000025393,376499_Triglochin_nana:0.0059185568)100:0.0159072949,(376501_Triglochin_trichophora:0.0578031789,376502_Triglochin_turrifera:0.2759411193)37:0.0000028514)41:0.0066460387,376500_Triglochin_stowardii:0.0074968885)39:0.0113779995,376497_Triglochin_minutissima:0.0343198350)79:0.0168137936,376496_Triglochin_longicarpa:0.1236257169)77:0.0277403523)99:0.0850360643)46:0.0427424027)51:0.0336319091)53:0.0585008217,((((((376466_Posidonia_angustifolia:0.0000010000,376467_Posidonia_australis:0.0000010000)98:0.0000010000,376472_Posidonia_sinuosa:0.0000010000)99:0.0026701573,376471_Posidonia_robertsoniae:0.0000010000)87:0.0000025382,376468_Posidonia_coriacea:0.0000010000)19:0.0000010000,376470_Posidonia_ostenfeldii:0.0000010000)26:0.0000027434,376469_Posidonia_denhartogii:0.0000010000)100:0.0658074520)33:0.0345843170,(((376419_Althenia_bilocularis:0.0092232149,376484_Ruppia_megacarpa:0.0029882338)100:0.0355418918,((376483_Ruppia_maritima:0.0524486481,376487_Ruppia_tuberosa:0.0174883509)93:0.0233772554,376486_Ruppia_sp:0.0368252433)100:0.0601546087)87:0.0198099580,376485_Ruppia_polycarpa:0.0759498119)93:0.0388340611)39:0.0258187127,(((376425_Amphibolis_antarctica:0.0000010000,376426_Amphibolis_griffithii:0.0000010000)100:0.0284280234,376490_Syringodium_isoetifolium:0.0301232600)96:0.0034269877,(376492_Thalassodendron_ciliatum:0.0154241969,376493_Thalassodendron_pachyrhizum:0.0047385424)99:0.0111806078)100:0.0700465826)53:0.0627546785,((((376432_Blyxa_octandra:0.0000021085,376433_Blyxa_japonica:0.0075295571)100:0.0884781466,(376491_Thalassia_hemprichii:0.1538617962,((376503_Vallisneria_australis:0.0293492208,376506_Vallisneria_nana:0.0104625190)100:0.0842843333,376504_Vallisneria_caulescens:0.0601068424)100:0.1847266982)65:0.0547934480)48:0.0204978456,(376446_Egeria_densa:0.0695568441,376464_Ottelia_alismoides:0.0463579941)98:0.0437470347)61:0.0558387959,((376461_Limnobium_laevigatum:0.1039805766,376463_Najas_tenuifolia:0.3602488387)85:0.0697696449,(376509_Zantedeschia_aethiopica:0.1947782920,(376510_Lemna_disperma:0.1271604893,376511_Typhonium_alismifolium:0.0648624429)98:0.0442317149)99:0.0640891608)46:0.0244815460)51:0.0285573807)100:0.0675820006,(376460_Hydrocleys_nymphoides:0.0997475007,376488_Sagittaria_platyphylla:0.1579544151)100:0.0485244382)100:0.1200749785)
(376416_Alisma_lanceolatum:0.0000010000,376417_Alisma_plantago_aquatica:0.0000010000,(((((((((((((((376418_Althenia_australis:0.0230899458,376424_Althenia_sp:0.0117644336)95:0.0117686504,((376420_Althenia_cylindrocarpa:0.0000010000,376422_Althenia_patentifolia:0.0000010000)100:0.0351807931,376423_Althenia_preissii:0.0145348018)100:0.0271116199)97:0.0057974761,376421_Althenia_marina:0.0000021089)100:0.0528593555,376505_Zannichellia_palustris:0.0572492739)92:0.0163582090,376489_Stuckenia_pectinata:0.0256623556)77:0.0046784776,(((376473_Potamogeton_australiensis:0.0057384009,((376475_Potamogeton_drummondii:0.0000010000,376479_Potamogeton_reduncus:0.0000010000)44:0.0000010000,376482_Potamogeton_tricarinatus:0.0000010000)57:0.0000010000)81:0.0000010000,(376480_Potamogeton_sulcatus:0.0000010000,376481_Potamogeton_tepperi:0.0000010000)73:0.0000010000)93:0.0056677651,(376474_Potamogeton_crispus:0.0171036372,((376476_Potamogeton_ochreatus:0.0057218756,376477_Potamogeton_octandrus:0.0000021903)100:0.0056536735,376478_Potamogeton_perfoliatus:0.0000021065)90:0.0000022817)97:0.0056396294)97:0.0105938662)98:0.0317043243,((376457_Heterozostera_nigricaulis:0.0056609384,376458_Heterozostera_polychlamys:0.0000010000)100:0.0129880393,376507_Zostera_muelleri:0.0000010000)100:0.0864514367)98:0.0412248929,((376435_Cycnogeton_alcockia:0.0055778187,((376436_Cycnogeton_dubium:0.0139358512,(376438_Cycnogeton_lineare:0.0355900356,(376439_Cycnogeton_microtuberosum:0.0112473123,376441_Cycnogeton_procerum:0.0056920594)98:0.0173252530)87:0.0053568119)16:0.0000010000,376437_Cycnogeton_huegelii:0.0000010000)14:0.0000010000)98:0.0546200742,((((376494_Triglochin_hexagona:0.1024278520,(376495_Triglochin_isingiana:0.0000010000,376499_Triglochin_nana:0.0000010000)100:0.0051358082)60:0.0059855189,376500_Triglochin_stowardii:0.0278783425)33:0.0100743437,(376501_Triglochin_trichophora:0.0339471760,376502_Triglochin_turrifera:0.0396013419)98:0.0177214760)28:0.0052713686,(376496_Triglochin_longicarpa:0.0405104972,376497_Triglochin_minutissima:0.0438906389)62:0.0060302624)100:0.1363913741)99:0.0506245092)93:0.0433521678,376462_Maundia_triglochinoides:0.0771518213)57:0.0243054304,((((376419_Althenia_bilocularis:0.0000010000,376484_Ruppia_megacarpa:0.0055875856)100:0.0115073631,376485_Ruppia_polycarpa:0.0285563341)100:0.0054730753,(376483_Ruppia_maritima:0.0111527833,376487_Ruppia_tuberosa:0.0236091834)92:0.0061342052)100:0.1311394729,(376466_Posidonia_angustifolia:0.0000010000,((((376467_Posidonia_australis:0.0000010000,376469_Posidonia_denhartogii:0.0000010000)14:0.0000010000,376470_Posidonia_ostenfeldii:0.0000010000)17:0.0000010000,376468_Posidonia_coriacea:0.0000010000)11:0.0000010000,(376471_Posidonia_robertsoniae:0.0000010000,376472_Posidonia_sinuosa:0.0000010000)8:0.0000010000)8:0.0000010000)95:0.0070619456)97:0.0278106025)52:0.0136805549,((376427_Aponogeton_bullosus:0.0000010000,376429_Aponogeton_elongatus:0.0055084139)100:0.0110923856,376430_Aponogeton_tofus:0.0000023797)100:0.1152577916)27:0.0060840725,((((376425_Amphibolis_antarctica:0.0000010000,376426_Amphibolis_griffithii:0.0000010000)100:0.0483449862,(376444_Cymodocea_serrulata:0.0119684262,376490_Syringodium_isoetifolium:0.0409930588)99:0.0105757128)93:0.0417905694,376493_Thalassodendron_pachyrhizum:0.0055179385)46:0.0056554666,376492_Thalassodendron_ciliatum:0.0000022045)55:0.0240745408)98:0.0763257295,(((((((376432_Blyxa_octandra:0.0167604291,376433_Blyxa_japonica:0.0000023436)100:0.0578461468,376446_Egeria_densa:0.0665054391)68:0.0245285063,376464_Ottelia_alismoides:0.0310689911)96:0.0522117200,(((((376450_Halophila_capricorni:0.0055381458,(376451_Halophila_decipiens:0.0000010000,376454_Halophila_decipiens:0.0000010000)95:0.0000010000)100:0.0194223971,(376452_Halophila_minor:0.0055126195,376453_Halophila_ovalis:0.0000010000)100:0.0258686127)99:0.0248634321,(376455_Halophila_spinulosa:0.0249186610,376456_Halophila_tricostata:0.0060255837)100:0.0289851447)97:0.0201961627,376491_Thalassia_hemprichii:0.0423386781)100:0.0749084518,376463_Najas_tenuifolia:0.0912759898)85:0.0264023817)49:0.0315279682,((376503_Vallisneria_australis:0.0170480077,376506_Vallisneria_nana:0.0000010000)98:0.0061242209,376504_Vallisneria_caulescens:0.0225623543)100:0.1507510895)83:0.0311340097,(376461_Limnobium_laevigatum:0.0454359105,376498_Aff_Plantago:0.2421005564)70:0.0448162914)66:0.0366612711,(376509_Zantedeschia_aethiopica:0.0892806987,376511_Typhonium_alismifolium:0.0612749736)100:0.0841194882)78:0.0367412772)100:0.1354436943,376460_Hydrocleys_nymphoides:0.0660913758)89:0.0206007676,376488_Sagittaria_platyphylla:0.0501383918)100:0.0622712733)
(376416_Alisma_lanceolatum:0.0000010000,376417_Alisma_plantago_aquatica:0.0000010000,((((((((((((376418_Althenia_australis:0.0295219033,376424_Althenia_sp:0.0192835693)94:0.0185936668,(((376420_Althenia_cylindrocarpa:0.0000010000,376422_Althenia_patentifolia:0.0000010000)100:0.0303595264,376423_Althenia_preissii:0.0638277644)99:0.0287601771,376421_Althenia_marina:0.0330864217)80:0.0038401540)100:0.0867541653,((((376473_Potamogeton_australiensis:0.0034960354,(376479_Potamogeton_reduncus:0.0000010000,(376480_Potamogeton_sulcatus:0.0000010000,376481_Potamogeton_tepperi:0.0000010000)100:0.0029956844)64:0.0029872305)88:0.0000010000,(376475_Potamogeton_drummondii:0.0000010000,376482_Potamogeton_tricarinatus:0.0000010000)74:0.0000010000)99:0.0198870691,((376474_Potamogeton_crispus:0.0155050265,376478_Potamogeton_perfoliatus:0.0091465341)91:0.0000025127,(376476_Potamogeton_ochreatus:0.0030078864,376477_Potamogeton_octandrus:0.0000010000)100:0.0060447726)99:0.0143588109)100:0.0332997910,376489_Stuckenia_pectinata:0.0344618056)100:0.0569012400)83:0.0263464924,376505_Zannichellia_palustris:0.0834650892)92:0.0857797911,((376457_Heterozostera_nigricaulis:0.0094734184,376458_Heterozostera_polychlamys:0.0000010000)100:0.0227893067,376507_Zostera_muelleri:0.0000010000)100:0.1824969059)76:0.0804162182,376508_Ceratophyllum_demersum:0.2803463514)52:0.0464055146,(((((((376419_Althenia_bilocularis:0.0000010000,376484_Ruppia_megacarpa:0.0033254599)100:0.0560461175,376485_Ruppia_polycarpa:0.0240722934)96:0.0047823861,(376483_Ruppia_maritima:0.0220110549,376487_Ruppia_tuberosa:0.0214026855)92:0.0128882508)100:0.2276143028,((((((376466_Posidonia_angustifolia:0.0000010000,376467_Posidonia_australis:0.0000010000)80:0.0000010000,376468_Posidonia_coriacea:0.0000010000)17:0.0000010000,376471_Posidonia_robertsoniae:0.0000010000)9:0.0000010000,376472_Posidonia_sinuosa:0.0000010000)61:0.0000010000,376470_Posidonia_ostenfeldii:0.0000010000)47:0.0000010000,376469_Posidonia_denhartogii:0.0000010000)92:0.0229042443)92:0.0430394842,(((376425_Amphibolis_antarctica:0.0000010000,376426_Amphibolis_griffithii:0.0032442346)100:0.0550495190,(376444_Cymodocea_serrulata:0.0141218926,376490_Syringodium_isoetifolium:0.0580359409)94:0.0072503490)94:0.0288728678,(376492_Thalassodendron_ciliatum:0.0113350232,376493_Thalassodendron_pachyrhizum:0.0104903437)100:0.0465209841)98:0.0843170639)95:0.0695019681,376462_Maundia_triglochinoides:0.2069933898)55:0.0146733683,((((376435_Cycnogeton_alcockia:0.0080031706,376436_Cycnogeton_dubium:0.0117947026)52:0.0000023724,376437_Cycnogeton_huegelii:0.0038877125)41:0.0000020486,(376438_Cycnogeton_lineare:0.0267675720,(376439_Cycnogeton_microtuberosum:0.0162881165,376441_Cycnogeton_procerum:0.0324696752)98:0.0223023876)72:0.0036769623)100:0.1658699064,(376494_Triglochin_hexagona:0.1054647498,(((376495_Triglochin_isingiana:0.0124087836,376499_Triglochin_nana:0.0000010000)100:0.0292252623,((376496_Triglochin_longicarpa:0.0430991620,376497_Triglochin_minutissima:0.0584390155)90:0.0161221244,(376501_Triglochin_trichophora:0.0424635419,376502_Triglochin_turrifera:0.0434753241)99:0.0199274564)90:0.0054382168)91:0.0142858525,376500_Triglochin_stowardii:0.0244863731)99:0.0300725897)100:0.1673897750)87:0.0764982919)66:0.0571486038)42:0.0406172963,((376427_Aponogeton_bullosus:0.0000010000,376429_Aponogeton_elongatus:0.0036720756)85:0.0058795544,376430_Aponogeton_tofus:0.0015106215)100:0.2049184816)87:0.0563831656,(376509_Zantedeschia_aethiopica:0.1064215056,376511_Typhonium_alismifolium:0.1219625207)100:0.0895666982)89:0.0359804691,(((((376432_Blyxa_octandra:0.0158150071,376433_Blyxa_japonica:0.0000023724)99:0.0775389284,376464_Ottelia_alismoides:0.0396675608)59:0.0240400440,376446_Egeria_densa:0.1037891809)94:0.0601464470,376461_Limnobium_laevigatum:0.1789069989)88:0.0652133152,(((((((376450_Halophila_capricorni:0.0063293163,376451_Halophila_decipiens:0.0000010000)51:0.0000010000,376454_Halophila_decipiens:0.0000010000)99:0.0327018489,(376452_Halophila_minor:0.0152811269,376453_Halophila_ovalis:0.0064321873)100:0.0682118563)89:0.0222610399,(376455_Halophila_spinulosa:0.0140661476,376456_Halophila_tricostata:0.0196069472)91:0.0314629959)89:0.0332091044,376491_Thalassia_hemprichii:0.0406882286)100:0.1156642940,((376503_Vallisneria_australis:0.0157362436,376504_Vallisneria_caulescens:0.0557716663)90:0.0074432358,376506_Vallisneria_nana:0.0083530524)100:0.1987711934)83:0.0408102912,376463_Najas_tenuifolia:0.1837314655)66:0.0369237824)96:0.0586747024)100:0.1588717766,376460_Hydrocleys_nymphoides:0.1520298445)79:0.0329968412,376488_Sagittaria_platyphylla:0.0989229562)100:0.1075962189)
(376416_Alisma_lanceolatum:0.0000027928,376417_Alisma_plantago_aquatica:0.0049816850,((((((((((((376418_Althenia_australis:0.0022837332,376424_Althenia_sp:0.0118279470)100:0.0168780584,((376420_Althenia_cylindrocarpa:0.0102791063,376422_Althenia_patentifolia:0.0038370991)100:0.0335485978,376423_Althenia_preissii:0.0115092680)100:0.0172715057)96:0.0044971089,376421_Althenia_marina:0.0143492973)96:0.0165149559,376505_Zannichellia_palustris:0.0452513234)96:0.0224049911,376489_Stuckenia_pectinata:0.0283136504)77:0.0089659027,(((((((376473_Potamogeton_australiensis:0.0049542233,376474_Potamogeton_crispus:0.0690957934)96:0.0090528692,376480_Potamogeton_sulcatus:0.0247459509)90:0.0081236207,376479_Potamogeton_reduncus:0.0000010000)78:0.0000025334,376475_Potamogeton_drummondii:0.0000010000)70:0.0000010000,376481_Potamogeton_tepperi:0.0000010000)82:0.0000022847,376482_Potamogeton_tricarinatus:0.0028034149)85:0.0028033731,((376476_Potamogeton_ochreatus:0.0044292162,376477_Potamogeton_octandrus:0.0000023099)95:0.0044224430,376478_Potamogeton_perfoliatus:0.0000022870)45:0.0000021910)80:0.0029073644)100:0.0969361063,((376457_Heterozostera_nigricaulis:0.0083401431,376458_Heterozostera_polychlamys:0.0170198743)100:0.0329340158,376507_Zostera_muelleri:0.0244606672)100:0.2076600265)78:0.0404647230,(((((((376419_Althenia_bilocularis:0.0000010000,376484_Ruppia_megacarpa:0.0000010000)100:0.0552583450,(376483_Ruppia_maritima:0.0529109596,376487_Ruppia_tuberosa:0.0348902224)100:0.0893965612)99:0.0605199024,376485_Ruppia_polycarpa:0.1000190954)100:0.1162769342,((((376425_Amphibolis_antarctica:0.0029238152,376426_Amphibolis_griffithii:0.0027470667)100:0.0363382063,(376492_Thalassodendron_ciliatum:0.0057167878,376493_Thalassodendron_pachyrhizum:0.0027444172)100:0.0228927193)98:0.0142708365,(376444_Cymodocea_serrulata:0.0154432934,376490_Syringodium_isoetifolium:0.0340266861)99:0.0309527293)100:0.0773382564,(((((376466_Posidonia_angustifolia:0.0000010000,376468_Posidonia_coriacea:0.0000010000)24:0.0000010000,376471_Posidonia_robertsoniae:0.0000010000)65:0.0000010000,(376469_Posidonia_denhartogii:0.0000010000,376470_Posidonia_ostenfeldii:0.0028002404)90:0.0000010000)61:0.0000010000,376467_Posidonia_australis:0.0028003728)98:0.0028712596,376472_Posidonia_sinuosa:0.0027396019)100:0.0638305556)96:0.0466702859)82:0.0309266642,((376498_Aff_Plantago:0.1810192478,376508_Ceratophyllum_demersum:0.1552691577)99:0.0861497466,(376509_Zantedeschia_aethiopica:0.0409688344,376511_Typhonium_alismifolium:0.0709000155)100:0.0719088066)95:0.0903798727)42:0.0350851756,376462_Maundia_triglochinoides:0.1050189378)28:0.0186679269,(((((376435_Cycnogeton_alcockia:0.0000010000,(376437_Cycnogeton_huegelii:0.0101423766,376441_Cycnogeton_procerum:0.0061213139)68:0.0000025702)74:0.0027783213,376438_Cycnogeton_lineare:0.0372648964)84:0.0034814995,376436_Cycnogeton_dubium:0.0000023585)96:0.0243358038,376439_Cycnogeton_microtuberosum:0.0202204908)100:0.0763028020,(376494_Triglochin_hexagona:0.0690560657,((((((376495_Triglochin_isingiana:0.0000010000,376499_Triglochin_nana:0.0056193484)100:0.0115830705,376501_Triglochin_trichophora:0.0286615917)96:0.0028523165,376502_Triglochin_turrifera:0.0297659690)100:0.0126221460,376500_Triglochin_stowardii:0.0402040748)90:0.0072485574,376496_Triglochin_longicarpa:0.0311776234)87:0.0049661114,376497_Triglochin_minutissima:0.0403181020)99:0.0520369016)100:0.1059831850)97:0.0847862615)27:0.0244607114)48:0.0647940032,(((((376432_Blyxa_octandra:0.0052792403,376433_Blyxa_japonica:0.0064893046)100:0.0682635098,376464_Ottelia_alismoides:0.0556718296)99:0.0286284281,376446_Egeria_densa:0.0986903624)99:0.0483388969,(((((((((376450_Halophila_capricorni:0.0000010000,376454_Halophila_decipiens:0.0000010000)82:0.0000029890,376451_Halophila_decipiens:0.0054180071)87:0.0073745942,376455_Halophila_spinulosa:0.0156395710)81:0.0141686994,376453_Halophila_ovalis:0.0054791292)63:0.0052569807,376452_Halophila_minor:0.0000022603)100:0.0659094084,376459_Hydrilla_verticillata:0.1147082052)40:0.0135459565,376491_Thalassia_hemprichii:0.0484859053)75:0.0311192881,((376503_Vallisneria_australis:0.0090352202,376504_Vallisneria_caulescens:0.0418986932)98:0.0074155897,376506_Vallisneria_nana:0.0029411018)100:0.0944354550)75:0.0302512991,376463_Najas_tenuifolia:0.0878936495)83:0.0349444212)63:0.0544431130,376461_Limnobium_laevigatum:0.1218977885)74:0.0542722849)73:0.0523518594,376510_Lemna_disperma:0.1957661903)87:0.0612921064,((376427_Aponogeton_bullosus:0.0000010000,376429_Aponogeton_elongatus:0.0327351340)42:0.0000028019,376430_Aponogeton_tofus:0.0000027904)100:0.1652134807)100:0.0998088960,(376460_Hydrocleys_nymphoides:0.0799088445,376488_Sagittaria_platyphylla:0.0874941223)75:0.0300882693)100:0.0670164429)
(376416_Alisma_lanceolatum:0.0455545042,376417_Alisma_plantago_aquatica:0.0066247310,(((((((((((((((((((((((376418_Althenia_australis:0.0000024678,376424_Althenia_sp:0.0149886191)99:0.0148187258,((376420_Althenia_cylindrocarpa:0.0056517329,376422_Althenia_patentifolia:0.0073977196)100:0.0306023888,376423_Althenia_preissii:0.0498728055)100:0.0104631655)96:0.0064728444,376421_Althenia_marina:0.0152273932)98:0.0185637484,376505_Zannichellia_palustris:0.0492950820)99:0.0241444148,376489_Stuckenia_pectinata:0.0341965372)85:0.0104537045,376478_Potamogeton_perfoliatus:0.0000021123)65:0.0000023445,376476_Potamogeton_ochreatus:0.0085410337)77:0.0025386066,376482_Potamogeton_tricarinatus:0.0024688013)47:0.0000022135,376475_Potamogeton_drummondii:0.0000010000)42:0.0000022087,376481_Potamogeton_tepperi:0.0000010000)51:0.0000021973,376479_Potamogeton_reduncus:0.0000010000)65:0.0078601849,376473_Potamogeton_australiensis:0.0134903417)32:0.0037858813,(376474_Potamogeton_crispus:0.0289721342,376477_Potamogeton_octandrus:0.0133502856)95:0.0220877897)10:0.0000022702,376480_Potamogeton_sulcatus:0.0363671167)100:0.0986508676,((376457_Heterozostera_nigricaulis:0.0103244502,376458_Heterozostera_polychlamys:0.0180974944)100:0.0354029863,376507_Zostera_muelleri:0.0209663003)100:0.2029874660)83:0.0524066259,((((376435_Cycnogeton_alcockia:0.0000023452,376437_Cycnogeton_huegelii:0.0141922546)84:0.0055815941,(376436_Cycnogeton_dubium:0.0040958047,(376438_Cycnogeton_lineare:0.0126971880,376441_Cycnogeton_procerum:0.0283275070)81:0.0224470609)76:0.0649108419)91:0.0164936280,376439_Cycnogeton_microtuberosum:0.0177715107)100:0.0779052837,(376494_Triglochin_hexagona:0.0795589929,((((((376495_Triglochin_isingiana:0.0000010000,376499_Triglochin_nana:0.0050125333)100:0.0103426237,376501_Triglochin_trichophora:0.0279919468)96:0.0025975791,376502_Triglochin_turrifera:0.0284981827)96:0.0109369961,376500_Triglochin_stowardii:0.0385891237)84:0.0070164440,376496_Triglochin_longicarpa:0.0333541014)81:0.0045382254,376497_Triglochin_minutissima:0.0416532510)99:0.0490399558)100:0.1107267096)99:0.0657768062)24:0.0212209682,376462_Maundia_triglochinoides:0.1106847410)23:0.0111984867,(((376419_Althenia_bilocularis:0.0000021468,376484_Ruppia_megacarpa:0.0000025914)100:0.1228993644,376485_Ruppia_polycarpa:0.1049936606)100:0.1277544651,((((376425_Amphibolis_antarctica:0.0025053706,376426_Amphibolis_griffithii:0.0023826609)100:0.0370190757,(376444_Cymodocea_serrulata:0.0068581699,376490_Syringodium_isoetifolium:0.0388012974)100:0.0393133369)32:0.0088548286,(376492_Thalassodendron_ciliatum:0.0049224000,376493_Thalassodendron_pachyrhizum:0.0023956814)100:0.0167682058)99:0.0770837067,((((376466_Posidonia_angustifolia:0.0000010000,376467_Posidonia_australis:0.0048531491)22:0.0000010000,(376468_Posidonia_coriacea:0.0000010000,376471_Posidonia_robertsoniae:0.0000010000)93:0.0000010000)12:0.0000022100,(376469_Posidonia_denhartogii:0.0285007051,376470_Posidonia_ostenfeldii:0.0024208235)23:0.0000010000)99:0.0024801039,376472_Posidonia_sinuosa:0.0023702484)100:0.0664374633)88:0.0465927933)74:0.0445352631)55:0.0484111907,((((376432_Blyxa_octandra:0.0042138709,376433_Blyxa_japonica:0.0109525230)100:0.0498054737,376464_Ottelia_alismoides:0.1188915887)100:0.0394691487,376446_Egeria_densa:0.1816312013)100:0.0515839855,((((((376450_Halophila_capricorni:0.0000010000,(376451_Halophila_decipiens:0.0159944522,376454_Halophila_decipiens:0.0028333012)95:0.0000020235)100:0.0171479539,((376452_Halophila_minor:0.0000021497,376453_Halophila_ovalis:0.0066186348)99:0.0158461564,376455_Halophila_spinulosa:0.0411952248)93:0.0062264653)100:0.0684621150,376491_Thalassia_hemprichii:0.0392448057)96:0.0268792143,376459_Hydrilla_verticillata:0.1063552867)76:0.0365695506,((376503_Vallisneria_australis:0.0087574949,376504_Vallisneria_caulescens:0.0439132294)98:0.0048140040,376506_Vallisneria_nana:0.0133678902)100:0.0814258156)81:0.0364794100,(376461_Limnobium_laevigatum:0.2335848943,376463_Najas_tenuifolia:0.1630933415)29:0.0152025935)50:0.0248102147)86:0.1024219602)44:0.0444733286,((376498_Aff_Plantago:0.2059320874,376508_Ceratophyllum_demersum:0.2023091851)100:0.1106323559,(376509_Zantedeschia_aethiopica:0.0613025398,376511_Typhonium_alismifolium:0.0537574007)99:0.0486471495)88:0.0551560960)54:0.0566739214,376510_Lemna_disperma:0.2647056547)85:0.0463253630,((376427_Aponogeton_bullosus:0.0000010000,376430_Aponogeton_tofus:0.0000010000)80:0.0000021975,376429_Aponogeton_elongatus:0.0190167128)100:0.1615845313)100:0.1116982780,(376460_Hydrocleys_nymphoides:0.1226710768,376488_Sagittaria_platyphylla:0.0691319470)99:0.0452597514)100:0.0895848520)
(376417_Alisma_plantago_aquatica:0.0893630274,(((((((376418_Althenia_australis:0.0092059049,376424_Althenia_sp:0.0182372277)99:0.0272201031,376421_Althenia_marina:0.0059076847)98:0.0443389100,376505_Zannichellia_palustris:0.0482612041)86:0.0167426128,(((376473_Potamogeton_australiensis:0.0000022361,376478_Potamogeton_perfoliatus:0.0000028872)85:0.0048147829,((((376475_Potamogeton_drummondii:0.0000010000,376479_Potamogeton_reduncus:0.0000028362)77:0.0065377030,376480_Potamogeton_sulcatus:0.0143999145)45:0.0000024623,376481_Potamogeton_tepperi:0.0000010000)65:0.0000022001,376482_Potamogeton_tricarinatus:0.0000010000)91:0.0079464805)98:0.0168567620,(376476_Potamogeton_ochreatus:0.0000010000,376477_Potamogeton_octandrus:0.0000010000)93:0.0055671975)80:0.0160958528)91:0.0100666013,376489_Stuckenia_pectinata:0.0171461834)97:0.0830187079,(((((((((376419_Althenia_bilocularis:0.0000010000,376484_Ruppia_megacarpa:0.0000010000)95:0.0066645923,(376429_Aponogeton_elongatus:0.1041036217,376485_Ruppia_polycarpa:0.0000027637)49:0.0323548903)36:0.0061348494,(376483_Ruppia_maritima:0.0000010000,376487_Ruppia_tuberosa:0.0064829641)96:0.0138796024)75:0.1261757777,((((376466_Posidonia_angustifolia:0.0000010000,(376467_Posidonia_australis:0.0000010000,376472_Posidonia_sinuosa:0.0000010000)14:0.0000010000)18:0.0000010000,(376468_Posidonia_coriacea:0.0000010000,376471_Posidonia_robertsoniae:0.0000010000)10:0.0000010000)30:0.0000010000,376469_Posidonia_denhartogii:0.0000010000)27:0.0000010000,376470_Posidonia_ostenfeldii:0.0000010000)99:0.0648901504)65:0.0301204844,((376425_Amphibolis_antarctica:0.0000010000,376426_Amphibolis_griffithii:0.0135231395)99:0.0227026227,((376444_Cymodocea_serrulata:0.0228844033,376490_Syringodium_isoetifolium:0.0371969344)72:0.0093859680,(376492_Thalassodendron_ciliatum:0.0000021469,376493_Thalassodendron_pachyrhizum:0.0128584341)100:0.0324993569)66:0.0000027087)96:0.0370274834)93:0.0634452250,(376509_Zantedeschia_aethiopica:0.0515403918,376511_Typhonium_alismifolium:0.0979255464)100:0.1956623651)77:0.0421938117,376462_Maundia_triglochinoides:0.0926406743)52:0.0126947604,((376435_Cycnogeton_alcockia:0.0000010000,376441_Cycnogeton_procerum:0.0000010000)100:0.0554884094,(376495_Triglochin_isingiana:0.0000010000,376499_Triglochin_nana:0.0000010000)100:0.1674605114)89:0.0767533871)46:0.0533929400,((376457_Heterozostera_nigricaulis:0.0000010000,376458_Heterozostera_polychlamys:0.0135548352)94:0.0095491149,376507_Zostera_muelleri:0.0084881708)100:0.1572447148)47:0.0474086294)83:0.1146441488,376504_Vallisneria_caulescens:0.1531138044)96:0.0823747810,(376460_Hydrocleys_nymphoides:0.0473223017,376488_Sagittaria_platyphylla:0.0000010000)97:0.0183649294)
(376417_Alisma_plantago_aquatica:0.0765927596,((((((((376418_Althenia_australis:0.0104165172,376424_Althenia_sp:0.0170500280)99:0.0251611485,376421_Althenia_marina:0.0444181591)100:0.0679439448,376505_Zannichellia_palustris:0.0673747629)81:0.0180042896,(((376473_Potamogeton_australiensis:0.0339788500,376478_Potamogeton_perfoliatus:0.0000010000)91:0.0185968698,((((376475_Potamogeton_drummondii:0.0000010000,376481_Potamogeton_tepperi:0.0000010000)33:0.0000010000,376480_Potamogeton_sulcatus:0.0073130773)10:0.0000010000,376479_Potamogeton_reduncus:0.0353863846)72:0.0031590250,376482_Potamogeton_tricarinatus:0.0000010000)96:0.0125769569)99:0.0238443141,(376476_Potamogeton_ochreatus:0.0424694814,376477_Potamogeton_octandrus:0.0262876609)88:0.0121852169)99:0.0400464617)75:0.0119838471,376489_Stuckenia_pectinata:0.0171404718)100:0.1532795042,((((((((376419_Althenia_bilocularis:0.0000010000,376484_Ruppia_megacarpa:0.0000010000)96:0.0087948933,376485_Ruppia_polycarpa:0.0291072662)68:0.0111570753,(376483_Ruppia_maritima:0.0000010000,376487_Ruppia_tuberosa:0.0078738946)97:0.0205051366)100:0.2026943309,(((376425_Amphibolis_antarctica:0.0062248385,376426_Amphibolis_griffithii:0.0130852497)100:0.0265204771,(376444_Cymodocea_serrulata:0.0230988623,376490_Syringodium_isoetifolium:0.0468510845)92:0.0129166219)45:0.0000024374,(376492_Thalassodendron_ciliatum:0.0000010000,376493_Thalassodendron_pachyrhizum:0.0099889798)100:0.0328283159)99:0.0686207586)63:0.0351067085,(((((376466_Posidonia_angustifolia:0.0000010000,376471_Posidonia_robertsoniae:0.0000010000)66:0.0000010000,(376467_Posidonia_australis:0.0000010000,376472_Posidonia_sinuosa:0.0000010000)98:0.0030313068)57:0.0000010000,376468_Posidonia_coriacea:0.0000010000)43:0.0000010000,376470_Posidonia_ostenfeldii:0.0000010000)45:0.0000010000,376469_Posidonia_denhartogii:0.0000010000)100:0.1617069673)98:0.0951577007,376462_Maundia_triglochinoides:0.0903596504)58:0.0229050746,((376435_Cycnogeton_alcockia:0.0025749078,376441_Cycnogeton_procerum:0.0615414006)100:0.0723687807,(376495_Triglochin_isingiana:0.0000010000,376499_Triglochin_nana:0.0000010000)100:0.2048478279)99:0.0708345358)68:0.0316872441,((376457_Heterozostera_nigricaulis:0.0050889115,376458_Heterozostera_polychlamys:0.0122724339)90:0.0119788889,376507_Zostera_muelleri:0.0049982091)100:0.1760391607)58:0.0545092000)88:0.0692454196,(376509_Zantedeschia_aethiopica:0.1608378120,376511_Typhonium_alismifolium:0.1336782560)100:0.1576418011)89:0.0632165686,376459_Hydrilla_verticillata:0.2920417447)92:0.1089376931,(376460_Hydrocleys_nymphoides:0.0257274517,376488_Sagittaria_platyphylla:0.0744032344)92:0.0775354916)
(376416_Alisma_lanceolatum:0.0032660774,376417_Alisma_plantago_aquatica:0.0026972038,(((((((((((((376418_Althenia_australis:0.0146488247,376424_Althenia_sp:0.0145609603)96:0.0124006087,(((376420_Althenia_cylindrocarpa:0.0000010000,376422_Althenia_patentifolia:0.0000028810)100:0.0123879977,376423_Althenia_preissii:0.0146907075)100:0.0179391107,376421_Althenia_marina:0.0185800926)87:0.0061686259)100:0.0522598029,376505_Zannichellia_palustris:0.0462458299)67:0.0177136974,(((376473_Potamogeton_australiensis:0.0075066914,(((376474_Potamogeton_crispus:0.0071921835,376475_Potamogeton_drummondii:0.0072252186)14:0.0000010000,376482_Potamogeton_tricarinatus:0.0000010000)9:0.0000010000,(376479_Potamogeton_reduncus:0.0000010000,(376480_Potamogeton_sulcatus:0.0000010000,376481_Potamogeton_tepperi:0.0047854833)99:0.0023886968)100:0.0071897005)76:0.0020892978)96:0.0072469767,(376476_Potamogeton_ochreatus:0.0075120650,376477_Potamogeton_octandrus:0.0069453215)98:0.0048167641)97:0.0039066844,376478_Potamogeton_perfoliatus:0.0059775588)98:0.0210789742)91:0.0367408147,376489_Stuckenia_pectinata:0.0364480170)100:0.0712895857,((376457_Heterozostera_nigricaulis:0.0030790700,376458_Heterozostera_polychlamys:0.0025853807)100:0.0107072674,376507_Zostera_muelleri:0.0206470030)100:0.1430327408)96:0.0452994356,(((((376419_Althenia_bilocularis:0.0235555405,376484_Ruppia_megacarpa:0.0498556501)95:0.0174818956,376485_Ruppia_polycarpa:0.0423322317)89:0.0159795690,(376483_Ruppia_maritima:0.0251795988,(376486_Ruppia_sp:0.0340874106,376487_Ruppia_tuberosa:0.0179042812)100:0.0365177057)95:0.0111541162)100:0.1106864667,(((376425_Amphibolis_antarctica:0.0023369235,376426_Amphibolis_griffithii:0.0048526435)100:0.0255518102,(376492_Thalassodendron_ciliatum:0.0096753655,376493_Thalassodendron_pachyrhizum:0.0193686712)100:0.0327814087)99:0.0197836249,376490_Syringodium_isoetifolium:0.0253304216)100:0.0431933116)94:0.0308603052,((376466_Posidonia_angustifolia:0.0047851180,(((376468_Posidonia_coriacea:0.0000010000,376469_Posidonia_denhartogii:0.0000010000)100:0.0072130272,(376470_Posidonia_ostenfeldii:0.0000010000,376471_Posidonia_robertsoniae:0.0000010000)100:0.0023648254)100:0.0048083395,376472_Posidonia_sinuosa:0.0023942632)100:0.0024039270)97:0.0021427176,376467_Posidonia_australis:0.0050378828)100:0.0515682608)98:0.0464855855)64:0.0113394994,376462_Maundia_triglochinoides:0.1248179265)49:0.0169850086,((((376435_Cycnogeton_alcockia:0.0074102663,376436_Cycnogeton_dubium:0.0078145301)99:0.0024892383,((376437_Cycnogeton_huegelii:0.0000010000,376441_Cycnogeton_procerum:0.0097764676)98:0.0024271343,376438_Cycnogeton_lineare:0.0073806477)97:0.0048585651)97:0.0086508990,376439_Cycnogeton_microtuberosum:0.0160653377)99:0.0498529586,(376494_Triglochin_hexagona:0.0303836822,((376495_Triglochin_isingiana:0.0024389001,376499_Triglochin_nana:0.0024306204)100:0.0225778914,(((376497_Triglochin_minutissima:0.0148788382,376500_Triglochin_stowardii:0.0049301003)80:0.0023483698,376502_Triglochin_turrifera:0.0249799043)73:0.0048048272,376501_Triglochin_trichophora:0.0150873025)70:0.0030108208)100:0.0732589620)100:0.1391767323)90:0.0479556650)83:0.0519512720,(((((376433_Blyxa_japonica:0.0885863333,376464_Ottelia_alismoides:0.0835474072)99:0.0445316230,376446_Egeria_densa:0.0871101424)100:0.0577941202,376461_Limnobium_laevigatum:0.1461628150)89:0.0365262412,(((((((376450_Halophila_capricorni:0.0000010000,376454_Halophila_decipiens:0.0000010000)40:0.0000010000,376451_Halophila_decipiens:0.0000010000)100:0.0146680756,(376452_Halophila_minor:0.0103804705,376453_Halophila_ovalis:0.0054158935)99:0.0200215145)99:0.0315488196,(376455_Halophila_spinulosa:0.0129364700,376456_Halophila_tricostata:0.0086875839)100:0.0553503130)100:0.0956638526,376491_Thalassia_hemprichii:0.0470068469)100:0.0535881498,(376459_Hydrilla_verticillata:0.0914443058,(376503_Vallisneria_australis:0.0158464001,(376504_Vallisneria_caulescens:0.0552083837,376506_Vallisneria_nana:0.0159691147)55:0.0076127023)100:0.0970048476)97:0.0392409706)69:0.0215183992,376463_Najas_tenuifolia:0.1432792654)95:0.0199771279)99:0.0829200350,(376498_Aff_Plantago:0.2366915220,(376509_Zantedeschia_aethiopica:0.0764806468,376511_Typhonium_alismifolium:0.1234415154)100:0.0579297830)99:0.0535862375)84:0.0416608002)71:0.0340995896,((376427_Aponogeton_bullosus:0.0048217240,376429_Aponogeton_elongatus:0.0024073553)97:0.0023964488,376430_Aponogeton_tofus:0.0000020291)100:0.1470169542)100:0.1083152129,376488_Sagittaria_platyphylla:0.1063454122)92:0.0147061858,376460_Hydrocleys_nymphoides:0.0646724837)100:0.0783810609)
(376416_Alisma_lanceolatum:0.0025068431,376417_Alisma_plantago_aquatica:0.0033330108,(((((((((((((376418_Althenia_australis:0.0136964631,376424_Althenia_sp:0.0168559622)100:0.0129854377,(((376420_Althenia_cylindrocarpa:0.0000010000,376422_Althenia_patentifolia:0.0015373389)100:0.0159889335,376423_Althenia_preissii:0.0208065711)100:0.0200234012,376421_Althenia_marina:0.0275728589)98:0.0046290162)100:0.0482350974,376505_Zannichellia_palustris:0.0608651048)92:0.0168091316,(((376473_Potamogeton_australiensis:0.0055701293,(((376474_Potamogeton_crispus:0.0811574999,376475_Potamogeton_drummondii:0.0064142300)60:0.0000010000,376482_Potamogeton_tricarinatus:0.0000010000)32:0.0000010000,(376479_Potamogeton_reduncus:0.0019254224,(376480_Potamogeton_sulcatus:0.0000010000,376481_Potamogeton_tepperi:0.0030410226)98:0.0015147266)99:0.0045734998)74:0.0016057585)98:0.0088963346,376478_Potamogeton_perfoliatus:0.0077689634)70:0.0031388241,(376476_Potamogeton_ochreatus:0.0077587117,376477_Potamogeton_octandrus:0.0110147621)92:0.0039204166)100:0.0281596740)94:0.0217770285,376489_Stuckenia_pectinata:0.0439002858)100:0.0866781960,((376457_Heterozostera_nigricaulis:0.0030538360,376458_Heterozostera_polychlamys:0.0063176892)100:0.0071897935,376507_Zostera_muelleri:0.0293994880)100:0.1648870828)100:0.0530868672,376462_Maundia_triglochinoides:0.1751818729)86:0.0167673399,((((376419_Althenia_bilocularis:0.0271780289,(((376483_Ruppia_maritima:0.0223581121,376487_Ruppia_tuberosa:0.0217000808)63:0.0125452661,376486_Ruppia_sp:0.0286945294)65:0.0170065310,376485_Ruppia_polycarpa:0.0384656983)57:0.0202101559)34:0.0204191925,376484_Ruppia_megacarpa:0.0501897852)100:0.1241550212,(((376425_Amphibolis_antarctica:0.0030238585,376426_Amphibolis_griffithii:0.0031146323)100:0.0311161990,(376492_Thalassodendron_ciliatum:0.0166698705,376493_Thalassodendron_pachyrhizum:0.0157284099)100:0.0315748830)100:0.0182516181,376490_Syringodium_isoetifolium:0.0364755365)100:0.0700212156)99:0.0301525344,(376466_Posidonia_angustifolia:0.0114754142,(376467_Posidonia_australis:0.0045239235,(((376468_Posidonia_coriacea:0.0000010000,376469_Posidonia_denhartogii:0.0000010000)100:0.0049022211,(376470_Posidonia_ostenfeldii:0.0035402019,376471_Posidonia_robertsoniae:0.0050928564)80:0.0068241986)65:0.0030333243,376472_Posidonia_sinuosa:0.0027122460)66:0.0018951911)77:0.0039540087)100:0.0542933045)100:0.0580569556)75:0.0203670864,((((376435_Cycnogeton_alcockia:0.0084900894,376436_Cycnogeton_dubium:0.0094482133)73:0.0016637856,((376437_Cycnogeton_huegelii:0.0000010000,376441_Cycnogeton_procerum:0.0101572599)73:0.0016844959,376438_Cycnogeton_lineare:0.0050648945)73:0.0033199398)99:0.0161053435,376439_Cycnogeton_microtuberosum:0.0166433730)100:0.0605552725,(376494_Triglochin_hexagona:0.0384105875,((376495_Triglochin_isingiana:0.0017675934,376499_Triglochin_nana:0.0081739831)100:0.0283206510,((((376496_Triglochin_longicarpa:0.0423927893,376497_Triglochin_minutissima:0.0107520741)91:0.0080598287,376500_Triglochin_stowardii:0.0057807274)90:0.0038264449,376502_Triglochin_turrifera:0.0214167349)93:0.0065278601,376501_Triglochin_trichophora:0.0185803437)88:0.0049618079)100:0.0636712744)100:0.1436047526)99:0.0555230828)97:0.0492009498,((((((376432_Blyxa_octandra:0.0091972611,376433_Blyxa_japonica:0.0079465770)100:0.0838073259,376464_Ottelia_alismoides:0.0760280310)100:0.0361696067,376446_Egeria_densa:0.0970847642)100:0.0588651305,376461_Limnobium_laevigatum:0.1408628510)90:0.0315551316,(((((376450_Halophila_capricorni:0.0000020922,(376451_Halophila_decipiens:0.0000010000,376454_Halophila_decipiens:0.0015780505)99:0.0015765391)100:0.0167644420,(376452_Halophila_minor:0.0115665537,376453_Halophila_ovalis:0.0068181250)100:0.0152006850)100:0.0271213663,(376455_Halophila_spinulosa:0.0129339206,376456_Halophila_tricostata:0.0106631267)100:0.0437657404)100:0.1226896439,376491_Thalassia_hemprichii:0.0611179932)100:0.0529096716,((376459_Hydrilla_verticillata:0.1120860262,((376503_Vallisneria_australis:0.0275339537,376506_Vallisneria_nana:0.0193633782)98:0.0125564693,376504_Vallisneria_caulescens:0.0441590513)100:0.0979857583)99:0.0283260302,376463_Najas_tenuifolia:0.1428498372)64:0.0159268189)92:0.0208651942)100:0.0909576617,(376509_Zantedeschia_aethiopica:0.0949720401,376511_Typhonium_alismifolium:0.1221646583)100:0.1251336311)87:0.0459287366)78:0.0340817348,((376427_Aponogeton_bullosus:0.0118862384,376429_Aponogeton_elongatus:0.0057965359)99:0.0037993210,376430_Aponogeton_tofus:0.0000023286)100:0.1606434475)100:0.1043071085,376460_Hydrocleys_nymphoides:0.0684585924)89:0.0157849990,376488_Sagittaria_platyphylla:0.1112981597)100:0.0856789291)
(376416_Alisma_lanceolatum:0.0034679788,376417_Alisma_plantago_aquatica:0.0032272857,(((((((((((((376418_Althenia_australis:0.0054028949,376424_Althenia_sp:0.0168519178)100:0.0059279501,(376420_Althenia_cylindrocarpa:0.0033358573,(376422_Althenia_patentifolia:0.0000010000,376423_Althenia_preissii:0.0000010000)89:0.0000010000)100:0.0365581415)88:0.0062551987,376421_Althenia_marina:0.0100665929)98:0.0195227428,376505_Zannichellia_palustris:0.0331900561)95:0.0194314655,((376473_Potamogeton_australiensis:0.0067816381,((376474_Potamogeton_crispus:0.0033409631,((376476_Potamogeton_ochreatus:0.0033375700,376477_Potamogeton_octandrus:0.0067008819)100:0.0033320224,376478_Potamogeton_perfoliatus:0.0066957865)95:0.0067424281)92:0.0033336230,((((376475_Potamogeton_drummondii:0.0000010000,376481_Potamogeton_tepperi:0.0000010000)28:0.0000010000,376479_Potamogeton_reduncus:0.0000010000)80:0.0000010000,376480_Potamogeton_sulcatus:0.0033222249)93:0.0033230538,376482_Potamogeton_tricarinatus:0.0000010000)96:0.0067179278)89:0.0032491083)100:0.0339345519,376489_Stuckenia_pectinata:0.0253494189)96:0.0134774482)100:0.0512466494,((376457_Heterozostera_nigricaulis:0.0040956764,376458_Heterozostera_polychlamys:0.0162111722)99:0.0123546631,376507_Zostera_muelleri:0.0329934701)100:0.0959256576)95:0.0303116029,((((((376419_Althenia_bilocularis:0.0221025845,376484_Ruppia_megacarpa:0.0000025640)100:0.0069880756,376485_Ruppia_polycarpa:0.0165091578)94:0.0033708762,376483_Ruppia_maritima:0.0138121376)100:0.0639943059,((376425_Amphibolis_antarctica:0.0033288777,376426_Amphibolis_griffithii:0.0000010000)100:0.0191585792,(376444_Cymodocea_serrulata:0.0825676538,(376490_Syringodium_isoetifolium:0.0232262028,(376492_Thalassodendron_ciliatum:0.0068128525,376493_Thalassodendron_pachyrhizum:0.0032464616)100:0.0279200946)72:0.0035733903)72:0.0020853009)100:0.0493749659)91:0.0207028919,((376466_Posidonia_angustifolia:0.0000010000,(376467_Posidonia_australis:0.0033506812,((376468_Posidonia_coriacea:0.0000010000,(376470_Posidonia_ostenfeldii:0.0000010000,376471_Posidonia_robertsoniae:0.0000010000)16:0.0000010000)71:0.0000025224,376469_Posidonia_denhartogii:0.0000010000)99:0.0067237958)55:0.0000010000)53:0.0000023637,376472_Posidonia_sinuosa:0.0067130554)100:0.0315237928)99:0.0436581584,376462_Maundia_triglochinoides:0.0782517580)98:0.0242579735)90:0.0320476666,(((376435_Cycnogeton_alcockia:0.0096922792,((376437_Cycnogeton_huegelii:0.0067653807,376438_Cycnogeton_lineare:0.0033455579)100:0.0037715256,(376439_Cycnogeton_microtuberosum:0.0135830307,376441_Cycnogeton_procerum:0.0032699510)99:0.0200910374)44:0.0033340141)63:0.0071656586,376436_Cycnogeton_dubium:0.0000022639)100:0.0504377143,(376494_Triglochin_hexagona:0.0214510386,(((376495_Triglochin_isingiana:0.0000010000,376499_Triglochin_nana:0.0033710925)100:0.0101691102,((((376496_Triglochin_longicarpa:0.0071122480,376500_Triglochin_stowardii:0.0136340951)41:0.0033269831,376497_Triglochin_minutissima:0.0106126183)57:0.0034269534,376502_Triglochin_turrifera:0.0211897272)75:0.0067510216,376501_Triglochin_trichophora:0.0135903121)28:0.0000010000)92:0.0133315835,376498_Aff_Plantago:0.0303332065)73:0.0113891162)100:0.0712960338)98:0.0413437437)60:0.0141426281,(((376432_Blyxa_octandra:0.0000010000,376433_Blyxa_japonica:0.0000010000)100:0.0388650967,376446_Egeria_densa:0.0709594687)100:0.0270368970,((((((((376450_Halophila_capricorni:0.0000010000,376454_Halophila_decipiens:0.0000010000)33:0.0000010000,376451_Halophila_decipiens:0.0000010000)100:0.0158178341,(376452_Halophila_minor:0.0066873787,376453_Halophila_ovalis:0.0000010000)100:0.0123141850)98:0.0100649205,(376455_Halophila_spinulosa:0.0033342516,376456_Halophila_tricostata:0.0000010000)100:0.0201595862)100:0.0436344282,376491_Thalassia_hemprichii:0.0478256229)99:0.0352475710,((376503_Vallisneria_australis:0.0066438992,376506_Vallisneria_nana:0.0034194917)97:0.0067701939,376504_Vallisneria_caulescens:0.0033373324)100:0.0531563242)95:0.0181478750,(376459_Hydrilla_verticillata:0.0405520456,376463_Najas_tenuifolia:0.0972315216)81:0.0135406757)89:0.0245933329,376461_Limnobium_laevigatum:0.0622575899)80:0.0178495210)100:0.0896890726)62:0.0253299718,(((376427_Aponogeton_bullosus:0.0000010000,376429_Aponogeton_elongatus:0.0000010000)87:0.0033331474,376430_Aponogeton_tofus:0.0000016998)100:0.0920916190,376508_Ceratophyllum_demersum:0.1571635967)65:0.0282526357)83:0.0421509198,(376509_Zantedeschia_aethiopica:0.0762669931,376511_Typhonium_alismifolium:0.0558776415)100:0.0772698272)100:0.1054080345,376488_Sagittaria_platyphylla:0.0499206361)93:0.0218406931,376460_Hydrocleys_nymphoides:0.0790186387)100:0.0312936664)
(376416_Alisma_lanceolatum:0.0030139996,376417_Alisma_plantago_aquatica:0.0028875735,(((((((((((((376418_Althenia_australis:0.0045982152,376424_Althenia_sp:0.0165681782)97:0.0118319922,(376420_Althenia_cylindrocarpa:0.0046870285,(376422_Althenia_patentifolia:0.0000010000,376423_Althenia_preissii:0.0000010000)99:0.0022479244)100:0.1032993170)70:0.0113908607,376421_Althenia_marina:0.0136928244)76:0.0301117225,(((((376473_Potamogeton_australiensis:0.0141564654,(((376475_Potamogeton_drummondii:0.0000010000,(376479_Potamogeton_reduncus:0.0000010000,376481_Potamogeton_tepperi:0.0023689551)88:0.0000010000)82:0.0000010000,376480_Potamogeton_sulcatus:0.0022323121)96:0.0043097921,376482_Potamogeton_tricarinatus:0.0000010000)96:0.0045559786)79:0.0021654433,376474_Potamogeton_crispus:0.0102383384)97:0.0112401673,(376476_Potamogeton_ochreatus:0.0026834366,376477_Potamogeton_octandrus:0.0093572503)100:0.0026834721)84:0.0055149141,376478_Potamogeton_perfoliatus:0.0039228891)100:0.0611671695,376489_Stuckenia_pectinata:0.0624503462)99:0.0486197865)59:0.0338833986,376505_Zannichellia_palustris:0.0800705851)99:0.0833717978,((376457_Heterozostera_nigricaulis:0.0028397596,376458_Heterozostera_polychlamys:0.0209777622)100:0.0206342518,376507_Zostera_muelleri:0.0281629881)100:0.1464120714)97:0.0408529974,(((((376419_Althenia_bilocularis:0.0422386203,376484_Ruppia_megacarpa:0.0000010000)100:0.0137691608,(376483_Ruppia_maritima:0.0213267786,376485_Ruppia_polycarpa:0.0226129414)97:0.0064186858)100:0.0981396121,(((376425_Amphibolis_antarctica:0.0023568592,376426_Amphibolis_griffithii:0.0000010000)100:0.0439271329,(376492_Thalassodendron_ciliatum:0.0053156386,376493_Thalassodendron_pachyrhizum:0.0022823628)100:0.0387362484)65:0.0059006485,(376444_Cymodocea_serrulata:0.0491430658,376490_Syringodium_isoetifolium:0.0236316709)68:0.0074199111)100:0.0770821395)97:0.0367573913,(((376466_Posidonia_angustifolia:0.0000010000,376472_Posidonia_sinuosa:0.0070504378)73:0.0000010000,(376469_Posidonia_denhartogii:0.0027939572,376470_Posidonia_ostenfeldii:0.0000010000)54:0.0071501928)91:0.0124116253,(376467_Posidonia_australis:0.0021852656,(376468_Posidonia_coriacea:0.0000010000,376471_Posidonia_robertsoniae:0.0000010000)81:0.0066468377)54:0.0046993478)100:0.0598717978)100:0.0905328400,376462_Maundia_triglochinoides:0.0845777291)91:0.0314734411)93:0.0489890406,(((((376435_Cycnogeton_alcockia:0.0116166660,376436_Cycnogeton_dubium:0.0086075867)79:0.0039851904,(376437_Cycnogeton_huegelii:0.0054115386,376438_Cycnogeton_lineare:0.0025538142)100:0.0025962283)82:0.0418126616,376441_Cycnogeton_procerum:0.0068275588)77:0.0154091728,376439_Cycnogeton_microtuberosum:0.0020471615)100:0.0948317471,(376494_Triglochin_hexagona:0.0312546595,((((376495_Triglochin_isingiana:0.0021992766,376499_Triglochin_nana:0.0021999626)100:0.0257750711,((376496_Triglochin_longicarpa:0.0188448548,(376497_Triglochin_minutissima:0.0187030580,376500_Triglochin_stowardii:0.0172434021)67:0.0030394385)70:0.0060386219,376502_Triglochin_turrifera:0.0410416298)58:0.0059292572)37:0.0000020481,376501_Triglochin_trichophora:0.0492150369)99:0.0187444286,376498_Aff_Plantago:0.0372976321)90:0.0140027736)100:0.1197578281)98:0.0473511339)76:0.0341124147,(((376432_Blyxa_octandra:0.0000010000,376433_Blyxa_japonica:0.0000010000)100:0.0794513156,376446_Egeria_densa:0.1062832980)98:0.0390849188,((((((((376451_Halophila_decipiens:0.0000010000,376454_Halophila_decipiens:0.0037277306)100:0.0221849017,(376452_Halophila_minor:0.0104980553,376453_Halophila_ovalis:0.0083140957)100:0.0093356767)100:0.0204010265,(376455_Halophila_spinulosa:0.0111614009,376456_Halophila_tricostata:0.0030516234)100:0.0239593111)100:0.0418323531,376491_Thalassia_hemprichii:0.0446469289)100:0.0621818852,376463_Najas_tenuifolia:0.1249795956)61:0.0237757737,((376503_Vallisneria_australis:0.0046576320,376506_Vallisneria_nana:0.0131274917)98:0.0048484537,376504_Vallisneria_caulescens:0.0113858158)100:0.0998762430)60:0.0165476501,376459_Hydrilla_verticillata:0.1003652333)77:0.0289776025,376461_Limnobium_laevigatum:0.1065265793)74:0.0264973879)100:0.1258725458)51:0.0327216571,((376427_Aponogeton_bullosus:0.0000020414,(376429_Aponogeton_elongatus:0.0000010000,376430_Aponogeton_tofus:0.0033770095)99:0.0033758255)100:0.1677571742,376508_Ceratophyllum_demersum:0.1933832119)67:0.0395853825)73:0.0376466230,(376509_Zantedeschia_aethiopica:0.0953649804,376511_Typhonium_alismifolium:0.0891071539)100:0.0778453435)100:0.1010133143,376488_Sagittaria_platyphylla:0.0540263284)78:0.0185165920,376460_Hydrocleys_nymphoides:0.0956308293)100:0.0472777113)
(376419_Althenia_bilocularis:0.0000010000,(((((376425_Amphibolis_antarctica:0.0049690112,376426_Amphibolis_griffithii:0.0000010000)100:0.0177197909,(376444_Cymodocea_serrulata:0.0173842436,376490_Syringodium_isoetifolium:0.0348477467)98:0.0156933916)86:0.0014539076,(376492_Thalassodendron_ciliatum:0.0057366877,376493_Thalassodendron_pachyrhizum:0.0056739797)100:0.0250105831)100:0.0591165857,(((((((376427_Aponogeton_bullosus:0.0000010000,(376429_Aponogeton_elongatus:0.0081715737,376430_Aponogeton_tofus:0.0029166551)75:0.0028651774)100:0.0919599284,376508_Ceratophyllum_demersum:0.1715714984)73:0.0616507440,(((376432_Blyxa_octandra:0.0128789862,376433_Blyxa_japonica:0.0066992652)100:0.0473459463,376446_Egeria_densa:0.0858580515)100:0.0492792624,((((((((376450_Halophila_capricorni:0.0000010000,376454_Halophila_decipiens:0.0000010000)32:0.0000010000,376451_Halophila_decipiens:0.0000010000)100:0.0113451125,376453_Halophila_ovalis:0.0048234764)96:0.0032771890,376452_Halophila_minor:0.0036516307)99:0.0132094255,(376455_Halophila_spinulosa:0.0049148980,376456_Halophila_tricostata:0.0000010000)100:0.0260371432)100:0.0672333143,376491_Thalassia_hemprichii:0.0296087675)97:0.0338198241,(376459_Hydrilla_verticillata:0.1125560862,((376503_Vallisneria_australis:0.0085764336,376504_Vallisneria_caulescens:0.0082375519)74:0.0000010000,376506_Vallisneria_nana:0.0078530106)100:0.0897754644)96:0.0380290471)87:0.0252747382,376461_Limnobium_laevigatum:0.1178018859)66:0.0119801773)100:0.1057252141)52:0.0213819459,((376477_Potamogeton_octandrus:0.1008145477,376498_Aff_Plantago:0.1713855205)68:0.0345034798,((376509_Zantedeschia_aethiopica:0.0497662839,376511_Typhonium_alismifolium:0.0550742931)82:0.0364645154,376510_Lemna_disperma:0.2081815435)82:0.0376550913)73:0.0574834586)95:0.0510443778,((376457_Heterozostera_nigricaulis:0.0000010000,376458_Heterozostera_polychlamys:0.0000010000)100:0.0111216375,376507_Zostera_muelleri:0.0087865487)100:0.1276850639)78:0.0255252570,((((((376435_Cycnogeton_alcockia:0.0049326143,376437_Cycnogeton_huegelii:0.0000010000)88:0.0000010000,376438_Cycnogeton_lineare:0.0000010000)99:0.0056427259,376436_Cycnogeton_dubium:0.0052304244)96:0.0124729726,(376439_Cycnogeton_microtuberosum:0.0024121381,376441_Cycnogeton_procerum:0.0049870537)100:0.0178909086)100:0.0545537371,(376494_Triglochin_hexagona:0.0359445518,(((((376495_Triglochin_isingiana:0.0024674279,376499_Triglochin_nana:0.0000010000)99:0.0024634729,(376500_Triglochin_stowardii:0.0155309456,376502_Triglochin_turrifera:0.0327393529)54:0.0000010000)58:0.0000010000,376497_Triglochin_minutissima:0.0099134375)48:0.0024499891,376501_Triglochin_trichophora:0.0074471183)62:0.0064543134,376496_Triglochin_longicarpa:0.0201317740)89:0.0223570912)100:0.1254191470)99:0.0414579027,376462_Maundia_triglochinoides:0.1158966180)87:0.0212598138)99:0.0503292080,((((376466_Posidonia_angustifolia:0.0000010000,(376468_Posidonia_coriacea:0.0000010000,(376470_Posidonia_ostenfeldii:0.0000010000,376472_Posidonia_sinuosa:0.0024572483)16:0.0000010000)13:0.0000010000)13:0.0000010000,376467_Posidonia_australis:0.0000010000)20:0.0000010000,376469_Posidonia_denhartogii:0.0000010000)17:0.0000010000,376471_Posidonia_robertsoniae:0.0000010000)100:0.0371675791)88:0.0048476747)100:0.0781815972,(((376483_Ruppia_maritima:0.0024643815,376487_Ruppia_tuberosa:0.0078276198)99:0.0024668700,376486_Ruppia_sp:0.0025544467)100:0.0101486928,376485_Ruppia_polycarpa:0.0173604182)91:0.0018191964)100:0.0134210753,376484_Ruppia_megacarpa:0.0000010000)
(376419_Althenia_bilocularis:0.0000010000,(((((376425_Amphibolis_antarctica:0.0035329442,376426_Amphibolis_griffithii:0.0000010000)100:0.0167137887,((376444_Cymodocea_serrulata:0.0215608441,376490_Syringodium_isoetifolium:0.0408639463)98:0.0122453509,(376492_Thalassodendron_ciliatum:0.0092604489,376493_Thalassodendron_pachyrhizum:0.0039671074)100:0.0352243566)95:0.0032590713)100:0.0653561952,(((((((376427_Aponogeton_bullosus:0.0150862550,376429_Aponogeton_elongatus:0.0076495765)48:0.0000026431,376430_Aponogeton_tofus:0.0027588336)100:0.1406283610,(((376477_Potamogeton_octandrus:0.1044904632,376508_Ceratophyllum_demersum:0.1759409358)40:0.0341150339,376498_Aff_Plantago:0.1831490954)48:0.0358917333,((376509_Zantedeschia_aethiopica:0.0500531631,376511_Typhonium_alismifolium:0.0588905220)96:0.0458941645,376510_Lemna_disperma:0.2118369939)92:0.0461339213)49:0.0384222856)56:0.0265293145,((((376432_Blyxa_octandra:0.0103421795,376433_Blyxa_japonica:0.0115685775)100:0.0461572287,376446_Egeria_densa:0.0757770035)74:0.0040307678,376464_Ottelia_alismoides:0.0568713698)99:0.0489633582,(((((((376450_Halophila_capricorni:0.0000010000,(376451_Halophila_decipiens:0.0000010000,376454_Halophila_decipiens:0.0000010000)99:0.0017883682)100:0.0112151730,376453_Halophila_ovalis:0.0044610365)96:0.0026040652,376452_Halophila_minor:0.0034100846)99:0.0094837106,(376455_Halophila_spinulosa:0.0035709711,376456_Halophila_tricostata:0.0000010000)100:0.0325072573)100:0.0686185999,376491_Thalassia_hemprichii:0.0351241131)93:0.0239402328,(376459_Hydrilla_verticillata:0.1134316395,((376503_Vallisneria_australis:0.0078175995,376504_Vallisneria_caulescens:0.0073844513)79:0.0000021932,376506_Vallisneria_nana:0.0072178408)100:0.0782463418)100:0.0567806068)90:0.0169515290,376461_Limnobium_laevigatum:0.1486468299)95:0.0216454471)100:0.1083532814)84:0.0416347006,((376457_Heterozostera_nigricaulis:0.0000010000,376458_Heterozostera_polychlamys:0.0000010000)99:0.0122297218,376507_Zostera_muelleri:0.0073220036)100:0.1304071338)54:0.0276337715,((((((376435_Cycnogeton_alcockia:0.0044228984,376437_Cycnogeton_huegelii:0.0480731072)94:0.0000020531,376438_Cycnogeton_lineare:0.0000010000)99:0.0049971508,376436_Cycnogeton_dubium:0.0051162912)97:0.0116237853,(376439_Cycnogeton_microtuberosum:0.0018068641,376441_Cycnogeton_procerum:0.0036966275)100:0.0128924287)100:0.0490501038,(376494_Triglochin_hexagona:0.0394871256,((((376495_Triglochin_isingiana:0.0017635071,376499_Triglochin_nana:0.0000010000)100:0.0032659903,(376496_Triglochin_longicarpa:0.0251097920,376501_Triglochin_trichophora:0.0115694537)53:0.0027029001)45:0.0000027148,376497_Triglochin_minutissima:0.0112136485)64:0.0043390328,376500_Triglochin_stowardii:0.0046835872)99:0.0244210087)100:0.1294028083)99:0.0501273827,376462_Maundia_triglochinoides:0.1296648535)87:0.0291474503)100:0.0544463045,(((376466_Posidonia_angustifolia:0.0000010000,376471_Posidonia_robertsoniae:0.0000010000)75:0.0000010000,(((376467_Posidonia_australis:0.0019505109,376468_Posidonia_coriacea:0.0000010000)65:0.0000010000,376470_Posidonia_ostenfeldii:0.0000010000)52:0.0000010000,376469_Posidonia_denhartogii:0.0000010000)46:0.0000010000)43:0.0000010000,376472_Posidonia_sinuosa:0.0017523393)100:0.0561672249)96:0.0124640428)100:0.0983313014,376485_Ruppia_polycarpa:0.0130553975)97:0.0041188648,((376483_Ruppia_maritima:0.0022500780,376487_Ruppia_tuberosa:0.0073588412)99:0.0022507060,376486_Ruppia_sp:0.0026440891)100:0.0103669582)100:0.0189125413,376484_Ruppia_megacarpa:0.0000010000)
(376416_Alisma_lanceolatum:0.0000010000,376417_Alisma_plantago_aquatica:0.0043113796,(((((((((((((((376418_Althenia_australis:0.0041461642,376424_Althenia_sp:0.0084614468)100:0.0170334498,376423_Althenia_preissii:0.0152957570)97:0.0060661802,376421_Althenia_marina:0.0171495492)97:0.0043702816,(376420_Althenia_cylindrocarpa:0.0000010000,376422_Althenia_patentifolia:0.0000010000)100:0.0209965429)96:0.0164086398,376505_Zannichellia_palustris:0.0601249753)98:0.0195434962,(((((((376473_Potamogeton_australiensis:0.0000010000,376481_Potamogeton_tepperi:0.0000010000)27:0.0000010000,(376480_Potamogeton_sulcatus:0.0000010000,376482_Potamogeton_tricarinatus:0.0000010000)28:0.0000010000)22:0.0000010000,376475_Potamogeton_drummondii:0.0000010000)54:0.0000010000,376478_Potamogeton_perfoliatus:0.0042063649)60:0.0000021605,(376476_Potamogeton_ochreatus:0.0085179853,376477_Potamogeton_octandrus:0.0126712431)97:0.0084693986)55:0.0000020130,376479_Potamogeton_reduncus:0.0000010000)46:0.0041921710,376474_Potamogeton_crispus:0.0084233697)60:0.0000020440)85:0.0079749077,376489_Stuckenia_pectinata:0.0237365609)100:0.0488843602,((((((376419_Althenia_bilocularis:0.0000010000,376484_Ruppia_megacarpa:0.0000010000)100:0.0168181375,(376486_Ruppia_sp:0.0084009395,376487_Ruppia_tuberosa:0.0041751622)88:0.0000022421)100:0.0041746639,376485_Ruppia_polycarpa:0.0041949324)99:0.0042135956,376483_Ruppia_maritima:0.0042023575)100:0.0739237894,(((376425_Amphibolis_antarctica:0.0000010000,376426_Amphibolis_griffithii:0.0000010000)97:0.0048387321,(376492_Thalassodendron_ciliatum:0.0000010000,376493_Thalassodendron_pachyrhizum:0.0041902052)100:0.0339249030)80:0.0050347406,376490_Syringodium_isoetifolium:0.0375261410)100:0.0594285806)87:0.0137588569,((((((376466_Posidonia_angustifolia:0.0000010000,376467_Posidonia_australis:0.0000010000)99:0.0042038712,376471_Posidonia_robertsoniae:0.0000010000)6:0.0000010000,376468_Posidonia_coriacea:0.0000010000)10:0.0000010000,376469_Posidonia_denhartogii:0.0000010000)81:0.0000010000,376470_Posidonia_ostenfeldii:0.0056586169)98:0.0042038433,376472_Posidonia_sinuosa:0.0000010000)100:0.0417744296)93:0.0331655437)60:0.0180370246,((376457_Heterozostera_nigricaulis:0.0000010000,376458_Heterozostera_polychlamys:0.0042124638)99:0.0128103271,376507_Zostera_muelleri:0.0041269987)100:0.1144500668)82:0.0480595811,376462_Maundia_triglochinoides:0.0735636259)84:0.0425183223,(((((376435_Cycnogeton_alcockia:0.0056508160,376437_Cycnogeton_huegelii:0.0000021443)95:0.0113329003,376436_Cycnogeton_dubium:0.0112186310)73:0.0000028698,376438_Cycnogeton_lineare:0.0000025586)95:0.0135990712,(376439_Cycnogeton_microtuberosum:0.0098270847,376441_Cycnogeton_procerum:0.0000020457)99:0.0162811101)100:0.0688186330,(((376494_Triglochin_hexagona:0.0184859240,376498_Aff_Plantago:0.0478632305)96:0.0231201778,((376496_Triglochin_longicarpa:0.0169715181,((376497_Triglochin_minutissima:0.0041969785,376500_Triglochin_stowardii:0.0042312962)83:0.0000010000,376501_Triglochin_trichophora:0.0084051889)99:0.0041593207)99:0.0074434262,376502_Triglochin_turrifera:0.0052379206)95:0.0172520141)35:0.0114046400,(376495_Triglochin_isingiana:0.0000010000,376499_Triglochin_nana:0.0000010000)98:0.0078675468)100:0.0776284037)95:0.0226827023)97:0.0729656408,(376508_Ceratophyllum_demersum:0.1960423126,(376509_Zantedeschia_aethiopica:0.0696866288,376511_Typhonium_alismifolium:0.0705981749)100:0.0796217854)100:0.1058917327)56:0.0221639483,((((((376433_Blyxa_japonica:0.1018504641,376464_Ottelia_alismoides:0.0475302312)99:0.0502224637,376446_Egeria_densa:0.1160820688)100:0.0941776293,((376503_Vallisneria_australis:0.0317392064,376504_Vallisneria_caulescens:0.0000021595)88:0.0320203444,376506_Vallisneria_nana:0.0201741817)100:0.0691459747)64:0.0411890766,376459_Hydrilla_verticillata:0.0800360103)66:0.0135996464,(((376455_Halophila_spinulosa:0.0062902624,376456_Halophila_tricostata:0.0173870386)100:0.0634382153,376491_Thalassia_hemprichii:0.0499497012)99:0.0537688924,376461_Limnobium_laevigatum:0.0950706954)46:0.0195169851)50:0.0182295662,376463_Najas_tenuifolia:0.0791383872)98:0.0539370911)72:0.0347553650,((376427_Aponogeton_bullosus:0.0044075993,376429_Aponogeton_elongatus:0.0112734404)55:0.0048737555,376430_Aponogeton_tofus:0.0092599299)100:0.1151958159)100:0.0865535900,(376460_Hydrocleys_nymphoides:0.0922796392,376488_Sagittaria_platyphylla:0.0790582465)96:0.0248873894)100:0.0644992672)
(376416_Alisma_lanceolatum:0.0000010000,376417_Alisma_plantago_aquatica:0.0035140653,(((((((((((((376418_Althenia_australis:0.0087473797,376424_Althenia_sp:0.0066001417)100:0.0314683015,376421_Althenia_marina:0.0126898303)59:0.0000021782,((376420_Althenia_cylindrocarpa:0.0460252670,376422_Althenia_patentifolia:0.0000010000)100:0.0234968888,376423_Althenia_preissii:0.0214874769)91:0.0127811985)100:0.0401766462,376505_Zannichellia_palustris:0.0561723527)100:0.0258600817,376489_Stuckenia_pectinata:0.0483699806)78:0.0155243922,(((376473_Potamogeton_australiensis:0.0078913085,376478_Potamogeton_perfoliatus:0.0056619495)59:0.0000010000,((((376475_Potamogeton_drummondii:0.0000010000,376481_Potamogeton_tepperi:0.0000010000)88:0.0000010000,376479_Potamogeton_reduncus:0.0182900193)97:0.0039109093,376480_Potamogeton_sulcatus:0.0000010000)23:0.0000025932,376482_Potamogeton_tricarinatus:0.0000010000)58:0.0039121094)84:0.0044050049,(376474_Potamogeton_crispus:0.0119293957,(376476_Potamogeton_ochreatus:0.0074583519,376477_Potamogeton_octandrus:0.0123756671)98:0.0039759391)70:0.0057482961)75:0.0106547095)100:0.0878122444,((376457_Heterozostera_nigricaulis:0.0000010000,376458_Heterozostera_polychlamys:0.0053607145)100:0.0175174701,376507_Zostera_muelleri:0.0079544917)100:0.1585119624)72:0.0272687638,((((((376419_Althenia_bilocularis:0.0000010000,376484_Ruppia_megacarpa:0.0030528963)100:0.0145808883,(376486_Ruppia_sp:0.0127751689,376487_Ruppia_tuberosa:0.0031667365)99:0.0125912605)68:0.0031959341,376485_Ruppia_polycarpa:0.0157113582)65:0.0026532029,376483_Ruppia_maritima:0.0127274494)100:0.1190638191,((376425_Amphibolis_antarctica:0.0000010000,376426_Amphibolis_griffithii:0.0025150584)99:0.0163722520,(376490_Syringodium_isoetifolium:0.0516084384,(376492_Thalassodendron_ciliatum:0.0022989192,376493_Thalassodendron_pachyrhizum:0.0134557526)100:0.0278616006)79:0.0054062188)100:0.1124138967)88:0.0156764386,(((376466_Posidonia_angustifolia:0.0000010000,376467_Posidonia_australis:0.0000010000)100:0.0051495529,(((376468_Posidonia_coriacea:0.0025568469,376470_Posidonia_ostenfeldii:0.0121709368)69:0.0000010000,376469_Posidonia_denhartogii:0.0320842720)42:0.0000010000,376471_Posidonia_robertsoniae:0.0000010000)33:0.0000010000)68:0.0025578509,376472_Posidonia_sinuosa:0.0000027905)100:0.0581135420)98:0.0484109988)73:0.0438227490,376462_Maundia_triglochinoides:0.1894693921)72:0.0351976791,(((((376435_Cycnogeton_alcockia:0.0076288255,376437_Cycnogeton_huegelii:0.0000010000)98:0.0153373944,376436_Cycnogeton_dubium:0.0106897883)78:0.0000024547,376438_Cycnogeton_lineare:0.0000010000)96:0.0152545770,(376439_Cycnogeton_microtuberosum:0.0186429133,376441_Cycnogeton_procerum:0.0000010000)99:0.0188354122)100:0.1207777492,((376494_Triglochin_hexagona:0.0241286084,376498_Aff_Plantago:0.0519225556)73:0.0019415320,((376495_Triglochin_isingiana:0.0032730477,376499_Triglochin_nana:0.0000010000)100:0.0459083240,((376496_Triglochin_longicarpa:0.0322476389,((376497_Triglochin_minutissima:0.0034776500,376500_Triglochin_stowardii:0.0000010000)99:0.0074650941,376501_Triglochin_trichophora:0.0175878436)93:0.0097556163)99:0.0075733509,376502_Triglochin_turrifera:0.0116623837)98:0.0221760916)85:0.0155943135)100:0.1075318027)97:0.0625685972)87:0.0615891721,((((376433_Blyxa_japonica:0.1287592885,376464_Ottelia_alismoides:0.0399659543)96:0.0340111087,376446_Egeria_densa:0.1281882387)100:0.1059011889,((((376455_Halophila_spinulosa:0.0116978661,376456_Halophila_tricostata:0.0107102856)100:0.0482809385,376491_Thalassia_hemprichii:0.0828740939)100:0.0728786392,((376459_Hydrilla_verticillata:0.0960252230,((376503_Vallisneria_australis:0.0431245063,376504_Vallisneria_caulescens:0.0000027732)89:0.0155511084,376506_Vallisneria_nana:0.0492945041)100:0.1064129348)77:0.0117040204,376463_Najas_tenuifolia:0.1137298338)75:0.0213225172)70:0.0216510740,376461_Limnobium_laevigatum:0.1243402126)67:0.0399223790)97:0.0555127854,(376509_Zantedeschia_aethiopica:0.0720229626,376511_Typhonium_alismifolium:0.0900236223)100:0.1977337383)71:0.0332019271)70:0.0416777064,((376427_Aponogeton_bullosus:0.0040574241,376429_Aponogeton_elongatus:0.0074731381)95:0.0067936940,376430_Aponogeton_tofus:0.0106343987)100:0.1505610632)100:0.1074566719,(376460_Hydrocleys_nymphoides:0.1438762480,376488_Sagittaria_platyphylla:0.0778576051)100:0.0312616384)100:0.0959672314)
(376418_Althenia_australis:0.0104512371,(((((((((((376419_Althenia_bilocularis:0.0000010000,376484_Ruppia_megacarpa:0.0000010000)100:0.0139973647,((376483_Ruppia_maritima:0.0072725681,376487_Ruppia_tuberosa:0.0104941052)99:0.0100844599,376485_Ruppia_polycarpa:0.0282519586)72:0.0077338928)100:0.1001479431,(((376425_Amphibolis_antarctica:0.0000010000,376426_Amphibolis_griffithii:0.0000010000)100:0.0156247864,(376492_Thalassodendron_ciliatum:0.0055338300,376493_Thalassodendron_pachyrhizum:0.0188017224)100:0.0572209842)98:0.0024130968,(376444_Cymodocea_serrulata:0.0189080965,376490_Syringodium_isoetifolium:0.0323541534)100:0.0267821225)100:0.0376926153)87:0.0126645633,(((376466_Posidonia_angustifolia:0.0000010000,(((376468_Posidonia_coriacea:0.0000010000,376469_Posidonia_denhartogii:0.0000010000)32:0.0000010000,376471_Posidonia_robertsoniae:0.0000010000)34:0.0000010000,376472_Posidonia_sinuosa:0.0000010000)27:0.0000010000)41:0.0000010000,376470_Posidonia_ostenfeldii:0.0000010000)27:0.0000010000,376467_Posidonia_australis:0.0000010000)100:0.0496296101)96:0.0478434010,(((((376427_Aponogeton_bullosus:0.0000023644,(376429_Aponogeton_elongatus:0.0000025255,376430_Aponogeton_tofus:0.0058795161)99:0.0059040104)100:0.1924924542,(376509_Zantedeschia_aethiopica:0.0563117405,376511_Typhonium_alismifolium:0.1002130408)100:0.1180585625)73:0.0671020456,((((((376432_Blyxa_octandra:0.0197653338,376433_Blyxa_japonica:0.0217915643)99:0.0657271152,376446_Egeria_densa:0.1105015684)97:0.0320101857,(((376450_Halophila_capricorni:0.0000010000,376454_Halophila_decipiens:0.0000010000)73:0.0000024361,376451_Halophila_decipiens:0.0000010000)93:0.0384019490,376453_Halophila_ovalis:0.0766298293)85:0.1650025519)57:0.0312964113,376503_Vallisneria_australis:0.1744382283)71:0.0298775298,376491_Thalassia_hemprichii:0.0616450734)69:0.0433361875,376463_Najas_tenuifolia:0.1345829340)98:0.0711897107)68:0.0440469917,(((376435_Cycnogeton_alcockia:0.0048757960,((376436_Cycnogeton_dubium:0.0085783851,376437_Cycnogeton_huegelii:0.0054814402)66:0.0001257251,376438_Cycnogeton_lineare:0.0192229815)59:0.0000023897)66:0.0048107602,(376439_Cycnogeton_microtuberosum:0.0000021503,376441_Cycnogeton_procerum:0.0115423951)85:0.0053744560)96:0.0644096370,(376494_Triglochin_hexagona:0.0750008434,((((376495_Triglochin_isingiana:0.0028343653,376499_Triglochin_nana:0.0029879183)100:0.0585267134,((376496_Triglochin_longicarpa:0.0401353715,376500_Triglochin_stowardii:0.0234913853)93:0.0213760550,376497_Triglochin_minutissima:0.0297177422)90:0.0155676219)60:0.0177054665,376502_Triglochin_turrifera:0.0169441570)46:0.0142109064,376501_Triglochin_trichophora:0.0418092355)94:0.0321810571)100:0.1726895212)84:0.0667851908)40:0.0331390943,376462_Maundia_triglochinoides:0.1530392914)58:0.0227356123)64:0.0478489492,(((376457_Heterozostera_nigricaulis:0.0000010000,376458_Heterozostera_polychlamys:0.0060607993)74:0.0124821953,376507_Zostera_muelleri:0.0091806435)100:0.1088275910,376498_Aff_Plantago:0.3710792504)68:0.0596591929)100:0.1384334490,376489_Stuckenia_pectinata:0.0102265496)93:0.0179864938,(((((((376473_Potamogeton_australiensis:0.0072102923,376475_Potamogeton_drummondii:0.0000023388)34:0.0000022405,376481_Potamogeton_tepperi:0.0034506792)21:0.0000024742,376480_Potamogeton_sulcatus:0.0000010000)74:0.0036602469,376478_Potamogeton_perfoliatus:0.0268757417)47:0.0029379585,(376479_Potamogeton_reduncus:0.0043077437,376482_Potamogeton_tricarinatus:0.0000026737)96:0.0044688070)96:0.0103889004,(376476_Potamogeton_ochreatus:0.0000020985,376477_Potamogeton_octandrus:0.0000025915)97:0.0028499650)95:0.0075836048,376474_Potamogeton_crispus:0.0174218412)98:0.0156351982)99:0.0321639395,376505_Zannichellia_palustris:0.0613826869)100:0.0317510893,(376420_Althenia_cylindrocarpa:0.0000022109,(376422_Althenia_patentifolia:0.0500439904,376423_Althenia_preissii:0.0057934716)100:0.0067517772)99:0.0037000523)97:0.0104818052,376421_Althenia_marina:0.0107561194)100:0.0172762558,376424_Althenia_sp:0.0139806547)
(376418_Althenia_australis:0.0169231051,(((((((((((((376419_Althenia_bilocularis:0.0000010000,376484_Ruppia_megacarpa:0.0000010000)100:0.0230012621,(376483_Ruppia_maritima:0.0134043072,376487_Ruppia_tuberosa:0.0102200496)84:0.0072220210)44:0.0039282030,376485_Ruppia_polycarpa:0.0226024874)100:0.1092715928,(((376425_Amphibolis_antarctica:0.0000010000,376426_Amphibolis_griffithii:0.0020404551)100:0.0237434310,(376492_Thalassodendron_ciliatum:0.0082776805,376493_Thalassodendron_pachyrhizum:0.0125929765)100:0.0507291760)96:0.0018130099,(376444_Cymodocea_serrulata:0.0253563787,376490_Syringodium_isoetifolium:0.0232734075)100:0.0289024470)100:0.0599743548)85:0.0112971386,((376466_Posidonia_angustifolia:0.0000010000,376467_Posidonia_australis:0.0000010000)100:0.0020477377,((((376468_Posidonia_coriacea:0.0000010000,376469_Posidonia_denhartogii:0.0000010000)21:0.0000010000,376471_Posidonia_robertsoniae:0.0000010000)23:0.0000010000,376472_Posidonia_sinuosa:0.0000010000)8:0.0000010000,376470_Posidonia_ostenfeldii:0.0000010000)35:0.0000010000)100:0.0489571115)90:0.0464434575,376462_Maundia_triglochinoides:0.1509375898)94:0.0322858253,((((376427_Aponogeton_bullosus:0.0028326271,(376429_Aponogeton_elongatus:0.0000010000,376430_Aponogeton_tofus:0.0037629654)95:0.0043925231)100:0.2325575961,((((376486_Ruppia_sp:0.0000010000,376510_Lemna_disperma:0.0000010000)100:0.3062414856,(376509_Zantedeschia_aethiopica:0.0710258102,376511_Typhonium_alismifolium:0.0970890819)99:0.0906993268)93:0.0515859983,376508_Ceratophyllum_demersum:0.3315396398)69:0.0124914445,376498_Aff_Plantago:0.3531967721)91:0.0360391178)75:0.0270874200,(((((376432_Blyxa_octandra:0.0132530331,376433_Blyxa_japonica:0.0160248423)100:0.0761292583,376446_Egeria_densa:0.1537490234)99:0.0594079880,376503_Vallisneria_australis:0.1635094329)51:0.0217110737,((((376450_Halophila_capricorni:0.0000010000,376451_Halophila_decipiens:0.0000010000)100:0.0145846101,376454_Halophila_decipiens:0.0000010000)100:0.0273132199,376453_Halophila_ovalis:0.0481956271)100:0.1581890936,376491_Thalassia_hemprichii:0.0000027646)98:0.0637217848)77:0.0504402518,376463_Najas_tenuifolia:0.1282956810)99:0.0920793930)82:0.0328180497,((((376435_Cycnogeton_alcockia:0.0029570864,(376436_Cycnogeton_dubium:0.0046726523,(376437_Cycnogeton_huegelii:0.0179230757,376438_Cycnogeton_lineare:0.0162812294)44:0.0000010000)65:0.0000010000)75:0.0059234852,376439_Cycnogeton_microtuberosum:0.0031644119)33:0.0066526006,376441_Cycnogeton_procerum:0.0000023010)100:0.0863254717,(376494_Triglochin_hexagona:0.0688703610,((((376495_Triglochin_isingiana:0.0019765922,376499_Triglochin_nana:0.0043456767)100:0.0650583250,((376496_Triglochin_longicarpa:0.0530315898,376500_Triglochin_stowardii:0.0290418441)92:0.0223343435,376497_Triglochin_minutissima:0.0332589959)88:0.0130622555)67:0.0144230820,376502_Triglochin_turrifera:0.0445858890)73:0.0127949798,376501_Triglochin_trichophora:0.0482777728)95:0.0278035511)100:0.1680511749)97:0.0964600551)97:0.0353239105)98:0.0608839838,((376457_Heterozostera_nigricaulis:0.0000010000,376458_Heterozostera_polychlamys:0.0042396145)99:0.0154636883,376507_Zostera_muelleri:0.0044839213)100:0.1854335890)100:0.1553293711,376489_Stuckenia_pectinata:0.0134978445)79:0.0146275506,(((376473_Potamogeton_australiensis:0.0076360658,(((376478_Potamogeton_perfoliatus:0.0187539750,376480_Potamogeton_sulcatus:0.0020949882)97:0.0020424291,376479_Potamogeton_reduncus:0.0068650940)60:0.0000010000,376481_Potamogeton_tepperi:0.0020225932)66:0.0000029222)39:0.0020207318,(376475_Potamogeton_drummondii:0.0020220393,376482_Potamogeton_tricarinatus:0.0040471517)53:0.0000023055)96:0.0106969138,((376474_Potamogeton_crispus:0.0215157645,376477_Potamogeton_octandrus:0.0074155618)86:0.0000020736,376476_Potamogeton_ochreatus:0.0000021446)98:0.0085176727)97:0.0234166429)100:0.0297695070,376505_Zannichellia_palustris:0.0671531466)100:0.0298817185,(376420_Althenia_cylindrocarpa:0.0038487637,(376422_Althenia_patentifolia:0.0064621652,376423_Althenia_preissii:0.0025458002)95:0.0071410067)100:0.0069337357)95:0.0070049340,376421_Althenia_marina:0.0075516303)100:0.0315150773,376424_Althenia_sp:0.0105050307)
(376416_Alisma_lanceolatum:0.0000010000,376417_Alisma_plantago_aquatica:0.0028866529,(((((((((((((376418_Althenia_australis:0.0021101342,((376420_Althenia_cylindrocarpa:0.0000010000,376423_Althenia_preissii:0.0000010000)81:0.0000010000,376422_Althenia_patentifolia:0.0209110087)99:0.0186782128)100:0.0605338899,376505_Zannichellia_palustris:0.0509658213)100:0.0379590767,((((((376473_Potamogeton_australiensis:0.0000010000,376475_Potamogeton_drummondii:0.0024635240)67:0.0000010000,376480_Potamogeton_sulcatus:0.0000010000)66:0.0000010000,(376479_Potamogeton_reduncus:0.0000010000,376481_Potamogeton_tepperi:0.0025763597)71:0.0000010000)96:0.0023377416,376482_Potamogeton_tricarinatus:0.0000010000)95:0.0032198604,376478_Potamogeton_perfoliatus:0.0124352325)95:0.0159135338,376476_Potamogeton_ochreatus:0.0104824030)87:0.0160636265)77:0.0111496073,376489_Stuckenia_pectinata:0.0361488615)86:0.0350294419,376474_Potamogeton_crispus:0.0288185796)85:0.0395833106,((376457_Heterozostera_nigricaulis:0.0025924679,376458_Heterozostera_polychlamys:0.0000010000)99:0.0131511648,376507_Zostera_muelleri:0.0199944235)100:0.1675046380)84:0.0463252909,((((((((376419_Althenia_bilocularis:0.0000010000,376484_Ruppia_megacarpa:0.0025543058)99:0.0056740438,376485_Ruppia_polycarpa:0.0322528738)93:0.0096532770,376487_Ruppia_tuberosa:0.0051798848)80:0.0025709791,376483_Ruppia_maritima:0.0048256262)94:0.0360512252,376486_Ruppia_sp:0.0735291909)100:0.1050961780,(((376425_Amphibolis_antarctica:0.0049789577,376426_Amphibolis_griffithii:0.0000010000)100:0.0385241802,(376492_Thalassodendron_ciliatum:0.0049943821,376493_Thalassodendron_pachyrhizum:0.0049528993)100:0.0349718227)95:0.0051700750,(376444_Cymodocea_serrulata:0.0244675934,376490_Syringodium_isoetifolium:0.0408153664)98:0.0134256471)98:0.0395947609)100:0.0493159305,(((376466_Posidonia_angustifolia:0.0000010000,376467_Posidonia_australis:0.0000010000)100:0.0025704166,376472_Posidonia_sinuosa:0.0000010000)97:0.0024883716,((376468_Posidonia_coriacea:0.0000010000,376470_Posidonia_ostenfeldii:0.0000010000)19:0.0000010000,(376469_Posidonia_denhartogii:0.0000010000,376471_Posidonia_robertsoniae:0.0000010000)16:0.0000010000)98:0.0078483027)100:0.0517053851)96:0.0412395398,376462_Maundia_triglochinoides:0.1283507651)47:0.0242467475)54:0.0195272327,(((((376435_Cycnogeton_alcockia:0.0023033882,376441_Cycnogeton_procerum:0.0139621018)71:0.0023293276,376438_Cycnogeton_lineare:0.0069398498)71:0.0023782026,376436_Cycnogeton_dubium:0.0130770536)69:0.0070516722,376439_Cycnogeton_microtuberosum:0.0101199238)99:0.0324430803,(376494_Triglochin_hexagona:0.0160280812,((((376495_Triglochin_isingiana:0.0075246572,376499_Triglochin_nana:0.0000010000)100:0.0203144251,(376496_Triglochin_longicarpa:0.0152283976,376501_Triglochin_trichophora:0.0133728444)88:0.0088745310)54:0.0014461289,376497_Triglochin_minutissima:0.0165394741)60:0.0069900422,376502_Triglochin_turrifera:0.0258082101)96:0.0447908075)100:0.1009803045)100:0.1212951596)52:0.0126167097,376477_Potamogeton_octandrus:0.1835329968)79:0.0417112303,((376427_Aponogeton_bullosus:0.0000010000,376430_Aponogeton_tofus:0.0023710208)73:0.0000010000,376429_Aponogeton_elongatus:0.0047508910)100:0.2193200733)71:0.0256378791,(((376421_Althenia_marina:0.1453353497,376498_Aff_Plantago:0.1776502105)93:0.0779262113,376508_Ceratophyllum_demersum:0.1969881088)94:0.0575921580,((376509_Zantedeschia_aethiopica:0.0780970899,376511_Typhonium_alismifolium:0.0913418668)100:0.0981657855,376510_Lemna_disperma:0.2191983097)92:0.0622236001)60:0.0333468448)93:0.0538014042,((376432_Blyxa_octandra:0.0000010000,376433_Blyxa_japonica:0.0164208832)100:0.1152796973,(((((376451_Halophila_decipiens:0.0000010000,376454_Halophila_decipiens:0.0000010000)100:0.0182084349,(376453_Halophila_ovalis:0.0224773018,(376455_Halophila_spinulosa:0.0000010000,376456_Halophila_tricostata:0.0144042593)100:0.0352056914)93:0.0095595462)100:0.0574016399,376491_Thalassia_hemprichii:0.0484979756)99:0.0437565579,(376459_Hydrilla_verticillata:0.1320285619,376504_Vallisneria_caulescens:0.1223265225)98:0.0369446803)95:0.0256588902,376461_Limnobium_laevigatum:0.1020358916)89:0.0390371388)100:0.1070699416)100:0.1179673641,(376460_Hydrocleys_nymphoides:0.0722157731,376488_Sagittaria_platyphylla:0.1000953434)99:0.0427107180)100:0.0697863717)
(376416_Alisma_lanceolatum:0.0071949437,376417_Alisma_plantago_aquatica:0.0073908497,((((((((((((376418_Althenia_australis:0.0158039897,((376420_Althenia_cylindrocarpa:0.0016414633,376423_Althenia_preissii:0.0000010000)100:0.0094487918,376422_Althenia_patentifolia:0.0104902749)100:0.0199459494)100:0.0396556786,376505_Zannichellia_palustris:0.0580738769)100:0.0313386625,(((((376473_Potamogeton_australiensis:0.0033046519,(((376475_Potamogeton_drummondii:0.0032395854,376482_Potamogeton_tricarinatus:0.0016548131)12:0.0000010000,(376480_Potamogeton_sulcatus:0.0000010000,376481_Potamogeton_tepperi:0.0033244719)11:0.0000010000)5:0.0000010000,376479_Potamogeton_reduncus:0.0000010000)78:0.0036346609)96:0.0074311338,376478_Potamogeton_perfoliatus:0.0109588760)81:0.0110362978,376476_Potamogeton_ochreatus:0.0179366679)98:0.0189803824,376489_Stuckenia_pectinata:0.0397796257)90:0.0065647500,376474_Potamogeton_crispus:0.1703665618)75:0.0041412357)99:0.0514836554,376477_Potamogeton_octandrus:0.1385953356)64:0.0315488792,((376457_Heterozostera_nigricaulis:0.0056699833,376507_Zostera_muelleri:0.0303691143)74:0.0057724624,376458_Heterozostera_polychlamys:0.0000020540)100:0.1797200547)90:0.0438084135,376462_Maundia_triglochinoides:0.1172255632)63:0.0192730635,(((((((376419_Althenia_bilocularis:0.0000010000,376484_Ruppia_megacarpa:0.0017376706)100:0.0068322479,376485_Ruppia_polycarpa:0.0305033039)74:0.0109933065,376487_Ruppia_tuberosa:0.0037121251)69:0.0017193952,376483_Ruppia_maritima:0.0096685873)74:0.0227559848,376486_Ruppia_sp:0.0579638492)100:0.1098391718,(((376425_Amphibolis_antarctica:0.0032419868,376426_Amphibolis_griffithii:0.0000010000)100:0.0341049581,(376492_Thalassodendron_ciliatum:0.0059599378,376493_Thalassodendron_pachyrhizum:0.0090371598)100:0.0282864855)91:0.0029778604,(376444_Cymodocea_serrulata:0.0609430689,376490_Syringodium_isoetifolium:0.0391965023)99:0.0138976497)100:0.0536083320)100:0.0501433260,(((376466_Posidonia_angustifolia:0.0000010000,376467_Posidonia_australis:0.0000010000)100:0.0016267198,376472_Posidonia_sinuosa:0.0016321294)98:0.0025586079,((376468_Posidonia_coriacea:0.0000010000,(376470_Posidonia_ostenfeldii:0.0000010000,376471_Posidonia_robertsoniae:0.0000010000)23:0.0000010000)13:0.0000010000,376469_Posidonia_denhartogii:0.0062898458)99:0.0057654845)100:0.0643179049)100:0.0484235447)77:0.0251570887,(((((376435_Cycnogeton_alcockia:0.0061987363,376438_Cycnogeton_lineare:0.0083346279)64:0.0000022577,376436_Cycnogeton_dubium:0.0190551391)88:0.0139872550,376441_Cycnogeton_procerum:0.0082480817)84:0.0080001776,376439_Cycnogeton_microtuberosum:0.0096562234)100:0.0409123976,(376494_Triglochin_hexagona:0.0271755378,((((376495_Triglochin_isingiana:0.0051913539,376499_Triglochin_nana:0.0000010000)100:0.0216173235,(376496_Triglochin_longicarpa:0.0288333141,376497_Triglochin_minutissima:0.0199818986)97:0.0083861194)87:0.0084843024,376501_Triglochin_trichophora:0.0203316514)61:0.0000010000,376502_Triglochin_turrifera:0.0312361461)100:0.0452041111)100:0.1217351640)100:0.1365081439)95:0.0348241695,((376427_Aponogeton_bullosus:0.0050543639,376429_Aponogeton_elongatus:0.0034355656)64:0.0016478388,376430_Aponogeton_tofus:0.0016985053)100:0.2273804316)45:0.0192581031,(((376421_Althenia_marina:0.1480983798,376498_Aff_Plantago:0.1821717008)100:0.0860975710,376508_Ceratophyllum_demersum:0.2031191269)97:0.0628253014,((376509_Zantedeschia_aethiopica:0.0673013593,376511_Typhonium_alismifolium:0.0897885400)100:0.0732264000,376510_Lemna_disperma:0.2408440566)100:0.0722030730)46:0.0397728109)72:0.0444052965,((376432_Blyxa_octandra:0.0076611943,376433_Blyxa_japonica:0.0102381714)100:0.1194039362,((((((376451_Halophila_decipiens:0.0066205241,376454_Halophila_decipiens:0.0000010000)100:0.0140569967,(376455_Halophila_spinulosa:0.0043790891,376456_Halophila_tricostata:0.0161179348)100:0.0207783397)95:0.0088735193,376453_Halophila_ovalis:0.0296978306)100:0.0539599258,376491_Thalassia_hemprichii:0.0409775037)99:0.0416729106,(376459_Hydrilla_verticillata:0.1237584261,(376504_Vallisneria_caulescens:0.0366211782,376506_Vallisneria_nana:0.0850958901)100:0.0780319297)97:0.0373781768)75:0.0252457404,376461_Limnobium_laevigatum:0.1408788433)93:0.0498397733)100:0.1220370401)100:0.1405332792,(376460_Hydrocleys_nymphoides:0.0673912920,376488_Sagittaria_platyphylla:0.1304984560)93:0.0222727575)100:0.0884040524)
(376416_Alisma_lanceolatum:0.0033920925,376417_Alisma_plantago_aquatica:0.0000010000,((((((((((((376418_Althenia_australis:0.0072819400,376424_Althenia_sp:0.0143194150)99:0.0137734043,376421_Althenia_marina:0.0142456445)70:0.0045861528,(376420_Althenia_cylindrocarpa:0.0070906575,376483_Ruppia_maritima:0.0000010000)100:0.0252225902)58:0.0000020966,(376422_Althenia_patentifolia:0.0178867820,376423_Althenia_preissii:0.0035588716)96:0.0216613185)98:0.0274313370,376505_Zannichellia_palustris:0.0466182921)84:0.0164395871,(((376473_Potamogeton_australiensis:0.0000010000,(((376475_Potamogeton_drummondii:0.0000010000,376482_Potamogeton_tricarinatus:0.0000010000)100:0.0035354722,376479_Potamogeton_reduncus:0.0042550707)57:0.0000027222,(376480_Potamogeton_sulcatus:0.0035297644,376481_Potamogeton_tepperi:0.0035327947)56:0.0000027258)80:0.0000021958)95:0.0036064229,376478_Potamogeton_perfoliatus:0.0050743522)98:0.0035547168,(376474_Potamogeton_crispus:0.0177172573,(376476_Potamogeton_ochreatus:0.0070972482,376477_Potamogeton_octandrus:0.0035294427)83:0.0000024600)96:0.0069228770)97:0.0119576507)78:0.0208304735,376489_Stuckenia_pectinata:0.0563303799)100:0.1112762879,((376457_Heterozostera_nigricaulis:0.0032976419,376458_Heterozostera_polychlamys:0.0032979490)78:0.0059358415,376507_Zostera_muelleri:0.0140921698)100:0.1711453486)64:0.0365475328,((((((((376419_Althenia_bilocularis:0.0000010000,376484_Ruppia_megacarpa:0.0000010000)100:0.0206618423,376486_Ruppia_sp:0.0073821659)81:0.0039067864,(376485_Ruppia_polycarpa:0.0382545655,376487_Ruppia_tuberosa:0.0034004209)78:0.0039855853)100:0.0678038735,(((376425_Amphibolis_antarctica:0.0000010000,376426_Amphibolis_griffithii:0.0033913678)100:0.0358673937,(376492_Thalassodendron_ciliatum:0.0066155653,376493_Thalassodendron_pachyrhizum:0.0206437302)100:0.0165930125)82:0.0115766077,(376444_Cymodocea_serrulata:0.0334242352,376490_Syringodium_isoetifolium:0.0113789264)99:0.0198624640)100:0.0962725190)92:0.0156930234,(((376466_Posidonia_angustifolia:0.0000010000,376467_Posidonia_australis:0.0000010000)99:0.0033429535,(376468_Posidonia_coriacea:0.0000010000,376469_Posidonia_denhartogii:0.0000010000)80:0.0000020821)92:0.0033398620,((376470_Posidonia_ostenfeldii:0.0000026057,376471_Posidonia_robertsoniae:0.0000026054)100:0.0033413260,376472_Posidonia_sinuosa:0.0000020594)73:0.0000028629)100:0.0435227259)99:0.0572802921,376462_Maundia_triglochinoides:0.0736254671)31:0.0194806174,((((376435_Cycnogeton_alcockia:0.0067535411,(376436_Cycnogeton_dubium:0.0101093819,376438_Cycnogeton_lineare:0.0033891774)75:0.0000010000)99:0.0032506519,376437_Cycnogeton_huegelii:0.0240261603)98:0.0189293342,(376439_Cycnogeton_microtuberosum:0.0108571503,376441_Cycnogeton_procerum:0.0060232715)100:0.0210483791)99:0.0435786586,(376494_Triglochin_hexagona:0.0029748183,((376495_Triglochin_isingiana:0.0000023564,376499_Triglochin_nana:0.0099950182)100:0.0235977658,(((376496_Triglochin_longicarpa:0.0199075847,(376497_Triglochin_minutissima:0.0237671675,376502_Triglochin_turrifera:0.0271972196)50:0.0031748949)55:0.0076847615,376500_Triglochin_stowardii:0.0033563547)44:0.0032869229,376501_Triglochin_trichophora:0.0134181320)46:0.0033827718)100:0.0493663686)100:0.1503122030)58:0.0673504184)42:0.0378574928,(((376427_Aponogeton_bullosus:0.0000010000,376429_Aponogeton_elongatus:0.0000010000)42:0.0000010000,376430_Aponogeton_tofus:0.0000010000)100:0.1676460334,((((((376432_Blyxa_octandra:0.0097790634,376433_Blyxa_japonica:0.0071440594)100:0.0303378884,376464_Ottelia_alismoides:0.0501763976)100:0.0345306401,376446_Egeria_densa:0.0777856125)99:0.0416630932,376461_Limnobium_laevigatum:0.0948263305)67:0.0079631028,((((376450_Halophila_capricorni:0.0000010000,(376451_Halophila_decipiens:0.0000010000,376454_Halophila_decipiens:0.0000010000)100:0.0033039242)100:0.0280228628,(376452_Halophila_minor:0.0041393383,376453_Halophila_ovalis:0.0180844578)96:0.0054049982)98:0.0274785045,(376455_Halophila_spinulosa:0.0034808730,376456_Halophila_tricostata:0.0031986155)100:0.0296792211)100:0.0674128763,((376459_Hydrilla_verticillata:0.1079275813,((376503_Vallisneria_australis:0.0000026344,376504_Vallisneria_caulescens:0.0341780779)87:0.0099467287,376506_Vallisneria_nana:0.0279471841)100:0.0828309288)66:0.0228764116,376491_Thalassia_hemprichii:0.0344053886)46:0.0168301868)51:0.0136904076)60:0.0303404050,376463_Najas_tenuifolia:0.1224294121)96:0.0451562115)45:0.0371426151)27:0.0343919824)60:0.0403899628,(376509_Zantedeschia_aethiopica:0.0994050624,376511_Typhonium_alismifolium:0.1098127899)100:0.1540841935)100:0.1076449553,376460_Hydrocleys_nymphoides:0.0692894324)83:0.0207924040,376488_Sagittaria_platyphylla:0.1021905532)100:0.0521636198)
(376416_Alisma_lanceolatum:0.0030031751,376417_Alisma_plantago_aquatica:0.0000010000,((((((((((376418_Althenia_australis:0.0060296657,376424_Althenia_sp:0.0105622890)100:0.0413580101,376421_Althenia_marina:0.0176304165)88:0.0029279325,((376420_Althenia_cylindrocarpa:0.0064667673,376483_Ruppia_maritima:0.0056587434)100:0.0250670354,(376422_Althenia_patentifolia:0.0177637868,376423_Althenia_preissii:0.0082786010)97:0.0189655755)78:0.0000010000)100:0.0247116842,376505_Zannichellia_palustris:0.0458557714)100:0.0297580425,(((((376473_Potamogeton_australiensis:0.0000026856,376479_Potamogeton_reduncus:0.1388845529)85:0.0087627711,376481_Potamogeton_tepperi:0.0125990795)53:0.0000010000,((376475_Potamogeton_drummondii:0.0000010000,376482_Potamogeton_tricarinatus:0.0000010000)99:0.0024919357,376480_Potamogeton_sulcatus:0.0027730505)54:0.0000010000)84:0.0051126478,376478_Potamogeton_perfoliatus:0.0098477889)87:0.0027466899,((376474_Potamogeton_crispus:0.0156092583,376477_Potamogeton_octandrus:0.0053317588)83:0.0000010000,376476_Potamogeton_ochreatus:0.0054441921)95:0.0053782860)98:0.0275429998)96:0.0206537492,376489_Stuckenia_pectinata:0.0634227277)100:0.0959945394,((376457_Heterozostera_nigricaulis:0.0127119756,376458_Heterozostera_polychlamys:0.0025279473)99:0.0066433217,376507_Zostera_muelleri:0.0114309357)100:0.1867463435)96:0.0527249286,(((((((((376419_Althenia_bilocularis:0.0000010000,376484_Ruppia_megacarpa:0.0000010000)100:0.0202636804,376486_Ruppia_sp:0.0074245189)95:0.0040419325,376487_Ruppia_tuberosa:0.0050150102)97:0.0170909805,376485_Ruppia_polycarpa:0.0269090503)100:0.1076856594,(((376425_Amphibolis_antarctica:0.0000010000,376426_Amphibolis_griffithii:0.0023862535)100:0.0458022853,(376492_Thalassodendron_ciliatum:0.0281531849,376493_Thalassodendron_pachyrhizum:0.0195668798)100:0.0182402985)97:0.0125041744,(376444_Cymodocea_serrulata:0.0316050157,376490_Syringodium_isoetifolium:0.0106908836)100:0.0237031722)100:0.0986391639)83:0.0237149050,((376466_Posidonia_angustifolia:0.0000010000,376467_Posidonia_australis:0.0000010000)96:0.0026139525,((376468_Posidonia_coriacea:0.0023812092,376469_Posidonia_denhartogii:0.0000010000)71:0.0000010000,((376470_Posidonia_ostenfeldii:0.0000010000,376471_Posidonia_robertsoniae:0.0000010000)98:0.0023810748,376472_Posidonia_sinuosa:0.0023904955)92:0.0023810712)64:0.0021530238)100:0.0622291376)99:0.0612115978,((((376435_Cycnogeton_alcockia:0.0144161863,376436_Cycnogeton_dubium:0.0101867659)96:0.0000010000,376438_Cycnogeton_lineare:0.0050200986)97:0.0024784678,376437_Cycnogeton_huegelii:0.0228734836)85:0.0129570588,(376439_Cycnogeton_microtuberosum:0.0072592063,376441_Cycnogeton_procerum:0.0078721643)100:0.0268631496)100:0.1241233507)53:0.0359500089,376462_Maundia_triglochinoides:0.0985023079)65:0.0433270600,((((376427_Aponogeton_bullosus:0.0000010000,376430_Aponogeton_tofus:0.0000010000)67:0.0000010000,376429_Aponogeton_elongatus:0.0000010000)100:0.1701721691,((((((376432_Blyxa_octandra:0.0102191276,376433_Blyxa_japonica:0.0076570822)100:0.0384002689,376464_Ottelia_alismoides:0.0509636569)100:0.0466849166,376446_Egeria_densa:0.1210216385)100:0.0426489227,376461_Limnobium_laevigatum:0.1088838895)76:0.0262645890,(376459_Hydrilla_verticillata:0.1306673759,376463_Najas_tenuifolia:0.1144023550)86:0.0393414361)54:0.0239628700,(((((376450_Halophila_capricorni:0.0000010000,(376451_Halophila_decipiens:0.0000010000,376454_Halophila_decipiens:0.0000010000)100:0.0025702077)100:0.0447569943,(376452_Halophila_minor:0.0081062143,376453_Halophila_ovalis:0.0205838304)98:0.0070035708)99:0.0316447126,(376455_Halophila_spinulosa:0.0089595412,376456_Halophila_tricostata:0.0004217434)100:0.0301934091)100:0.0798928834,376491_Thalassia_hemprichii:0.0494062002)100:0.0484579746,((376503_Vallisneria_australis:0.0037382686,376506_Vallisneria_nana:0.0417124521)96:0.0172608559,376504_Vallisneria_caulescens:0.0272255059)100:0.0847881415)83:0.0185842678)98:0.0758299964)62:0.0537102134,((376494_Triglochin_hexagona:0.0122302115,((376495_Triglochin_isingiana:0.0000021602,376499_Triglochin_nana:0.0074610404)100:0.0340084015,(((376496_Triglochin_longicarpa:0.0239628232,(376497_Triglochin_minutissima:0.0172556788,376502_Triglochin_turrifera:0.0240545835)73:0.0024146572)83:0.0072999171,376500_Triglochin_stowardii:0.0066647648)71:0.0060171687,376501_Triglochin_trichophora:0.0150060975)84:0.0055187869)100:0.0439196919)100:0.1794911547,(376509_Zantedeschia_aethiopica:0.1156583687,376511_Typhonium_alismifolium:0.1124867873)100:0.1440113896)50:0.0403855800)19:0.0238929008)52:0.0444267950)100:0.1349056778,376460_Hydrocleys_nymphoides:0.0929499578)68:0.0152867709,376488_Sagittaria_platyphylla:0.0830837119)100:0.0707600511)
(376418_Althenia_australis:0.0042801906,((((((((((376419_Althenia_bilocularis:0.0000010000,376484_Ruppia_megacarpa:0.0000010000)99:0.0043018132,376485_Ruppia_polycarpa:0.0171152773)99:0.0041848988,(376483_Ruppia_maritima:0.0125040137,376487_Ruppia_tuberosa:0.0086435403)92:0.0044449317)100:0.0840444112,((((376425_Amphibolis_antarctica:0.0041853546,376426_Amphibolis_griffithii:0.0000021760)100:0.0516181066,(376492_Thalassodendron_ciliatum:0.0128085505,376493_Thalassodendron_pachyrhizum:0.0040312542)100:0.0179108974)99:0.0224848573,376444_Cymodocea_serrulata:0.0305645315)93:0.0042576043,376490_Syringodium_isoetifolium:0.0126378165)100:0.0749612183)32:0.0033358200,(((376466_Posidonia_angustifolia:0.0000010000,376469_Posidonia_denhartogii:0.0000010000)23:0.0000010000,((376467_Posidonia_australis:0.0000010000,(376470_Posidonia_ostenfeldii:0.0047772845,376472_Posidonia_sinuosa:0.0041935003)46:0.0000010000)11:0.0000010000,376468_Posidonia_coriacea:0.0000010000)12:0.0000010000)3:0.0000010000,376471_Posidonia_robertsoniae:0.0000010000)98:0.0355107905)99:0.0544471412,(((376427_Aponogeton_bullosus:0.0000010000,376429_Aponogeton_elongatus:0.0151084085)100:0.2432558577,376462_Maundia_triglochinoides:0.0118855248)88:0.0541626415,((((((((376432_Blyxa_octandra:0.0000010000,376433_Blyxa_japonica:0.0000010000)100:0.0559626646,376446_Egeria_densa:0.0857046679)56:0.0177337412,376464_Ottelia_alismoides:0.0498125646)100:0.1002077907,(376459_Hydrilla_verticillata:0.1772527822,((376503_Vallisneria_australis:0.0104591542,376506_Vallisneria_nana:0.0222081914)54:0.0010467719,376504_Vallisneria_caulescens:0.0119742968)99:0.0767056798)90:0.0326100623)65:0.0227314939,((((((376450_Halophila_capricorni:0.0000010000,376451_Halophila_decipiens:0.0000010000)86:0.0000010000,376454_Halophila_decipiens:0.0083463192)100:0.0170080545,376452_Halophila_minor:0.0137277083)88:0.0017815170,376453_Halophila_ovalis:0.0064959866)95:0.0464287506,(376455_Halophila_spinulosa:0.0042225504,376456_Halophila_tricostata:0.0042320345)100:0.0412867782)100:0.0872446108,376491_Thalassia_hemprichii:0.0171123398)98:0.0442181498)65:0.0069933173,376463_Najas_tenuifolia:0.1558201477)98:0.0663305790,376461_Limnobium_laevigatum:0.0713730441)100:0.0993735930,(((376435_Cycnogeton_alcockia:0.0000029562,(376436_Cycnogeton_dubium:0.0056883101,376438_Cycnogeton_lineare:0.0047363863)53:0.0000027768)33:0.0000024242,(376437_Cycnogeton_huegelii:0.0076031848,(376494_Triglochin_hexagona:0.0494282684,((((376495_Triglochin_isingiana:0.0082435955,376499_Triglochin_nana:0.0252077450)98:0.0127551611,376502_Triglochin_turrifera:0.0479772140)66:0.0083274185,((376496_Triglochin_longicarpa:0.0323566612,376497_Triglochin_minutissima:0.0104097698)77:0.0142709373,376500_Triglochin_stowardii:0.0358251869)61:0.0096572269)71:0.0166367838,376501_Triglochin_trichophora:0.0223328988)100:0.0428870966)100:0.1663806641)50:0.0070118523)82:0.0270242773,(376439_Cycnogeton_microtuberosum:0.0081243942,376441_Cycnogeton_procerum:0.0127533866)97:0.0201064116)100:0.0764713561)46:0.0085493663)49:0.0135424456)60:0.0148059630,((376421_Althenia_marina:0.1944739295,((376460_Hydrocleys_nymphoides:0.0825289128,376488_Sagittaria_platyphylla:0.0619397494)100:0.1427374318,(376509_Zantedeschia_aethiopica:0.0381028541,376511_Typhonium_alismifolium:0.1565175735)100:0.0995433455)87:0.0445179981)79:0.0631712008,(376457_Heterozostera_nigricaulis:0.0127424889,(376458_Heterozostera_polychlamys:0.0083757182,376507_Zostera_muelleri:0.0042502861)65:0.0042252193)100:0.1307344788)75:0.0633661979)100:0.1165557571,(((((376473_Potamogeton_australiensis:0.0131912043,(376479_Potamogeton_reduncus:0.0000010000,376480_Potamogeton_sulcatus:0.0000010000)82:0.0000010000)57:0.0000023563,((376475_Potamogeton_drummondii:0.0000010000,376482_Potamogeton_tricarinatus:0.0000010000)32:0.0000010000,376481_Potamogeton_tepperi:0.0000010000)59:0.0000010000)74:0.0000010000,376478_Potamogeton_perfoliatus:0.0043549448)63:0.0041977592,(376474_Potamogeton_crispus:0.0087883279,(376476_Potamogeton_ochreatus:0.0000010000,376477_Potamogeton_octandrus:0.0084133900)97:0.0042051603)78:0.0042368269)96:0.0084488648,376489_Stuckenia_pectinata:0.0118930756)81:0.0043394594)98:0.0134464805,376505_Zannichellia_palustris:0.0420360606)100:0.0242555454,((376420_Althenia_cylindrocarpa:0.0000010000,376422_Althenia_patentifolia:0.0000010000)100:0.0140836058,376423_Althenia_preissii:0.0116267423)97:0.0258102006)100:0.0165760654,376424_Althenia_sp:0.0128814970)
(376416_Alisma_lanceolatum:0.0159650636,376417_Alisma_plantago_aquatica:0.0089132723,(((((((((((((((376418_Althenia_australis:0.0092291543,376424_Althenia_sp:0.0123203655)100:0.0224227224,((376420_Althenia_cylindrocarpa:0.0000010000,376422_Althenia_patentifolia:0.0000010000)100:0.0122593396,376423_Althenia_preissii:0.0088302082)100:0.0355161748)100:0.0446725528,376505_Zannichellia_palustris:0.0659204866)95:0.0160118474,376489_Stuckenia_pectinata:0.0417457696)91:0.0138414534,(376476_Potamogeton_ochreatus:0.0000025350,376477_Potamogeton_octandrus:0.0074544221)100:0.0196529474)29:0.0057615617,(((376473_Potamogeton_australiensis:0.0097698313,(376479_Potamogeton_reduncus:0.0000010000,376480_Potamogeton_sulcatus:0.0000010000)70:0.0000010000)64:0.0000010000,((376475_Potamogeton_drummondii:0.0000010000,376482_Potamogeton_tricarinatus:0.0000010000)22:0.0000010000,376481_Potamogeton_tepperi:0.0000010000)41:0.0000010000)40:0.0000010000,376478_Potamogeton_perfoliatus:0.0036100816)88:0.0029937013)35:0.0059590723,376474_Potamogeton_crispus:0.0051652036)100:0.1888203149,(((((376419_Althenia_bilocularis:0.0034789856,376484_Ruppia_megacarpa:0.0000023624)100:0.0107131396,376485_Ruppia_polycarpa:0.0296422985)95:0.0030508378,(376483_Ruppia_maritima:0.0114881039,376487_Ruppia_tuberosa:0.0092084525)96:0.0053710681)100:0.1552961061,((((376466_Posidonia_angustifolia:0.0000010000,376467_Posidonia_australis:0.0000010000)27:0.0000010000,(376468_Posidonia_coriacea:0.0000010000,376471_Posidonia_robertsoniae:0.0000010000)28:0.0000010000)46:0.0000010000,(376469_Posidonia_denhartogii:0.0000010000,376470_Posidonia_ostenfeldii:0.0000010000)66:0.0000010000)48:0.0000025817,376472_Posidonia_sinuosa:0.0032396528)99:0.0640553614)97:0.0484554369,((((376425_Amphibolis_antarctica:0.0036331875,376426_Amphibolis_griffithii:0.0000010000)100:0.0449471657,(376492_Thalassodendron_ciliatum:0.0114605312,376493_Thalassodendron_pachyrhizum:0.0034686674)100:0.0301015119)99:0.0242989679,376444_Cymodocea_serrulata:0.0336991937)97:0.0065437130,376490_Syringodium_isoetifolium:0.0076315811)100:0.0713674594)100:0.0785877713)62:0.0284280804,((376457_Heterozostera_nigricaulis:0.0123014714,(376458_Heterozostera_polychlamys:0.0074732658,376507_Zostera_muelleri:0.0076343430)77:0.0032226088)100:0.1294009677,376508_Ceratophyllum_demersum:0.3409886232)55:0.0488927316)52:0.0498688819,((376427_Aponogeton_bullosus:0.0006511475,376429_Aponogeton_elongatus:0.0164083002)100:0.2232123602,376462_Maundia_triglochinoides:0.0676201579)95:0.0720127592)51:0.0405435613,((((376435_Cycnogeton_alcockia:0.0000021008,376436_Cycnogeton_dubium:0.0041372980)75:0.0000027548,(376437_Cycnogeton_huegelii:0.0797795500,376438_Cycnogeton_lineare:0.0000010000)66:0.0050576827)66:0.0451699965,(376439_Cycnogeton_microtuberosum:0.0000025883,376441_Cycnogeton_procerum:0.0218944322)97:0.0471046602)81:0.0425274291,(376494_Triglochin_hexagona:0.0852188929,((((376495_Triglochin_isingiana:0.0066238898,376499_Triglochin_nana:0.0276646258)100:0.0221849565,((376496_Triglochin_longicarpa:0.0380263276,376497_Triglochin_minutissima:0.0146275625)92:0.0119167076,376500_Triglochin_stowardii:0.0538930432)73:0.0107421934)67:0.0150841474,376502_Triglochin_turrifera:0.0930798320)75:0.0140354072,376501_Triglochin_trichophora:0.0366609450)100:0.0750386276)100:0.1940149564)100:0.1114224028)53:0.0402215559,((((((376432_Blyxa_octandra:0.0000010000,376433_Blyxa_japonica:0.0000026796)100:0.0879220989,376464_Ottelia_alismoides:0.0636085663)93:0.0453247078,376446_Egeria_densa:0.0759050303)100:0.1165652478,376463_Najas_tenuifolia:0.1495234625)69:0.0402007981,((((((376450_Halophila_capricorni:0.0046370777,376451_Halophila_decipiens:0.0000010000)89:0.0000010000,376454_Halophila_decipiens:0.0065677656)96:0.0239968110,(376452_Halophila_minor:0.0123894121,376453_Halophila_ovalis:0.0076536536)99:0.0159086770)99:0.0837790293,(376455_Halophila_spinulosa:0.0091659146,376456_Halophila_tricostata:0.0073552975)100:0.0824750859)100:0.1022239683,376491_Thalassia_hemprichii:0.0608381739)99:0.0573173831,((376503_Vallisneria_australis:0.0110651692,376504_Vallisneria_caulescens:0.0114952951)98:0.0073822175,376506_Vallisneria_nana:0.0167570137)100:0.1546302125)75:0.0263935358)82:0.0571610075,376461_Limnobium_laevigatum:0.1175120658)96:0.0797841849)52:0.0439652547,(376421_Althenia_marina:0.1744013889,376498_Aff_Plantago:0.2167354602)84:0.0869002614)84:0.0461938765,(376509_Zantedeschia_aethiopica:0.0844886417,376511_Typhonium_alismifolium:0.1207468830)100:0.1284514243)100:0.1361081529,(376460_Hydrocleys_nymphoides:0.0650419073,376488_Sagittaria_platyphylla:0.0966568369)93:0.0532962345)100:0.1626397603)
(376418_Althenia_australis:0.0065757969,((((((((((376419_Althenia_bilocularis:0.0007679168,376484_Ruppia_megacarpa:0.0040917933)100:0.0289119963,(376483_Ruppia_maritima:0.0219630524,(376486_Ruppia_sp:0.0215311447,376487_Ruppia_tuberosa:0.0038113489)99:0.0075755118)100:0.0290751267)91:0.0173994488,376485_Ruppia_polycarpa:0.0340991629)100:0.1140358264,(((376425_Amphibolis_antarctica:0.0000010000,376426_Amphibolis_griffithii:0.0049068201)100:0.0232185759,(376444_Cymodocea_serrulata:0.0466765136,376490_Syringodium_isoetifolium:0.0317186814)98:0.0137320876)99:0.0136789527,(376492_Thalassodendron_ciliatum:0.0198979618,376493_Thalassodendron_pachyrhizum:0.0096313340)100:0.0247047042)100:0.0627779749)98:0.0264004431,(376466_Posidonia_angustifolia:0.0024324202,(376467_Posidonia_australis:0.0000010000,((376468_Posidonia_coriacea:0.0000010000,376470_Posidonia_ostenfeldii:0.0000010000)14:0.0000010000,((376469_Posidonia_denhartogii:0.0000010000,376471_Posidonia_robertsoniae:0.0000010000)24:0.0000010000,376472_Posidonia_sinuosa:0.0000010000)17:0.0000010000)32:0.0000010000)59:0.0000010000)100:0.0402936217)99:0.0642697902,(((((((376432_Blyxa_octandra:0.0436483475,376433_Blyxa_japonica:0.0980375061)100:0.0992399927,376446_Egeria_densa:0.0699915788)100:0.0967984130,376461_Limnobium_laevigatum:0.1447535002)82:0.0117233548,(((((376450_Halophila_capricorni:0.0023922985,(376451_Halophila_decipiens:0.0000010000,376454_Halophila_decipiens:0.0000010000)99:0.0048582724)100:0.0146946309,(376452_Halophila_minor:0.0024253497,376453_Halophila_ovalis:0.0072933846)100:0.0073532159)80:0.0000023207,(376455_Halophila_spinulosa:0.0023067270,376456_Halophila_tricostata:0.0098112471)100:0.0223135742)100:0.0636723302,376491_Thalassia_hemprichii:0.0472466003)95:0.0519927503,((376459_Hydrilla_verticillata:0.1446482181,(376503_Vallisneria_australis:0.0106083382,(376504_Vallisneria_caulescens:0.0305365875,376506_Vallisneria_nana:0.0000025071)96:0.0026763923)100:0.0982630513)92:0.0325153306,376463_Najas_tenuifolia:0.2432657159)47:0.0152724720)96:0.0557769639)100:0.1198736262,(376509_Zantedeschia_aethiopica:0.0914852273,376511_Typhonium_alismifolium:0.0864734695)100:0.1235442087)62:0.0401681125,((((376457_Heterozostera_nigricaulis:0.0000010000,376458_Heterozostera_polychlamys:0.0072331974)99:0.0674527255,376508_Ceratophyllum_demersum:0.0000027151)58:0.2243810834,376498_Aff_Plantago:0.3382926377)49:0.0222215802,(376460_Hydrocleys_nymphoides:0.0728542821,376488_Sagittaria_platyphylla:0.1043253029)99:0.1600051001)48:0.0510999995)46:0.0480817739,((((((376435_Cycnogeton_alcockia:0.0081688232,376441_Cycnogeton_procerum:0.0046726093)83:0.0050977705,376438_Cycnogeton_lineare:0.0211535841)82:0.0046648527,376436_Cycnogeton_dubium:0.0097883733)94:0.0483144877,376439_Cycnogeton_microtuberosum:0.0115573235)94:0.0533622900,((376494_Triglochin_hexagona:0.0379369848,(((376495_Triglochin_isingiana:0.0024167344,376499_Triglochin_nana:0.0049384359)100:0.0080016758,376500_Triglochin_stowardii:0.0120859382)93:0.0065664537,376496_Triglochin_longicarpa:0.0456879740)94:0.0491619868)68:0.0204634523,376502_Triglochin_turrifera:0.0323496489)100:0.1713299548)91:0.0764693684,376462_Maundia_triglochinoides:0.1178866631)54:0.0290085024)56:0.0153946346)100:0.1363850798,((((376474_Potamogeton_crispus:0.0231888795,(376476_Potamogeton_ochreatus:0.0091507059,376477_Potamogeton_octandrus:0.0055819247)98:0.0000026986)49:0.0046431841,376478_Potamogeton_perfoliatus:0.0000022395)49:0.0045166064,376482_Potamogeton_tricarinatus:0.0077585056)54:0.0000023852,(376475_Potamogeton_drummondii:0.0000010000,(376479_Potamogeton_reduncus:0.0000010000,(376480_Potamogeton_sulcatus:0.0000010000,376481_Potamogeton_tepperi:0.0000010000)100:0.0053009824)77:0.0000029361)98:0.0032307599)99:0.0260722272)87:0.0135910039,376489_Stuckenia_pectinata:0.0265874133)100:0.0244140390,376505_Zannichellia_palustris:0.0513346889)100:0.0193986884,(((376420_Althenia_cylindrocarpa:0.0000010000,376422_Althenia_patentifolia:0.0000010000)81:0.0000010000,376423_Althenia_preissii:0.0000010000)100:0.0200052646,376421_Althenia_marina:0.0098587793)98:0.0093693291)100:0.0229308694,376424_Althenia_sp:0.0120370633)
(376418_Althenia_australis:0.0102287471,(((((((((((376419_Althenia_bilocularis:0.0000024245,376484_Ruppia_megacarpa:0.0053834237)100:0.0240567876,(376483_Ruppia_maritima:0.0237341612,(376486_Ruppia_sp:0.0264976149,376487_Ruppia_tuberosa:0.0089280703)97:0.0084722613)97:0.0295997305)90:0.0190456567,376485_Ruppia_polycarpa:0.0393450648)100:0.1343154393,(((376425_Amphibolis_antarctica:0.0000010000,376426_Amphibolis_griffithii:0.0036067715)100:0.0315231755,(376444_Cymodocea_serrulata:0.0438245245,376490_Syringodium_isoetifolium:0.0410253189)98:0.0121433985)99:0.0162613487,(376492_Thalassodendron_ciliatum:0.0182658537,376493_Thalassodendron_pachyrhizum:0.0070154497)100:0.0291065084)100:0.0785036967)99:0.0370289344,((((376466_Posidonia_angustifolia:0.0017827717,(376470_Posidonia_ostenfeldii:0.0000010000,376471_Posidonia_robertsoniae:0.0000010000)99:0.0017819586)86:0.0000010000,(376468_Posidonia_coriacea:0.0017824609,376469_Posidonia_denhartogii:0.0000010000)99:0.0017844429)92:0.0000010000,376467_Posidonia_australis:0.0000010000)88:0.0017818813,376472_Posidonia_sinuosa:0.0000010000)100:0.0472560507)100:0.0524422795,376462_Maundia_triglochinoides:0.1624326680)65:0.0225147677,((((((376432_Blyxa_octandra:0.1437544723,376446_Egeria_densa:0.0456657128)100:0.1267912605,((((((376450_Halophila_capricorni:0.0035692011,(376451_Halophila_decipiens:0.0000010000,376454_Halophila_decipiens:0.0000010000)100:0.0075636133)100:0.0118913891,(376452_Halophila_minor:0.0061753323,376453_Halophila_ovalis:0.0084139743)99:0.0120091478)98:0.0073260625,(376455_Halophila_spinulosa:0.0019488602,376456_Halophila_tricostata:0.0093479026)100:0.0284872478)100:0.0702230329,376491_Thalassia_hemprichii:0.0533496879)99:0.0460336677,(376459_Hydrilla_verticillata:0.1509430802,(376503_Vallisneria_australis:0.0123995878,(376504_Vallisneria_caulescens:0.0381243367,376506_Vallisneria_nana:0.0000027193)97:0.0041547413)100:0.1236484567)98:0.0368495324)99:0.0529544423,376461_Limnobium_laevigatum:0.1236092227)56:0.0070930770)100:0.1329104445,(376509_Zantedeschia_aethiopica:0.0737656137,376511_Typhonium_alismifolium:0.0929897734)100:0.1240022994)49:0.0303188367,376498_Aff_Plantago:0.3546750467)45:0.0592798598,((376457_Heterozostera_nigricaulis:0.0000010000,376458_Heterozostera_polychlamys:0.0067348044)100:0.2688766719,(376460_Hydrocleys_nymphoides:0.0627047317,376488_Sagittaria_platyphylla:0.1229916314)98:0.1185570143)40:0.0613720923)59:0.0212660476,((((376435_Cycnogeton_alcockia:0.0106797002,376441_Cycnogeton_procerum:0.0072623545)69:0.0045617495,(376436_Cycnogeton_dubium:0.0125700047,376438_Cycnogeton_lineare:0.0217633641)71:0.0052633371)100:0.0445685421,376439_Cycnogeton_microtuberosum:0.0246009746)99:0.0651819701,(376494_Triglochin_hexagona:0.0277385908,(((376495_Triglochin_isingiana:0.0017598957,376499_Triglochin_nana:0.0036448625)100:0.0179890861,376500_Triglochin_stowardii:0.0140706619)94:0.0299524736,376502_Triglochin_turrifera:0.0467885797)90:0.0269380716)100:0.1667692708)94:0.0726773109)53:0.0265053968)100:0.1219275369,((376474_Potamogeton_crispus:0.0161533458,376476_Potamogeton_ochreatus:0.0222248962)76:0.0055405384,((376475_Potamogeton_drummondii:0.0000025539,(376480_Potamogeton_sulcatus:0.0000010000,376481_Potamogeton_tepperi:0.0032347908)99:0.0041983624)99:0.0022817465,376482_Potamogeton_tricarinatus:0.0053000420)62:0.0000010000)100:0.0361500254)95:0.0163122541,376489_Stuckenia_pectinata:0.0249075884)99:0.0226286855,376505_Zannichellia_palustris:0.0529417104)100:0.0225842256,(((376420_Althenia_cylindrocarpa:0.0000010000,376423_Althenia_preissii:0.0000010000)97:0.0018560769,376422_Althenia_patentifolia:0.0000010000)100:0.0169705877,376421_Althenia_marina:0.0137804165)97:0.0068905817)100:0.0260164565,376424_Althenia_sp:0.0127643767)
(376416_Alisma_lanceolatum:0.0033872553,376417_Alisma_plantago_aquatica:0.0000025325,(((((((((((((376418_Althenia_australis:0.0068976064,376424_Althenia_sp:0.0173174916)100:0.0067291014,(376420_Althenia_cylindrocarpa:0.0103153420,(376422_Althenia_patentifolia:0.0034152785,376423_Althenia_preissii:0.0000010000)100:0.0209116854)100:0.0034183241)100:0.0103763317,376421_Althenia_marina:0.0102266310)100:0.0281000826,376505_Zannichellia_palustris:0.0443749046)82:0.0153202170,376489_Stuckenia_pectinata:0.0359452095)72:0.0110240983,((((376473_Potamogeton_australiensis:0.0033563466,((376475_Potamogeton_drummondii:0.0000022476,376479_Potamogeton_reduncus:0.0067399302)54:0.0033751454,376480_Potamogeton_sulcatus:0.0000022214)64:0.0033693768)37:0.0000010000,376482_Potamogeton_tricarinatus:0.0000010000)46:0.0000026409,(((376476_Potamogeton_ochreatus:0.0033622492,376478_Potamogeton_perfoliatus:0.0033638732)94:0.0000021415,376477_Potamogeton_octandrus:0.0067731619)100:0.0101484832,376481_Potamogeton_tepperi:0.0000026407)57:0.0033616404)63:0.0033582110,376474_Potamogeton_crispus:0.0103027768)97:0.0097429465)100:0.0558074656,((376457_Heterozostera_nigricaulis:0.0000010000,376458_Heterozostera_polychlamys:0.0140519782)79:0.0000010000,376507_Zostera_muelleri:0.0104712222)100:0.1724805826)73:0.0198929059,376462_Maundia_triglochinoides:0.0951419244)60:0.0091021356,((((376435_Cycnogeton_alcockia:0.0033952179,((376436_Cycnogeton_dubium:0.0000010000,376437_Cycnogeton_huegelii:0.0000029719)100:0.0067829565,376438_Cycnogeton_lineare:0.0000010000)99:0.0033723793)99:0.0033314564,376439_Cycnogeton_microtuberosum:0.0101841664)92:0.0068116906,376441_Cycnogeton_procerum:0.0000022185)100:0.0543598781,(376494_Triglochin_hexagona:0.0169163340,(((((376495_Triglochin_isingiana:0.0000010000,376499_Triglochin_nana:0.0000010000)100:0.0136296750,376502_Triglochin_turrifera:0.0170400645)72:0.0000028926,((376496_Triglochin_longicarpa:0.0303420431,376497_Triglochin_minutissima:0.0120901508)93:0.0070331752,376500_Triglochin_stowardii:0.0189071327)70:0.0050209896)89:0.0106078799,376501_Triglochin_trichophora:0.0032108368)99:0.0378378490,376498_Aff_Plantago:0.0674708911)95:0.0138691568)100:0.1307695897)79:0.0330766675)44:0.0022126523,(((((376419_Althenia_bilocularis:0.0032275069,(376484_Ruppia_megacarpa:0.0102168094,376485_Ruppia_polycarpa:0.0330334732)65:0.0071569418)64:0.0073998203,(376483_Ruppia_maritima:0.0140687143,376486_Ruppia_sp:0.0138723162)41:0.0064385422)70:0.0071154860,376487_Ruppia_tuberosa:0.0348052949)100:0.0539997934,((((376425_Amphibolis_antarctica:0.0032550409,376426_Amphibolis_griffithii:0.0000010000)100:0.0323519977,376444_Cymodocea_serrulata:0.0422785692)66:0.0024676936,(376492_Thalassodendron_ciliatum:0.0031477925,376493_Thalassodendron_pachyrhizum:0.0133350762)100:0.0236833550)94:0.0101971617,376490_Syringodium_isoetifolium:0.0430426360)100:0.0266869051)99:0.0359370728,(((376466_Posidonia_angustifolia:0.0000010000,376467_Posidonia_australis:0.0000010000)100:0.0067039595,(((376468_Posidonia_coriacea:0.0000010000,376470_Posidonia_ostenfeldii:0.0000010000)29:0.0000010000,376469_Posidonia_denhartogii:0.0000010000)17:0.0000026531,376471_Posidonia_robertsoniae:0.0000010000)99:0.0033871609)92:0.0033462937,376472_Posidonia_sinuosa:0.0034429777)100:0.0652771019)97:0.0361976200)87:0.0346682090,(((376427_Aponogeton_bullosus:0.0000010000,376429_Aponogeton_elongatus:0.0000010000)45:0.0000027935,376430_Aponogeton_tofus:0.0000021771)100:0.1304015424,(((376503_Vallisneria_australis:0.0150489627,376506_Vallisneria_nana:0.0113565171)99:0.0255441305,376504_Vallisneria_caulescens:0.0285669180)100:0.2084910682,((376509_Zantedeschia_aethiopica:0.1003410828,376511_Typhonium_alismifolium:0.0549471101)97:0.0427333803,376510_Lemna_disperma:0.1391151671)96:0.0381207951)94:0.0660674540)83:0.0355376425)77:0.0224252240,(((((376432_Blyxa_octandra:0.0161620644,376433_Blyxa_japonica:0.0239845512)100:0.0313544581,376464_Ottelia_alismoides:0.0612376482)100:0.0390413217,376446_Egeria_densa:0.0963794754)100:0.0687242925,376461_Limnobium_laevigatum:0.1237301106)47:0.0081054685,(((((376451_Halophila_decipiens:0.0399614134,376453_Halophila_ovalis:0.0192733953)100:0.0272477811,376455_Halophila_spinulosa:0.0213163758)100:0.0738231053,376491_Thalassia_hemprichii:0.0569224047)100:0.1126398153,376459_Hydrilla_verticillata:0.1313408451)56:0.0127238089,(376463_Najas_tenuifolia:0.1236086148,376508_Ceratophyllum_demersum:0.2179273707)89:0.0519662811)54:0.0159151780)73:0.0386103021)100:0.0814730309,(376460_Hydrocleys_nymphoides:0.0176838529,376488_Sagittaria_platyphylla:0.0361342909)86:0.0102190810)100:0.0592356335)
(376416_Alisma_lanceolatum:0.0032261557,376417_Alisma_plantago_aquatica:0.0037063364,((((((((((((((376418_Althenia_australis:0.0108198662,376424_Althenia_sp:0.0150409079)100:0.0063937390,(376420_Althenia_cylindrocarpa:0.0380217302,(376422_Althenia_patentifolia:0.0088736146,376423_Althenia_preissii:0.0012205265)95:0.0151613481)100:0.0163623508)99:0.0073146460,376421_Althenia_marina:0.0182279224)100:0.0501810033,376505_Zannichellia_palustris:0.0535503198)99:0.0308697974,(((376473_Potamogeton_australiensis:0.0023683898,((((376475_Potamogeton_drummondii:0.0000021434,376479_Potamogeton_reduncus:0.0129427689)58:0.0019336607,376480_Potamogeton_sulcatus:0.0025133528)49:0.0019295655,376481_Potamogeton_tepperi:0.0019276287)19:0.0000010000,376482_Potamogeton_tricarinatus:0.0000010000)27:0.0000010000)76:0.0042220542,376474_Potamogeton_crispus:0.0113856467)56:0.0000020716,(376476_Potamogeton_ochreatus:0.0167149884,(376477_Potamogeton_octandrus:0.0069218453,376478_Potamogeton_perfoliatus:0.0208483140)84:0.0000022435)95:0.0104937263)97:0.0237417143)62:0.0142448234,376489_Stuckenia_pectinata:0.0419644370)100:0.0864299352,((376457_Heterozostera_nigricaulis:0.0073011077,376507_Zostera_muelleri:0.0098770244)74:0.0000029711,376458_Heterozostera_polychlamys:0.0215400043)100:0.2174696712)98:0.0678315337,376462_Maundia_triglochinoides:0.0945064092)47:0.0115215515,(((((376419_Althenia_bilocularis:0.0000028968,((376483_Ruppia_maritima:0.0139919418,376487_Ruppia_tuberosa:0.0291649973)34:0.0070654629,376486_Ruppia_sp:0.0109820317)95:0.0198927258)80:0.0072811446,376484_Ruppia_megacarpa:0.0073101061)89:0.0151044375,376485_Ruppia_polycarpa:0.0466982053)100:0.1109802709,((((376425_Amphibolis_antarctica:0.0020868246,376426_Amphibolis_griffithii:0.0000010000)100:0.0203015643,376444_Cymodocea_serrulata:0.0385654202)70:0.0198114042,(376492_Thalassodendron_ciliatum:0.0039583248,376493_Thalassodendron_pachyrhizum:0.0134280390)100:0.0556703139)72:0.0321795152,376490_Syringodium_isoetifolium:0.0405964331)100:0.0668667355)96:0.0415719522,((376466_Posidonia_angustifolia:0.0000010000,376467_Posidonia_australis:0.0000010000)100:0.0022989621,((376468_Posidonia_coriacea:0.0000010000,((376469_Posidonia_denhartogii:0.0000010000,376470_Posidonia_ostenfeldii:0.0000010000)81:0.0000010000,376471_Posidonia_robertsoniae:0.0000010000)84:0.0000010000)94:0.0023424480,376472_Posidonia_sinuosa:0.0059401069)91:0.0031275162)100:0.1204466378)100:0.0497352631)80:0.0090448901,((376435_Cycnogeton_alcockia:0.0049446688,(((376436_Cycnogeton_dubium:0.0000021784,376437_Cycnogeton_huegelii:0.0032420593)99:0.0057863471,376438_Cycnogeton_lineare:0.0081064186)98:0.0025177827,(376439_Cycnogeton_microtuberosum:0.0187205600,376441_Cycnogeton_procerum:0.0067228796)68:0.0072393655)50:0.0000022262)100:0.0556075430,(376494_Triglochin_hexagona:0.0504318751,((((376495_Triglochin_isingiana:0.0043642136,376499_Triglochin_nana:0.0043643842)100:0.0174697150,(((376496_Triglochin_longicarpa:0.0344229918,376500_Triglochin_stowardii:0.0262517650)79:0.0088061721,376497_Triglochin_minutissima:0.0230156147)84:0.0072046469,376502_Triglochin_turrifera:0.0226797936)81:0.0123891351)78:0.0101590702,376501_Triglochin_trichophora:0.0022523038)98:0.0416143677,376498_Aff_Plantago:0.0824160298)75:0.0086870459)100:0.1792183821)90:0.0367366122)98:0.0416287972,(((376427_Aponogeton_bullosus:0.0000010000,376429_Aponogeton_elongatus:0.0022989824)99:0.0021935516,376430_Aponogeton_tofus:0.0046731064)100:0.1466175521,((376509_Zantedeschia_aethiopica:0.0881401582,376511_Typhonium_alismifolium:0.0837490150)97:0.0514683763,376510_Lemna_disperma:0.1671625324)100:0.1111495526)84:0.0302321327)79:0.0307748922,((((376432_Blyxa_octandra:0.0141551615,376433_Blyxa_japonica:0.0228572612)100:0.0331740143,376464_Ottelia_alismoides:0.0464723298)99:0.0335356352,376446_Egeria_densa:0.1357997557)100:0.0968589708,(((((376451_Halophila_decipiens:0.0457054589,376455_Halophila_spinulosa:0.0339113477)100:0.1179304806,376491_Thalassia_hemprichii:0.0514707718)100:0.0949665977,376459_Hydrilla_verticillata:0.1642975741)86:0.0497864805,(376463_Najas_tenuifolia:0.1987829379,376508_Ceratophyllum_demersum:0.2704685509)44:0.0213147019)60:0.0201322044,376461_Limnobium_laevigatum:0.1396221727)56:0.0107033006)81:0.0483659298)100:0.1094288764,376488_Sagittaria_platyphylla:0.0490083644)97:0.0151190305,376460_Hydrocleys_nymphoides:0.0410221209)100:0.0654100942)
(376416_Alisma_lanceolatum:0.0056662058,376417_Alisma_plantago_aquatica:0.0045378262,((((((((((376418_Althenia_australis:0.0113308342,376424_Althenia_sp:0.0079269798)100:0.0146283803,376421_Althenia_marina:0.0071695533)89:0.0013566094,((376420_Althenia_cylindrocarpa:0.0096936634,376422_Althenia_patentifolia:0.0081254587)100:0.0162492369,376423_Althenia_preissii:0.0099690894)97:0.0094868640)99:0.0334396302,376505_Zannichellia_palustris:0.0445811219)91:0.0074655903,(((((((376473_Potamogeton_australiensis:0.0095913633,376482_Potamogeton_tricarinatus:0.0023828417)50:0.0000010000,376475_Potamogeton_drummondii:0.0047811672)14:0.0000010000,376479_Potamogeton_reduncus:0.0000010000)14:0.0000010000,376474_Potamogeton_crispus:0.0026152014)61:0.0000021189,((376476_Potamogeton_ochreatus:0.0000010000,376477_Potamogeton_octandrus:0.0000010000)100:0.0071321095,376478_Potamogeton_perfoliatus:0.0024553300)71:0.0047435086)63:0.0023570723,(376480_Potamogeton_sulcatus:0.0000010000,376481_Potamogeton_tepperi:0.0000010000)99:0.0024045406)97:0.0226549636,376489_Stuckenia_pectinata:0.0419201315)78:0.0097033772)100:0.0691230425,((376457_Heterozostera_nigricaulis:0.0070562697,376458_Heterozostera_polychlamys:0.0047486694)75:0.0085578352,376507_Zostera_muelleri:0.0156163579)100:0.2186522637)90:0.0282468519,(((((((376419_Althenia_bilocularis:0.0226956121,376483_Ruppia_maritima:0.0586978518)85:0.0041886247,(376484_Ruppia_megacarpa:0.0112779112,376485_Ruppia_polycarpa:0.0410132638)92:0.0026290942)91:0.0124693256,376487_Ruppia_tuberosa:0.0086564896)87:0.0236261003,376486_Ruppia_sp:0.1499023154)100:0.0915356396,((((376425_Amphibolis_antarctica:0.0071428025,376426_Amphibolis_griffithii:0.0047134458)100:0.0356061111,(376492_Thalassodendron_ciliatum:0.0072189394,376493_Thalassodendron_pachyrhizum:0.0046557268)100:0.0209511330)95:0.0049692938,(376444_Cymodocea_serrulata:0.0168846056,376490_Syringodium_isoetifolium:0.0330671133)94:0.0080559084)100:0.0653182152,(376466_Posidonia_angustifolia:0.0023422670,(376467_Posidonia_australis:0.0000010000,(((376468_Posidonia_coriacea:0.0000010000,376470_Posidonia_ostenfeldii:0.0000010000)30:0.0000010000,(376469_Posidonia_denhartogii:0.0000010000,376471_Posidonia_robertsoniae:0.0000010000)47:0.0000010000)100:0.0023453263,376472_Posidonia_sinuosa:0.0023414455)74:0.0000010000)71:0.0000010000)100:0.0543706184)54:0.0000022862)99:0.0291712285,(((376427_Aponogeton_bullosus:0.0000010000,376430_Aponogeton_tofus:0.0023626368)68:0.0000010000,376429_Aponogeton_elongatus:0.0047287474)100:0.1502203501,((((376435_Cycnogeton_alcockia:0.0072702770,376439_Cycnogeton_microtuberosum:0.0121208439)69:0.0023422411,376436_Cycnogeton_dubium:0.0023890124)69:0.0023280053,(376437_Cycnogeton_huegelii:0.0088434330,(376438_Cycnogeton_lineare:0.0023727866,376441_Cycnogeton_procerum:0.0047601570)97:0.0000010000)95:0.0048253838)99:0.0429148585,(376494_Triglochin_hexagona:0.0442054536,((376495_Triglochin_isingiana:0.0047384338,376499_Triglochin_nana:0.0000010000)100:0.0073053664,((376496_Triglochin_longicarpa:0.0261661895,(376497_Triglochin_minutissima:0.0167313599,376500_Triglochin_stowardii:0.0095196422)99:0.0000021420)98:0.0070844067,(376501_Triglochin_trichophora:0.0176002264,376502_Triglochin_turrifera:0.0143458623)49:0.0023798914)49:0.0021191048)100:0.0547563181)100:0.1236648541)100:0.0502291797)45:0.0206638797)42:0.0102425025,376462_Maundia_triglochinoides:0.1004644556)48:0.0340561796)94:0.0566934837,((((((376432_Blyxa_octandra:0.0085024882,376433_Blyxa_japonica:0.0083338628)100:0.1688513042,376464_Ottelia_alismoides:0.0543628108)99:0.0475806200,376446_Egeria_densa:0.0598050519)100:0.0426844762,376461_Limnobium_laevigatum:0.1528729561)83:0.0280716974,((((((376450_Halophila_capricorni:0.0000010000,(376451_Halophila_decipiens:0.0000010000,376454_Halophila_decipiens:0.0000010000)98:0.0000010000)100:0.0130759345,(376452_Halophila_minor:0.0103289773,376453_Halophila_ovalis:0.0136618167)100:0.0209920356)100:0.0285383991,(376455_Halophila_spinulosa:0.0049073081,376456_Halophila_tricostata:0.0177016696)100:0.0358168867)100:0.0923090761,376491_Thalassia_hemprichii:0.0173767782)100:0.1071543414,(376459_Hydrilla_verticillata:0.1650809710,(376503_Vallisneria_australis:0.0047735771,376504_Vallisneria_caulescens:0.0207371191)100:0.0737060051)96:0.0368161303)95:0.0155643445,376463_Najas_tenuifolia:0.1268324253)77:0.0306117172)84:0.0375858841,(376498_Aff_Plantago:0.2334627961,376508_Ceratophyllum_demersum:0.1871520410)93:0.1101901974)53:0.0284942299)30:0.0086585121,(376509_Zantedeschia_aethiopica:0.0624719675,376511_Typhonium_alismifolium:0.0891384374)100:0.0716836917)100:0.1037775608,(376460_Hydrocleys_nymphoides:0.0608443444,376488_Sagittaria_platyphylla:0.0684370645)95:0.0158586595)100:0.0631023249)
(376416_Alisma_lanceolatum:0.0163617219,376417_Alisma_plantago_aquatica:0.0051373532,((((((((((((376418_Althenia_australis:0.0192200102,376424_Althenia_sp:0.0156432747)100:0.0106606044,(((376420_Althenia_cylindrocarpa:0.0113817815,376422_Althenia_patentifolia:0.0156814868)100:0.0165850031,376423_Althenia_preissii:0.0128477938)100:0.0167118766,376421_Althenia_marina:0.0080333617)100:0.0080778500)100:0.0426951736,376505_Zannichellia_palustris:0.0563222881)96:0.0205042785,(((((376473_Potamogeton_australiensis:0.0086746897,376475_Potamogeton_drummondii:0.0047959222)68:0.0000010000,376479_Potamogeton_reduncus:0.0017273561)74:0.0000025222,((376480_Potamogeton_sulcatus:0.0000010000,376481_Potamogeton_tepperi:0.0000010000)100:0.0083782983,376482_Potamogeton_tricarinatus:0.0031796089)92:0.0015641288)87:0.0016117027,(376474_Potamogeton_crispus:0.0357332778,((376476_Potamogeton_ochreatus:0.0018193430,376477_Potamogeton_octandrus:0.0019149735)100:0.0073191986,376478_Potamogeton_perfoliatus:0.0039637973)94:0.0037276945)81:0.0017301630)100:0.0364320992,376489_Stuckenia_pectinata:0.0620498331)91:0.0132654108)100:0.0989930562,((376457_Heterozostera_nigricaulis:0.0074273994,376458_Heterozostera_polychlamys:0.0086944845)95:0.0106618966,376507_Zostera_muelleri:0.0168607772)100:0.2372556159)92:0.0485628475,376462_Maundia_triglochinoides:0.0875421359)51:0.0254102565,(((((((376419_Althenia_bilocularis:0.0194896532,376483_Ruppia_maritima:0.0558067062)100:0.0102389883,376485_Ruppia_polycarpa:0.0357604267)91:0.0067565601,376484_Ruppia_megacarpa:0.0167588241)95:0.0067653231,376487_Ruppia_tuberosa:0.0104514308)99:0.0264905800,376486_Ruppia_sp:0.1421933529)100:0.1191991779,(((376425_Amphibolis_antarctica:0.0048389805,376426_Amphibolis_griffithii:0.0031932153)100:0.0482091895,(376492_Thalassodendron_ciliatum:0.0112966825,376493_Thalassodendron_pachyrhizum:0.0031900112)100:0.0305588962)89:0.0031529239,(376444_Cymodocea_serrulata:0.0207992169,376490_Syringodium_isoetifolium:0.0518961768)100:0.0216150910)100:0.0798293937)93:0.0054068713,(((376466_Posidonia_angustifolia:0.0016132903,(376468_Posidonia_coriacea:0.0000010000,((376469_Posidonia_denhartogii:0.0000010000,376470_Posidonia_ostenfeldii:0.0000010000)75:0.0000010000,376471_Posidonia_robertsoniae:0.0000010000)74:0.0000010000)100:0.0016263769)79:0.0000010000,376467_Posidonia_australis:0.0000010000)91:0.0016527736,376472_Posidonia_sinuosa:0.0035165188)100:0.0679608552)99:0.0502107307)36:0.0210644590,(((376427_Aponogeton_bullosus:0.0000010000,376429_Aponogeton_elongatus:0.0048048652)50:0.0000010000,376430_Aponogeton_tofus:0.0021661659)100:0.1609496051,(((376435_Cycnogeton_alcockia:0.0063659469,(376436_Cycnogeton_dubium:0.0022010348,((376437_Cycnogeton_huegelii:0.0082920539,376441_Cycnogeton_procerum:0.0034834356)91:0.0016892575,376438_Cycnogeton_lineare:0.0059373712)83:0.0049720716)73:0.0017152686)66:0.0063096275,376439_Cycnogeton_microtuberosum:0.0148641955)100:0.0828687713,(376494_Triglochin_hexagona:0.0500562395,((376495_Triglochin_isingiana:0.0048332028,376499_Triglochin_nana:0.0000010000)100:0.0131679014,(((376496_Triglochin_longicarpa:0.0256762207,376497_Triglochin_minutissima:0.0181139284)100:0.0021636046,376500_Triglochin_stowardii:0.0148707305)100:0.0055672483,(376501_Triglochin_trichophora:0.0166971678,376502_Triglochin_turrifera:0.0212777932)83:0.0031387627)92:0.0071581853)100:0.0626364382)100:0.1362294209)100:0.0598451097)42:0.0227825219)82:0.0463685542,(376498_Aff_Plantago:0.2457890432,376508_Ceratophyllum_demersum:0.2559965535)93:0.1341226551)61:0.0397476724,(376509_Zantedeschia_aethiopica:0.0800478454,376511_Typhonium_alismifolium:0.0951845532)100:0.1042289753)57:0.0267378942,((((376433_Blyxa_japonica:0.1639790188,376464_Ottelia_alismoides:0.0596849435)98:0.0542349365,376446_Egeria_densa:0.1024751042)100:0.0599869509,376461_Limnobium_laevigatum:0.1542704721)51:0.0229131039,((((((376450_Halophila_capricorni:0.0500824052,(376451_Halophila_decipiens:0.0000010000,376454_Halophila_decipiens:0.0000010000)95:0.0000010000)97:0.0178362286,(376452_Halophila_minor:0.0095114175,376453_Halophila_ovalis:0.0103063115)100:0.0193562755)100:0.0376811281,(376455_Halophila_spinulosa:0.0051973957,376456_Halophila_tricostata:0.0185100546)100:0.0469195490)100:0.1054305091,376491_Thalassia_hemprichii:0.0449206419)100:0.1017974944,(376459_Hydrilla_verticillata:0.1927512813,(376503_Vallisneria_australis:0.0067342715,376504_Vallisneria_caulescens:0.0198357174)100:0.0707690684)100:0.0617984683)93:0.0173768053,376463_Najas_tenuifolia:0.1629232967)60:0.0347292806)100:0.0701748971)100:0.1339546604,(376460_Hydrocleys_nymphoides:0.0711195226,376488_Sagittaria_platyphylla:0.0719403888)92:0.0148525616)100:0.0883642590)
(376416_Alisma_lanceolatum:0.0000010000,376417_Alisma_plantago_aquatica:0.0000010000,((((((((((((((376418_Althenia_australis:0.0028170850,376424_Althenia_sp:0.0000010000)100:0.0156844444,376421_Althenia_marina:0.0158178602)96:0.0079574274,((376420_Althenia_cylindrocarpa:0.0000010000,376423_Althenia_preissii:0.0000010000)100:0.0113679643,(376422_Althenia_patentifolia:0.0000010000,376487_Ruppia_tuberosa:0.0000010000)85:0.0000010000)100:0.0144228746)98:0.0168841413,376505_Zannichellia_palustris:0.0461485967)90:0.0105306319,((((376473_Potamogeton_australiensis:0.0000010000,(376475_Potamogeton_drummondii:0.0000010000,376479_Potamogeton_reduncus:0.0000010000)35:0.0000010000)86:0.0000010000,(376480_Potamogeton_sulcatus:0.0000010000,376481_Potamogeton_tepperi:0.0000010000)100:0.0028176710)99:0.0028115772,(376474_Potamogeton_crispus:0.0085001356,((376476_Potamogeton_ochreatus:0.0000010000,376478_Potamogeton_perfoliatus:0.0084853509)100:0.0028150310,376477_Potamogeton_octandrus:0.0028158782)99:0.0057046898)99:0.0056919871)98:0.0056654817,376482_Potamogeton_tricarinatus:0.0000021730)100:0.0473138620)65:0.0100672031,376489_Stuckenia_pectinata:0.0240142998)99:0.0530574191,(376457_Heterozostera_nigricaulis:0.0000023465,(376458_Heterozostera_polychlamys:0.0055569085,376507_Zostera_muelleri:0.0167573709)72:0.0027875050)100:0.1893301420)69:0.0487328624,(((((376419_Althenia_bilocularis:0.0620821589,376484_Ruppia_megacarpa:0.0122549211)84:0.0108649472,(376483_Ruppia_maritima:0.0137869575,376485_Ruppia_polycarpa:0.0116803699)93:0.0111689034)100:0.0898710194,(((376425_Amphibolis_antarctica:0.0000010000,376426_Amphibolis_griffithii:0.0000024436)100:0.0196904894,(376492_Thalassodendron_ciliatum:0.0084264719,376493_Thalassodendron_pachyrhizum:0.0028258996)99:0.0088931770)91:0.0079936348,(376444_Cymodocea_serrulata:0.0144403914,376490_Syringodium_isoetifolium:0.0542298106)88:0.0064913697)100:0.0312495459)95:0.0278453471,((((((376466_Posidonia_angustifolia:0.0027918286,376472_Posidonia_sinuosa:0.0027897368)26:0.0000010000,376470_Posidonia_ostenfeldii:0.0000010000)11:0.0000010000,376468_Posidonia_coriacea:0.0000010000)5:0.0000010000,376469_Posidonia_denhartogii:0.0000010000)16:0.0000010000,376467_Posidonia_australis:0.0000010000)10:0.0000010000,376471_Posidonia_robertsoniae:0.0000010000)100:0.0341506590)100:0.0477417033,376462_Maundia_triglochinoides:0.1026510014)95:0.0162102814)55:0.0184317013,(((((376435_Cycnogeton_alcockia:0.0028915632,376441_Cycnogeton_procerum:0.0000010000)100:0.0057971858,(376437_Cycnogeton_huegelii:0.0058738063,376438_Cycnogeton_lineare:0.0117159790)97:0.0028645849)59:0.0000010000,376436_Cycnogeton_dubium:0.0091755850)87:0.0099485879,376439_Cycnogeton_microtuberosum:0.0255032523)94:0.0356399664,(376494_Triglochin_hexagona:0.0177009314,(((376495_Triglochin_isingiana:0.0027739460,376499_Triglochin_nana:0.0000010000)100:0.0137421196,376501_Triglochin_trichophora:0.0254566049)81:0.0023159094,((376496_Triglochin_longicarpa:0.0343163012,(376500_Triglochin_stowardii:0.0258212231,376502_Triglochin_turrifera:0.0140874934)51:0.0055181135)50:0.0000023960,376497_Triglochin_minutissima:0.0197300289)52:0.0036609929)100:0.0389389089)100:0.0959790599)100:0.0642994719)56:0.0237595784,(((376427_Aponogeton_bullosus:0.0028892241,376429_Aponogeton_elongatus:0.0056876911)57:0.0000010000,376430_Aponogeton_tofus:0.0056733681)100:0.1334996757,376508_Ceratophyllum_demersum:0.2057869310)76:0.0539012317)91:0.0334855808,((((376433_Blyxa_japonica:0.0677772622,376464_Ottelia_alismoides:0.0353736649)100:0.0488750189,376446_Egeria_densa:0.0701830512)99:0.0253955280,376461_Limnobium_laevigatum:0.1115133474)73:0.0220030242,((((((376450_Halophila_capricorni:0.0000010000,376454_Halophila_decipiens:0.0000010000)94:0.0000010000,376451_Halophila_decipiens:0.0028070778)98:0.0141604878,(376452_Halophila_minor:0.0028237074,376453_Halophila_ovalis:0.0000010000)100:0.0155798480)91:0.0104697732,(376455_Halophila_spinulosa:0.0000010000,376456_Halophila_tricostata:0.0028403880)100:0.0355890387)100:0.0542769505,376491_Thalassia_hemprichii:0.0285339716)99:0.0259817888,((376459_Hydrilla_verticillata:0.0684178161,376463_Najas_tenuifolia:0.1084891659)96:0.0250137074,((376503_Vallisneria_australis:0.0085187209,376506_Vallisneria_nana:0.0000010000)100:0.0088292259,376504_Vallisneria_caulescens:0.0199404133)100:0.0742431805)98:0.0349822180)80:0.0283856777)100:0.0828599771)79:0.0239042232,(376509_Zantedeschia_aethiopica:0.0446948474,376511_Typhonium_alismifolium:0.0650706817)100:0.0943906676)100:0.1018752193,376488_Sagittaria_platyphylla:0.0540525112)96:0.0225548978,376460_Hydrocleys_nymphoides:0.0562229680)100:0.0370506828)
(376417_Alisma_plantago_aquatica:0.0659173587,(((((((((((((376418_Althenia_australis:0.0061165076,376424_Althenia_sp:0.0000028668)100:0.0185554195,((376420_Althenia_cylindrocarpa:0.0000010000,376423_Althenia_preissii:0.0000010000)100:0.0081682328,(376422_Althenia_patentifolia:0.0000010000,376487_Ruppia_tuberosa:0.0000010000)100:0.0020161978)100:0.0233807585)63:0.0036420907,376421_Althenia_marina:0.0119067622)100:0.0261244447,376505_Zannichellia_palustris:0.0482921348)92:0.0116960299,376489_Stuckenia_pectinata:0.0342977830)43:0.0089816566,(((((376473_Potamogeton_australiensis:0.0000010000,376479_Potamogeton_reduncus:0.0000010000)93:0.0000010000,(376480_Potamogeton_sulcatus:0.0000010000,376481_Potamogeton_tepperi:0.0000010000)100:0.0020256856)75:0.0000020804,376475_Potamogeton_drummondii:0.0040594676)98:0.0020177270,(376474_Potamogeton_crispus:0.0289345803,((376476_Potamogeton_ochreatus:0.0023510449,376478_Potamogeton_perfoliatus:0.0102730229)96:0.0030682928,376477_Potamogeton_octandrus:0.0023403781)97:0.0069139679)93:0.0077545604)89:0.0040718069,376482_Potamogeton_tricarinatus:0.0000020395)100:0.0603037827)100:0.1022779698,((((((376425_Amphibolis_antarctica:0.0000010000,376426_Amphibolis_griffithii:0.0020497956)100:0.0230282443,(376492_Thalassodendron_ciliatum:0.0125583913,376493_Thalassodendron_pachyrhizum:0.0021512683)100:0.0092205108)62:0.0053794807,(376444_Cymodocea_serrulata:0.0176494617,376490_Syringodium_isoetifolium:0.0528692144)91:0.0062833607)100:0.0467537444,((376483_Ruppia_maritima:0.0135167926,376485_Ruppia_polycarpa:0.0127877009)98:0.0121673580,376484_Ruppia_megacarpa:0.0156047165)100:0.0994094999)99:0.0388458584,((((376466_Posidonia_angustifolia:0.0020931644,376469_Posidonia_denhartogii:0.0000010000)8:0.0000026763,(376467_Posidonia_australis:0.0000010000,376468_Posidonia_coriacea:0.0000010000)46:0.0000010000)8:0.0000010000,376472_Posidonia_sinuosa:0.0020924795)40:0.0000024864,(376470_Posidonia_ostenfeldii:0.0020974589,376471_Posidonia_robertsoniae:0.0000010000)99:0.0020971449)100:0.0565316274)100:0.0421802787,376462_Maundia_triglochinoides:0.1153402323)89:0.0126818915)44:0.0216402648,((((376435_Cycnogeton_alcockia:0.0022051558,376441_Cycnogeton_procerum:0.0000010000)100:0.0217926366,((376437_Cycnogeton_huegelii:0.0123896699,376438_Cycnogeton_lineare:0.0298298392)98:0.0068927713,376439_Cycnogeton_microtuberosum:0.0521976587)65:0.0111615942)59:0.0081513235,376436_Cycnogeton_dubium:0.0000029655)86:0.0349297645,(376494_Triglochin_hexagona:0.0217181794,(((376495_Triglochin_isingiana:0.0020256322,376499_Triglochin_nana:0.0000010000)100:0.0183108061,((376496_Triglochin_longicarpa:0.0366915084,(376500_Triglochin_stowardii:0.0224405915,376502_Triglochin_turrifera:0.0133630038)47:0.0043726812)46:0.0000024322,376497_Triglochin_minutissima:0.0199404760)48:0.0041390561)49:0.0023218419,376501_Triglochin_trichophora:0.0204149388)99:0.0349669142)100:0.1264094333)100:0.0524301526)53:0.0304904550,((376427_Aponogeton_bullosus:0.0022423639,376429_Aponogeton_elongatus:0.0215891230)83:0.0003288052,376430_Aponogeton_tofus:0.0043877174)100:0.1749127430)40:0.0194452399,(((376457_Heterozostera_nigricaulis:0.0056616544,376458_Heterozostera_polychlamys:0.0117558427)88:0.0011992313,376507_Zostera_muelleri:0.0153791018)100:0.1671544029,376508_Ceratophyllum_demersum:0.1903808754)55:0.0602476981)62:0.0276240901,((((376433_Blyxa_japonica:0.0860009075,376464_Ottelia_alismoides:0.0631062150)100:0.0431340150,376446_Egeria_densa:0.0930433402)100:0.0399665372,376461_Limnobium_laevigatum:0.1450015852)59:0.0186739405,((((((376450_Halophila_capricorni:0.0021754949,376454_Halophila_decipiens:0.0000029542)95:0.0000021181,376451_Halophila_decipiens:0.0021749183)100:0.0216207257,(376452_Halophila_minor:0.0049300254,376453_Halophila_ovalis:0.0000010000)100:0.0133871685)99:0.0154149511,(376455_Halophila_spinulosa:0.0000024374,376456_Halophila_tricostata:0.0025026552)100:0.0514238157)100:0.0665387294,376491_Thalassia_hemprichii:0.0577166729)100:0.0307494287,((376459_Hydrilla_verticillata:0.0936588734,376463_Najas_tenuifolia:0.1098789934)94:0.0252512607,((376503_Vallisneria_australis:0.0070335327,376506_Vallisneria_nana:0.0033614534)100:0.0117612076,376504_Vallisneria_caulescens:0.0190142860)100:0.0828350631)97:0.0419708409)88:0.0259635702)100:0.0987993545)72:0.0352947228,(376498_Aff_Plantago:0.2275279914,((376509_Zantedeschia_aethiopica:0.0726662087,376511_Typhonium_alismifolium:0.0591698275)99:0.0352001673,376510_Lemna_disperma:0.2039220111)95:0.0547437977)79:0.0404328486)100:0.1096955078,376488_Sagittaria_platyphylla:0.0658248842)100:0.0539183235,376460_Hydrocleys_nymphoides:0.1067798193)
(376416_Alisma_lanceolatum:0.0000010000,376417_Alisma_plantago_aquatica:0.0000010000,((((((((((((((((((376418_Althenia_australis:0.0178259320,376424_Althenia_sp:0.0043572477)100:0.0179313840,376421_Althenia_marina:0.0000010000)97:0.0046363148,((((376420_Althenia_cylindrocarpa:0.0000010000,376423_Althenia_preissii:0.0000010000)43:0.0000010000,376487_Ruppia_tuberosa:0.0000010000)84:0.0000025533,376422_Althenia_patentifolia:0.0043888067)99:0.0168142439,376483_Ruppia_maritima:0.0076269073)82:0.0108199158)82:0.0182701317,376505_Zannichellia_palustris:0.0550052249)52:0.0000029792,376489_Stuckenia_pectinata:0.0360602622)29:0.0112971781,(((((376473_Potamogeton_australiensis:0.0000010000,376479_Potamogeton_reduncus:0.0000010000)11:0.0000010000,(376480_Potamogeton_sulcatus:0.0000010000,376482_Potamogeton_tricarinatus:0.0000010000)28:0.0000010000)10:0.0000010000,(376475_Potamogeton_drummondii:0.0000010000,376481_Potamogeton_tepperi:0.0000010000)13:0.0000020653)69:0.0000010000,376474_Potamogeton_crispus:0.0176150438)25:0.0043587839,((376476_Potamogeton_ochreatus:0.0043563481,376477_Potamogeton_octandrus:0.0000010000)92:0.0000010000,376478_Potamogeton_perfoliatus:0.0087235180)99:0.0043694765)97:0.0158325092)100:0.0545382133,(((((376419_Althenia_bilocularis:0.0043650176,376484_Ruppia_megacarpa:0.0000010000)42:0.0000010000,376485_Ruppia_polycarpa:0.0266545517)70:0.0050478863,376486_Ruppia_sp:0.0081144969)100:0.0495941779,((376466_Posidonia_angustifolia:0.0000010000,(((376468_Posidonia_coriacea:0.0000010000,376470_Posidonia_ostenfeldii:0.0000010000)36:0.0000010000,(376469_Posidonia_denhartogii:0.0000010000,376471_Posidonia_robertsoniae:0.0000010000)28:0.0000010000)77:0.0000021843,376472_Posidonia_sinuosa:0.0043362464)98:0.0043420550)17:0.0000020597,376467_Posidonia_australis:0.0000010000)99:0.0262426634)57:0.0082282668,((((376425_Amphibolis_antarctica:0.0000021956,376426_Amphibolis_griffithii:0.0088333885)100:0.0498228891,(376492_Thalassodendron_ciliatum:0.0087716104,376493_Thalassodendron_pachyrhizum:0.0088228838)93:0.0088299857)47:0.0000021730,376444_Cymodocea_serrulata:0.0266705967)66:0.0086272287,376490_Syringodium_isoetifolium:0.0134215176)98:0.0213659994)66:0.0375101295)34:0.0256750744,376462_Maundia_triglochinoides:0.0496320966)32:0.0119257641,(((376435_Cycnogeton_alcockia:0.0088172648,(((376436_Cycnogeton_dubium:0.0132071326,376441_Cycnogeton_procerum:0.0043893213)9:0.0000010000,376437_Cycnogeton_huegelii:0.0000010000)7:0.0000010000,376438_Cycnogeton_lineare:0.0043821872)8:0.0000010000)46:0.0132353397,376439_Cycnogeton_microtuberosum:0.0000026157)65:0.0233898052,(376494_Triglochin_hexagona:0.0094195246,((376495_Triglochin_isingiana:0.0000010000,376499_Triglochin_nana:0.0000010000)100:0.0133549644,((376496_Triglochin_longicarpa:0.0268004595,376501_Triglochin_trichophora:0.0177189328)86:0.0084573807,376500_Triglochin_stowardii:0.0000010000)86:0.0129310392)89:0.0450010676)100:0.1019961855)89:0.0592358458)52:0.0373978990,(((376427_Aponogeton_bullosus:0.0043403558,376429_Aponogeton_elongatus:0.0000010000)72:0.0000010000,376430_Aponogeton_tofus:0.0043441408)99:0.0674229246,376508_Ceratophyllum_demersum:0.1537047675)89:0.0546382256)49:0.0083115307,((376457_Heterozostera_nigricaulis:0.0000010000,376458_Heterozostera_polychlamys:0.0087659211)100:0.0213921081,376507_Zostera_muelleri:0.0052431468)100:0.1047449718)98:0.0501174492,(376459_Hydrilla_verticillata:0.1476297176,376463_Najas_tenuifolia:0.0726832551)99:0.0599265203)43:0.0194736002,((((376450_Halophila_capricorni:0.0043501578,(376451_Halophila_decipiens:0.0000010000,376454_Halophila_decipiens:0.0000020457)100:0.0087535893)69:0.0000020099,(376452_Halophila_minor:0.0178080600,376453_Halophila_ovalis:0.0042640297)99:0.0133169076)90:0.0214314815,(376455_Halophila_spinulosa:0.0176675867,376456_Halophila_tricostata:0.0000029208)100:0.0487479735)100:0.0624520726,376491_Thalassia_hemprichii:0.0238846479)100:0.0563573125)46:0.0076545811,376461_Limnobium_laevigatum:0.0604527996)82:0.0499421568,(376432_Blyxa_octandra:0.0281067745,376433_Blyxa_japonica:0.0294915388)71:0.0182826285)48:0.0063099025,376464_Ottelia_alismoides:0.0492765439)67:0.0294609100,376446_Egeria_densa:0.0400927621)91:0.0509721808,(376460_Hydrocleys_nymphoides:0.0970813783,((376488_Sagittaria_platyphylla:0.1798464371,376509_Zantedeschia_aethiopica:0.0675892240)91:0.0538732840,376510_Lemna_disperma:0.0621478319)94:0.0384996432)96:0.0517868718)100:0.0997930697)
(376416_Alisma_lanceolatum:0.0000026002,376417_Alisma_plantago_aquatica:0.0036503203,(((((((((376418_Althenia_australis:0.0208824665,376424_Althenia_sp:0.0252376311)97:0.0220195076,(((((376420_Althenia_cylindrocarpa:0.0000010000,376423_Althenia_preissii:0.0000010000)78:0.0000010000,376422_Althenia_patentifolia:0.0024869011)82:0.0000010000,376487_Ruppia_tuberosa:0.0000010000)100:0.0184626903,376483_Ruppia_maritima:0.0149673592)98:0.0243275428,376421_Althenia_marina:0.0145280199)98:0.0112939197)100:0.0594020121,376505_Zannichellia_palustris:0.1264410849)98:0.0276544370,((((((376473_Potamogeton_australiensis:0.0000010000,376482_Potamogeton_tricarinatus:0.0050216016)91:0.0050477841,(376479_Potamogeton_reduncus:0.0000010000,(376480_Potamogeton_sulcatus:0.0000010000,376481_Potamogeton_tepperi:0.0000010000)85:0.0000010000)99:0.0075636220)88:0.0025016349,376475_Potamogeton_drummondii:0.0050275596)83:0.0023797519,((376476_Potamogeton_ochreatus:0.0027422073,376478_Potamogeton_perfoliatus:0.0052575844)99:0.0024860538,376477_Potamogeton_octandrus:0.0030858802)100:0.0154780695)100:0.0166355081,376474_Potamogeton_crispus:0.0299642813)92:0.0195501271,376489_Stuckenia_pectinata:0.0692718065)98:0.0368207509)100:0.1597084391,((((((376419_Althenia_bilocularis:0.0359080309,376484_Ruppia_megacarpa:0.0339736429)99:0.0326292171,376486_Ruppia_sp:0.0585999675)100:0.0332954582,376485_Ruppia_polycarpa:0.0429230578)100:0.0523522501,((376427_Aponogeton_bullosus:0.0219378461,(376429_Aponogeton_elongatus:0.0000021439,376430_Aponogeton_tofus:0.0173420633)91:0.0121270332)100:0.1055230269,376508_Ceratophyllum_demersum:0.2058227695)55:0.0580493968)44:0.0335626854,(((376425_Amphibolis_antarctica:0.0000021439,376426_Amphibolis_griffithii:0.0079425086)100:0.0673016989,((376444_Cymodocea_serrulata:0.0326195229,376490_Syringodium_isoetifolium:0.0317370687)97:0.0147781198,(376492_Thalassodendron_ciliatum:0.0126794203,376493_Thalassodendron_pachyrhizum:0.0098449620)98:0.0157599228)88:0.0026796763)99:0.0749527851,((376466_Posidonia_angustifolia:0.0000010000,((((376468_Posidonia_coriacea:0.0000010000,376471_Posidonia_robertsoniae:0.0000010000)87:0.0000010000,376470_Posidonia_ostenfeldii:0.0000010000)33:0.0000010000,376469_Posidonia_denhartogii:0.0000010000)47:0.0000010000,376472_Posidonia_sinuosa:0.0056100757)100:0.0030772700)96:0.0030071561,376467_Posidonia_australis:0.0000023626)100:0.1188515455)98:0.0483727960)43:0.0458583056,((((((376435_Cycnogeton_alcockia:0.0138557203,(376436_Cycnogeton_dubium:0.0171675810,376438_Cycnogeton_lineare:0.0058642468)75:0.0000020161)74:0.0000022280,376437_Cycnogeton_huegelii:0.0000010000)95:0.0101879774,376441_Cycnogeton_procerum:0.0031784036)100:0.0155621637,376439_Cycnogeton_microtuberosum:0.0000020109)100:0.1019680886,(376494_Triglochin_hexagona:0.0270033622,((376495_Triglochin_isingiana:0.0000010000,376499_Triglochin_nana:0.0000010000)100:0.0333243782,((376496_Triglochin_longicarpa:0.0358077584,376501_Triglochin_trichophora:0.0237158195)87:0.0070999036,376500_Triglochin_stowardii:0.0029816226)83:0.0065307763)100:0.0641491349)100:0.1633785019)100:0.0930706286,376462_Maundia_triglochinoides:0.1109141430)98:0.0312151977)45:0.0333453344)44:0.0375651810,((376457_Heterozostera_nigricaulis:0.0000010000,376458_Heterozostera_polychlamys:0.0079038125)75:0.0000021439,376507_Zostera_muelleri:0.0197975346)100:0.1149953762)52:0.0553782239,((((376432_Blyxa_octandra:0.0325530756,376433_Blyxa_japonica:0.0469203618)99:0.0377095906,376464_Ottelia_alismoides:0.0984083409)98:0.0631170684,376446_Egeria_densa:0.0684572918)63:0.0427687813,((((((376450_Halophila_capricorni:0.0165914978,(376451_Halophila_decipiens:0.0000010000,376454_Halophila_decipiens:0.0000010000)99:0.0116614806)92:0.0095665271,(376455_Halophila_spinulosa:0.0206457514,376456_Halophila_tricostata:0.0032519777)100:0.1146949786)49:0.0287551986,(376452_Halophila_minor:0.0158306923,376453_Halophila_ovalis:0.0053339550)99:0.0185916346)100:0.1126438036,376491_Thalassia_hemprichii:0.1114877793)100:0.0969862574,((376459_Hydrilla_verticillata:0.1277092284,376506_Vallisneria_nana:0.2217331877)85:0.0356776285,376463_Najas_tenuifolia:0.1204347590)87:0.0525377377)63:0.0263795723,376461_Limnobium_laevigatum:0.0853439474)63:0.0351589295)57:0.0399238338)42:0.0433112925,(376488_Sagittaria_platyphylla:0.2076051947,(376497_Triglochin_minutissima:0.1862522487,(376498_Aff_Plantago:0.1560733107,376502_Triglochin_turrifera:0.1379702841)100:0.0830549498)71:0.0720663439)49:0.0513012077)68:0.0541952225,(376460_Hydrocleys_nymphoides:0.0913568963,(376509_Zantedeschia_aethiopica:0.1358123587,376510_Lemna_disperma:0.0650397398)82:0.0634995414)71:0.0540186420)100:0.1708555148)
(376416_Alisma_lanceolatum:0.0000010000,376417_Alisma_plantago_aquatica:0.0000010000,(((((((((((((376418_Althenia_australis:0.0050294538,376424_Althenia_sp:0.0024668842)100:0.0235147055,(((376420_Althenia_cylindrocarpa:0.0101518395,376423_Althenia_preissii:0.0000010000)99:0.0050988005,376422_Althenia_patentifolia:0.0025054815)100:0.0109194643,376421_Althenia_marina:0.0145307839)100:0.0044646313)100:0.0320511316,376505_Zannichellia_palustris:0.0474248911)99:0.0252105860,((((((376473_Potamogeton_australiensis:0.0024833266,376479_Potamogeton_reduncus:0.0000010000)41:0.0000022132,(376475_Potamogeton_drummondii:0.0000010000,((376480_Potamogeton_sulcatus:0.0050338117,376482_Potamogeton_tricarinatus:0.0000010000)94:0.0000022131,376481_Potamogeton_tepperi:0.0000010000)96:0.0024860514)94:0.0024855785)47:0.0000021854,376474_Potamogeton_crispus:0.0168205486)82:0.0074408743,376477_Potamogeton_octandrus:0.0051318604)65:0.0025904783,376476_Potamogeton_ochreatus:0.0150355159)61:0.0035786242,376478_Potamogeton_perfoliatus:0.0039091722)99:0.0203101663)94:0.0088751858,376489_Stuckenia_pectinata:0.0329492761)100:0.0964960190,((376457_Heterozostera_nigricaulis:0.0046269317,376458_Heterozostera_polychlamys:0.0027844566)100:0.0199014692,376507_Zostera_muelleri:0.0029451478)100:0.2171005495)70:0.0461594624,376462_Maundia_triglochinoides:0.1144480796)46:0.0313429937,((((376419_Althenia_bilocularis:0.0000010000,376484_Ruppia_megacarpa:0.0024048266)100:0.0091052530,(((376483_Ruppia_maritima:0.0000010000,376486_Ruppia_sp:0.0148924338)97:0.0054227295,376487_Ruppia_tuberosa:0.0000010000)100:0.0225696237,376485_Ruppia_polycarpa:0.0406763193)98:0.0069787695)100:0.1301667455,((376425_Amphibolis_antarctica:0.0000010000,376426_Amphibolis_griffithii:0.0024328648)100:0.0338180064,((376444_Cymodocea_serrulata:0.0392282177,376490_Syringodium_isoetifolium:0.0534132606)90:0.0088069945,(376492_Thalassodendron_ciliatum:0.0023484347,376493_Thalassodendron_pachyrhizum:0.0049445339)100:0.0373816568)72:0.0069503100)100:0.0546529354)98:0.0295111489,(((376466_Posidonia_angustifolia:0.0000010000,376467_Posidonia_australis:0.0000010000)23:0.0000010000,((376468_Posidonia_coriacea:0.0000010000,376472_Posidonia_sinuosa:0.0000010000)8:0.0000010000,(376470_Posidonia_ostenfeldii:0.0000010000,376471_Posidonia_robertsoniae:0.0000010000)18:0.0000010000)21:0.0000010000)50:0.0000010000,376469_Posidonia_denhartogii:0.0024641330)100:0.0523748253)100:0.0679006499)28:0.0170304800,((376427_Aponogeton_bullosus:0.0083010945,376430_Aponogeton_tofus:0.0093027117)86:0.0047123416,376429_Aponogeton_elongatus:0.0085538920)100:0.1787285770)43:0.0268352018,((((376435_Cycnogeton_alcockia:0.0048952714,(376439_Cycnogeton_microtuberosum:0.0048626835,376441_Cycnogeton_procerum:0.0047624749)100:0.0421997162)79:0.0047772125,376436_Cycnogeton_dubium:0.0127616653)58:0.0000020427,(376437_Cycnogeton_huegelii:0.0027111307,376438_Cycnogeton_lineare:0.0080960181)65:0.0040260465)93:0.0296291112,(376494_Triglochin_hexagona:0.0253394655,((376495_Triglochin_isingiana:0.0023729658,376499_Triglochin_nana:0.0000010000)100:0.0350778438,((((376496_Triglochin_longicarpa:0.0279242918,376497_Triglochin_minutissima:0.0358563490)98:0.0074642149,376501_Triglochin_trichophora:0.0213760768)93:0.0078775306,376500_Triglochin_stowardii:0.0060989124)87:0.0117234712,376502_Triglochin_turrifera:0.0297246945)85:0.0102027338)99:0.0436837524)100:0.1734393129)100:0.0906570894)48:0.0233800508,((376509_Zantedeschia_aethiopica:0.0882727634,376511_Typhonium_alismifolium:0.0708523398)100:0.0817162320,376510_Lemna_disperma:0.1688973518)100:0.1630248466)72:0.0375371105,((((((376432_Blyxa_octandra:0.0000010000,376433_Blyxa_japonica:0.0000010000)100:0.0375641696,376464_Ottelia_alismoides:0.0332420085)100:0.0442184016,376446_Egeria_densa:0.0494762896)99:0.0679927537,(((((376450_Halophila_capricorni:0.0106033567,(376451_Halophila_decipiens:0.0000010000,376454_Halophila_decipiens:0.0000010000)99:0.0043980003)92:0.0059669442,(376452_Halophila_minor:0.0000010000,376453_Halophila_ovalis:0.0069726790)100:0.0152848901)100:0.0856707397,376491_Thalassia_hemprichii:0.0344519494)99:0.0455051266,(376459_Hydrilla_verticillata:0.0421034343,((376503_Vallisneria_australis:0.0151386850,376506_Vallisneria_nana:0.0184712858)100:0.0183820023,376504_Vallisneria_caulescens:0.0213118379)100:0.0981752663)97:0.0254984565)85:0.0161742150,376463_Najas_tenuifolia:0.1357213232)66:0.0276550003)45:0.0140878944,376461_Limnobium_laevigatum:0.0789331411)99:0.0680573540,(376498_Aff_Plantago:0.2378425391,376508_Ceratophyllum_demersum:0.1843752264)65:0.0479385831)67:0.0368721822)100:0.1869853382,376460_Hydrocleys_nymphoides:0.0556883864)100:0.0454610311)
(376418_Althenia_australis:0.0083592213,((((((((((376419_Althenia_bilocularis:0.0000010000,376484_Ruppia_megacarpa:0.0021187948)99:0.0095635242,(((376483_Ruppia_maritima:0.0000010000,376486_Ruppia_sp:0.0157538350)97:0.0052417957,376487_Ruppia_tuberosa:0.0000010000)100:0.0244782319,376485_Ruppia_polycarpa:0.0449843983)94:0.0046852686)100:0.1961173517,((((376425_Amphibolis_antarctica:0.0000010000,376426_Amphibolis_griffithii:0.0042188785)100:0.0433378199,(376444_Cymodocea_serrulata:0.0417551023,376490_Syringodium_isoetifolium:0.0454268799)95:0.0145929727)52:0.0087312608,(376492_Thalassodendron_ciliatum:0.0019687853,376493_Thalassodendron_pachyrhizum:0.0041367372)100:0.0355505683)100:0.0818281142,((376466_Posidonia_angustifolia:0.0000010000,(((376467_Posidonia_australis:0.0000010000,(376468_Posidonia_coriacea:0.0000010000,376472_Posidonia_sinuosa:0.0000010000)22:0.0000010000)29:0.0000010000,376471_Posidonia_robertsoniae:0.0000010000)55:0.0000010000,376470_Posidonia_ostenfeldii:0.0000010000)36:0.0000010000)65:0.0000029537,376469_Posidonia_denhartogii:0.0808661427)100:0.0780277919)79:0.0201111719)100:0.0731760685,(((376427_Aponogeton_bullosus:0.0105784338,(376429_Aponogeton_elongatus:0.0127571173,376430_Aponogeton_tofus:0.0000028500)43:0.0218141469)100:0.1599654910,(((((376432_Blyxa_octandra:0.0558380012,376433_Blyxa_japonica:0.0262827332)100:0.0318879155,376464_Ottelia_alismoides:0.0336676890)100:0.0695010262,376446_Egeria_densa:0.0469551578)100:0.0715759637,376461_Limnobium_laevigatum:0.0998463864)98:0.0283834103,(((((376450_Halophila_capricorni:0.0147298302,(376451_Halophila_decipiens:0.0000010000,376454_Halophila_decipiens:0.0000010000)100:0.0044748493)98:0.0074092016,(376452_Halophila_minor:0.0000010000,376453_Halophila_ovalis:0.0091098889)99:0.0100188446)97:0.0130818797,(376455_Halophila_spinulosa:0.0169622208,376456_Halophila_tricostata:0.0073546726)100:0.0440348893)100:0.0736933221,376491_Thalassia_hemprichii:0.0500247193)99:0.0546202200,((376459_Hydrilla_verticillata:0.0442189373,376463_Najas_tenuifolia:0.1982568822)59:0.0247278876,((376503_Vallisneria_australis:0.0145763561,376506_Vallisneria_nana:0.0208417140)100:0.0157406396,376504_Vallisneria_caulescens:0.0319528649)100:0.1029799082)79:0.0322666672)90:0.0352744051)99:0.1370788870)59:0.0472893431,((((376435_Cycnogeton_alcockia:0.0067148186,(376439_Cycnogeton_microtuberosum:0.0057908838,376441_Cycnogeton_procerum:0.0137973755)100:0.0545962421)86:0.0055011589,376436_Cycnogeton_dubium:0.0213442417)56:0.0000024420,(376437_Cycnogeton_huegelii:0.0079087918,376438_Cycnogeton_lineare:0.0075029809)81:0.0075098158)100:0.0491620480,(376494_Triglochin_hexagona:0.0308095242,((376495_Triglochin_isingiana:0.0021588749,376499_Triglochin_nana:0.0000010000)100:0.0346010876,((((376496_Triglochin_longicarpa:0.0321268464,376497_Triglochin_minutissima:0.0354727922)96:0.0064809139,376501_Triglochin_trichophora:0.0226171123)91:0.0089302974,376500_Triglochin_stowardii:0.0076993269)88:0.0098517401,376502_Triglochin_turrifera:0.0279000139)89:0.0115737805)100:0.0445575934)100:0.1635133394)100:0.0999619858)52:0.0306889898)38:0.0208991895,((376498_Aff_Plantago:0.2857293174,376508_Ceratophyllum_demersum:0.2346954579)76:0.0631336939,(376509_Zantedeschia_aethiopica:0.1562887892,376510_Lemna_disperma:0.1961439826)100:0.1962497434)84:0.0934478560)77:0.0336601748,376462_Maundia_triglochinoides:0.1116879861)100:0.1669036128,376489_Stuckenia_pectinata:0.0347908830)97:0.0140381992,((((376473_Potamogeton_australiensis:0.0020569784,((376475_Potamogeton_drummondii:0.0000026441,376479_Potamogeton_reduncus:0.0288698614)99:0.0020548133,((376480_Potamogeton_sulcatus:0.0041243044,376481_Potamogeton_tepperi:0.0000010000)97:0.0000025729,376482_Potamogeton_tricarinatus:0.0040836194)68:0.0020433037)98:0.0040898176)68:0.0000022160,(376474_Potamogeton_crispus:0.0181217863,376478_Potamogeton_perfoliatus:0.0049569073)51:0.0000028891)88:0.0061350382,376477_Potamogeton_octandrus:0.0041297638)94:0.0045631587,376476_Potamogeton_ochreatus:0.0110143111)100:0.0379167159)100:0.0273006470,376505_Zannichellia_palustris:0.0523514788)100:0.0392269091,(((376420_Althenia_cylindrocarpa:0.0079371069,376423_Althenia_preissii:0.0064376825)96:0.0041184857,376422_Althenia_patentifolia:0.0022801564)100:0.0104111976,376421_Althenia_marina:0.0223535753)100:0.0071616675)100:0.0364310803,376424_Althenia_sp:0.0048614688)
(376416_Alisma_lanceolatum:0.0034580584,376417_Alisma_plantago_aquatica:0.0000010000,((((((((((((376418_Althenia_australis:0.0070124281,376424_Althenia_sp:0.0175295120)98:0.0139242294,((376420_Althenia_cylindrocarpa:0.0000010000,376422_Althenia_patentifolia:0.0000010000)50:0.0000010000,376423_Althenia_preissii:0.0000010000)100:0.0286723412)33:0.0001341566,376421_Althenia_marina:0.0210363803)100:0.0397530478,(((376473_Potamogeton_australiensis:0.0000022494,(((376475_Potamogeton_drummondii:0.0000010000,376480_Potamogeton_sulcatus:0.0000010000)94:0.0000010000,376481_Potamogeton_tepperi:0.0034390928)64:0.0000026764,(376479_Potamogeton_reduncus:0.0000010000,376482_Potamogeton_tricarinatus:0.0000010000)100:0.0034370879)72:0.0034368300)99:0.0103570596,((376474_Potamogeton_crispus:0.0069290250,376478_Potamogeton_perfoliatus:0.0034350367)99:0.0034460969,(376476_Potamogeton_ochreatus:0.0069055093,376477_Potamogeton_octandrus:0.0034386251)72:0.0000010000)99:0.0069920285)98:0.0096759835,376489_Stuckenia_pectinata:0.0825439270)91:0.0138862635)46:0.0243411396,376505_Zannichellia_palustris:0.0345743301)100:0.0666477588,((((((376419_Althenia_bilocularis:0.0034744113,376484_Ruppia_megacarpa:0.0034695811)100:0.0099621482,376485_Ruppia_polycarpa:0.0217381726)94:0.0080663257,(376483_Ruppia_maritima:0.0069357667,376487_Ruppia_tuberosa:0.0000010000)100:0.0147392634)100:0.0613609694,((376457_Heterozostera_nigricaulis:0.0067194007,376458_Heterozostera_polychlamys:0.0072395523)100:0.0282120813,376507_Zostera_muelleri:0.0133521278)100:0.1127426092)67:0.0585346027,((376425_Amphibolis_antarctica:0.0000010000,376426_Amphibolis_griffithii:0.0000010000)100:0.0439916926,(376444_Cymodocea_serrulata:0.0034496613,(376490_Syringodium_isoetifolium:0.0354082092,(376492_Thalassodendron_ciliatum:0.0127193147,376493_Thalassodendron_pachyrhizum:0.0082656258)100:0.0431884767)55:0.0000026736)96:0.0095962798)99:0.0384005137)47:0.0090395621,((((376466_Posidonia_angustifolia:0.0000010000,((376468_Posidonia_coriacea:0.0000010000,376471_Posidonia_robertsoniae:0.0000010000)17:0.0000010000,376469_Posidonia_denhartogii:0.0000010000)17:0.0000010000)22:0.0000010000,376470_Posidonia_ostenfeldii:0.0000010000)70:0.0000010000,376472_Posidonia_sinuosa:0.0069670437)89:0.0034538733,376467_Posidonia_australis:0.0000020347)97:0.0285998059)58:0.0353326699)86:0.0254612457,376462_Maundia_triglochinoides:0.0951464966)69:0.0183383926,(((((376435_Cycnogeton_alcockia:0.0103774489,(376437_Cycnogeton_huegelii:0.0034416837,376438_Cycnogeton_lineare:0.0000010000)81:0.0034416871)77:0.0000010000,376436_Cycnogeton_dubium:0.0068996955)79:0.0068990524,376441_Cycnogeton_procerum:0.0000010000)79:0.0069054893,376439_Cycnogeton_microtuberosum:0.0000026919)100:0.0767829322,(376494_Triglochin_hexagona:0.0354338375,(((((376495_Triglochin_isingiana:0.0034540496,376499_Triglochin_nana:0.0000010000)100:0.0141221606,376502_Triglochin_turrifera:0.0247615169)83:0.0032901819,376501_Triglochin_trichophora:0.0069349951)65:0.0000010000,(376496_Triglochin_longicarpa:0.0248250855,376500_Triglochin_stowardii:0.0032492479)88:0.0140258581)80:0.0034195215,376497_Triglochin_minutissima:0.0176155788)98:0.0215390573)100:0.0718163437)90:0.0173381570)80:0.0271479907,((376427_Aponogeton_bullosus:0.0123168467,(376429_Aponogeton_elongatus:0.0000010000,376430_Aponogeton_tofus:0.0034414673)83:0.0015336250)100:0.1486683300,((376486_Ruppia_sp:0.0077298966,376510_Lemna_disperma:0.0000010000)100:0.1898078203,(376509_Zantedeschia_aethiopica:0.0859477679,376511_Typhonium_alismifolium:0.0869072260)99:0.0490097877)80:0.0458568674)59:0.0378738260)60:0.0255413912,(((((376432_Blyxa_octandra:0.0219912834,376433_Blyxa_japonica:0.0364468447)100:0.0567876246,376464_Ottelia_alismoides:0.0328083254)100:0.0595863770,376446_Egeria_densa:0.0735355487)35:0.0175748051,(((((376450_Halophila_capricorni:0.0037864419,(376451_Halophila_decipiens:0.0000010000,376454_Halophila_decipiens:0.0034099129)100:0.0030472588)100:0.0170820591,(376452_Halophila_minor:0.0036315584,376453_Halophila_ovalis:0.0116672251)100:0.0202928690)99:0.0105391881,(376455_Halophila_spinulosa:0.0036224166,376456_Halophila_tricostata:0.0066607764)99:0.0070487333)100:0.0512063556,376491_Thalassia_hemprichii:0.0627847494)76:0.0277096285,((376459_Hydrilla_verticillata:0.0914214303,((376503_Vallisneria_australis:0.0044648753,376506_Vallisneria_nana:0.0184893594)100:0.0098773675,376504_Vallisneria_caulescens:0.0242293374)100:0.1090964212)93:0.0258631208,376463_Najas_tenuifolia:0.1289248207)40:0.0164497167)40:0.0166824420)66:0.0187382277,376461_Limnobium_laevigatum:0.0975195626)86:0.0536585857)81:0.0566547501,376498_Aff_Plantago:0.2207489775)100:0.0607045340,(376460_Hydrocleys_nymphoides:0.0642725886,376488_Sagittaria_platyphylla:0.0613166675)80:0.0157359243)100:0.0772598240)
(376416_Alisma_lanceolatum:0.0140344124,376417_Alisma_plantago_aquatica:0.0150375582,(((((((((((((376418_Althenia_australis:0.0135689424,376424_Althenia_sp:0.0180755915)100:0.0110798266,(((376420_Althenia_cylindrocarpa:0.0000010000,376422_Althenia_patentifolia:0.0000010000)94:0.0047923416,376423_Althenia_preissii:0.0000010000)100:0.0351614234,376421_Althenia_marina:0.0208176077)100:0.0088889698)100:0.0453783620,376505_Zannichellia_palustris:0.0612910600)91:0.0219018536,(((((376473_Potamogeton_australiensis:0.0048348125,376475_Potamogeton_drummondii:0.0024141359)24:0.0000010000,376480_Potamogeton_sulcatus:0.0000010000)24:0.0000010000,(376479_Potamogeton_reduncus:0.0000010000,376482_Potamogeton_tricarinatus:0.0000010000)100:0.0024138200)82:0.0024141299,376481_Potamogeton_tepperi:0.0000010000)99:0.0098098992,(((376474_Potamogeton_crispus:0.0116870079,376478_Potamogeton_perfoliatus:0.0055715385)100:0.0132093781,376477_Potamogeton_octandrus:0.0049540321)100:0.0034613851,376476_Potamogeton_ochreatus:0.0074204798)100:0.0150968671)100:0.0236420539)77:0.0071082491,376489_Stuckenia_pectinata:0.0653011302)100:0.1356624354,(((((376419_Althenia_bilocularis:0.0032504453,376484_Ruppia_megacarpa:0.0037210512)100:0.0108003306,(376483_Ruppia_maritima:0.0095028524,376487_Ruppia_tuberosa:0.0000010000)100:0.0301065132)86:0.0100607265,376485_Ruppia_polycarpa:0.0182383958)100:0.1402831261,((((376425_Amphibolis_antarctica:0.0000010000,376426_Amphibolis_griffithii:0.0000010000)100:0.0595309425,376444_Cymodocea_serrulata:0.0087486030)92:0.0032198903,376490_Syringodium_isoetifolium:0.0410989522)86:0.0050314781,(376492_Thalassodendron_ciliatum:0.0135772144,376493_Thalassodendron_pachyrhizum:0.0085850604)100:0.0343976683)100:0.0588706456)94:0.0332280776,((((((376466_Posidonia_angustifolia:0.0000010000,376470_Posidonia_ostenfeldii:0.0000010000)28:0.0000010000,376471_Posidonia_robertsoniae:0.0000010000)18:0.0000010000,376469_Posidonia_denhartogii:0.0000010000)37:0.0000010000,376468_Posidonia_coriacea:0.0000010000)45:0.0000010000,376472_Posidonia_sinuosa:0.0052544161)82:0.0027203571,376467_Posidonia_australis:0.0000010000)99:0.0403809543)100:0.0950164469)74:0.0524241998,376462_Maundia_triglochinoides:0.1269423119)64:0.0404454368,(((376435_Cycnogeton_alcockia:0.0102659055,(376439_Cycnogeton_microtuberosum:0.0081073122,376441_Cycnogeton_procerum:0.0000010000)79:0.0108297928)60:0.0000010000,(376437_Cycnogeton_huegelii:0.0029379919,376438_Cycnogeton_lineare:0.0000010000)95:0.0059776780)58:0.0035183484,376436_Cycnogeton_dubium:0.0029882445)100:0.0991603845)70:0.0368390326,(376494_Triglochin_hexagona:0.0516719195,((((((376495_Triglochin_isingiana:0.0026329236,376499_Triglochin_nana:0.0000010000)100:0.0220383319,376496_Triglochin_longicarpa:0.0433134147)71:0.0057937327,376502_Triglochin_turrifera:0.0246348307)65:0.0062287042,376501_Triglochin_trichophora:0.0056709101)67:0.0072545154,376500_Triglochin_stowardii:0.0217546001)72:0.0050091283,376497_Triglochin_minutissima:0.0182063223)99:0.0445185542)100:0.1223190839)68:0.0285232879,((376427_Aponogeton_bullosus:0.0126975607,(376429_Aponogeton_elongatus:0.0000010000,376430_Aponogeton_tofus:0.0031589824)62:0.0000027412)100:0.1433702482,((376486_Ruppia_sp:0.0074867795,376510_Lemna_disperma:0.0000010000)100:0.1791832185,(376509_Zantedeschia_aethiopica:0.1584671346,376511_Typhonium_alismifolium:0.0829838511)98:0.0684668308)92:0.0730373421)55:0.0431419943)47:0.0404153660,(((((376432_Blyxa_octandra:0.0363800049,376433_Blyxa_japonica:0.0429459673)100:0.0730255728,376464_Ottelia_alismoides:0.0264746888)100:0.0700195328,376446_Egeria_densa:0.0698832500)95:0.0498733200,(((((376450_Halophila_capricorni:0.0030960605,(376451_Halophila_decipiens:0.0000010000,376454_Halophila_decipiens:0.0028277413)98:0.0025680669)100:0.0222699404,(376452_Halophila_minor:0.0074170638,376453_Halophila_ovalis:0.0090708582)100:0.0242610468)98:0.0158004550,(376455_Halophila_spinulosa:0.0067088517,376456_Halophila_tricostata:0.0050880514)97:0.0108300551)100:0.0744265120,376491_Thalassia_hemprichii:0.0671597229)98:0.0457218488,((376459_Hydrilla_verticillata:0.1369966475,((376503_Vallisneria_australis:0.0062241175,376506_Vallisneria_nana:0.0153401286)100:0.0056376491,376504_Vallisneria_caulescens:0.0285676256)100:0.1064518868)94:0.0305297306,376463_Najas_tenuifolia:0.1280563719)84:0.0267014019)90:0.0332136105)42:0.0265116860,376461_Limnobium_laevigatum:0.1025477408)97:0.0767802597)90:0.0677343314,376498_Aff_Plantago:0.2558677900)99:0.0563754034,(376460_Hydrocleys_nymphoides:0.0918474690,376488_Sagittaria_platyphylla:0.1169264595)100:0.0440299019)100:0.1057106783)
(376416_Alisma_lanceolatum:0.0000010000,376417_Alisma_plantago_aquatica:0.0000010000,(((((((((376419_Althenia_bilocularis:0.0000010000,376484_Ruppia_megacarpa:0.0000010000)99:0.0198718099,(376483_Ruppia_maritima:0.0464083257,376485_Ruppia_polycarpa:0.0539370846)91:0.0187874970)100:0.2026296716,(376466_Posidonia_angustifolia:0.0000010000,((((376467_Posidonia_australis:0.0000010000,376472_Posidonia_sinuosa:0.0000010000)14:0.0000010000,(376469_Posidonia_denhartogii:0.0000010000,376471_Posidonia_robertsoniae:0.0000010000)9:0.0000010000)10:0.0000010000,376468_Posidonia_coriacea:0.0000010000)11:0.0000010000,376470_Posidonia_ostenfeldii:0.0000010000)8:0.0000010000)99:0.0418483074)48:0.0478552011,376462_Maundia_triglochinoides:0.0623046621)31:0.0211156317,((376457_Heterozostera_nigricaulis:0.0074344025,376458_Heterozostera_polychlamys:0.0000010000)98:0.0078206610,376507_Zostera_muelleri:0.0071057801)100:0.1590266416)41:0.0201729288,(((((376435_Cycnogeton_alcockia:0.0075028366,376438_Cycnogeton_lineare:0.0039126005)88:0.0000010000,376437_Cycnogeton_huegelii:0.0000010000)100:0.0241446739,376436_Cycnogeton_dubium:0.0086935511)99:0.0257047886,(376439_Cycnogeton_microtuberosum:0.0000010000,376441_Cycnogeton_procerum:0.0000010000)100:0.0233014199)100:0.0515650256,(376494_Triglochin_hexagona:0.0276690089,((((376495_Triglochin_isingiana:0.0075099459,376499_Triglochin_nana:0.0000010000)100:0.0206499329,(376496_Triglochin_longicarpa:0.0304625592,376497_Triglochin_minutissima:0.0215349304)99:0.0164828842)98:0.0148666867,(376500_Triglochin_stowardii:0.0194349726,376501_Triglochin_trichophora:0.0394704569)78:0.0072423626)50:0.0000020739,376502_Triglochin_turrifera:0.0503467142)97:0.0354700244)100:0.1706744870)61:0.0486570408)32:0.0208100808,((((376427_Aponogeton_bullosus:0.0041465105,376430_Aponogeton_tofus:0.0000010000)36:0.0000010000,376429_Aponogeton_elongatus:0.0041056242)100:0.1364776894,376508_Ceratophyllum_demersum:0.1512578699)42:0.0386525279,(376509_Zantedeschia_aethiopica:0.0324015364,376511_Typhonium_alismifolium:0.1264160282)100:0.0996801476)40:0.0449863807)46:0.0212963968,(((376432_Blyxa_octandra:0.0104292794,376433_Blyxa_japonica:0.0582412542)99:0.0550239377,376461_Limnobium_laevigatum:0.1207138411)89:0.0412281136,((((376450_Halophila_capricorni:0.0000010000,(376451_Halophila_decipiens:0.0000010000,376454_Halophila_decipiens:0.0000010000)99:0.0036204066)100:0.0199188119,((376452_Halophila_minor:0.0000021035,376453_Halophila_ovalis:0.0045783689)97:0.0139627035,(376455_Halophila_spinulosa:0.0000021223,376456_Halophila_tricostata:0.0222545686)100:0.0380638725)85:0.0137808553)99:0.0456082170,376463_Najas_tenuifolia:0.1072118269)72:0.0146056761,376491_Thalassia_hemprichii:0.0560011331)91:0.0277726028)100:0.0949280657)100:0.1312797442,(376460_Hydrocleys_nymphoides:0.0361311706,376488_Sagittaria_platyphylla:0.0997826280)71:0.0202740873)100:0.0569627911)
(376416_Alisma_lanceolatum:0.0000010000,376417_Alisma_plantago_aquatica:0.0000021794,(((((((((376419_Althenia_bilocularis:0.0033429519,376484_Ruppia_megacarpa:0.0000010000)100:0.1918276283,(376427_Aponogeton_bullosus:0.0000023064,(376429_Aponogeton_elongatus:0.0105272445,376430_Aponogeton_tofus:0.0041730041)98:0.0118084618)100:0.1564633016)71:0.0538047841,(((376466_Posidonia_angustifolia:0.0000010000,376467_Posidonia_australis:0.0000010000)38:0.0000020973,376472_Posidonia_sinuosa:0.0000010000)33:0.0000010000,((376468_Posidonia_coriacea:0.0000010000,(376469_Posidonia_denhartogii:0.0000010000,376471_Posidonia_robertsoniae:0.0000010000)86:0.0000010000)73:0.0000010000,376470_Posidonia_ostenfeldii:0.0000010000)100:0.0048791340)100:0.1505545558)53:0.0429373481,((376432_Blyxa_octandra:0.0759087349,376461_Limnobium_laevigatum:0.1359495787)95:0.0542115293,(((((376450_Halophila_capricorni:0.0000010000,(376451_Halophila_decipiens:0.0000010000,376454_Halophila_decipiens:0.0000010000)100:0.0048902088)100:0.0379807262,(376452_Halophila_minor:0.0366649258,376453_Halophila_ovalis:0.0000028439)100:0.0153689002)97:0.0401153613,(376455_Halophila_spinulosa:0.0106373259,376456_Halophila_tricostata:0.0476779653)99:0.0299175355)100:0.0993806480,376491_Thalassia_hemprichii:0.0710499330)97:0.0454081482,376463_Najas_tenuifolia:0.1968998109)94:0.0262839482)100:0.1341703454)14:0.0117268628,((((376435_Cycnogeton_alcockia:0.0109749138,(376437_Cycnogeton_huegelii:0.0000010000,376438_Cycnogeton_lineare:0.0033286951)100:0.0032631182)100:0.0272189529,376436_Cycnogeton_dubium:0.0107105536)100:0.0370502514,(376439_Cycnogeton_microtuberosum:0.0064188813,376441_Cycnogeton_procerum:0.0032615065)100:0.0238858946)100:0.0798145982,(376494_Triglochin_hexagona:0.0594150922,((((376495_Triglochin_isingiana:0.0105915728,376499_Triglochin_nana:0.0000026053)100:0.0596593290,(376496_Triglochin_longicarpa:0.0414448779,376497_Triglochin_minutissima:0.0207957606)100:0.0310382647)76:0.0163572134,(376500_Triglochin_stowardii:0.0275396414,376501_Triglochin_trichophora:0.0455751658)31:0.0052268959)29:0.0000028675,376502_Triglochin_turrifera:0.0489751313)99:0.0795494426)100:0.2228742269)94:0.0742675329)33:0.0432962084,(((376457_Heterozostera_nigricaulis:0.0099669434,376458_Heterozostera_polychlamys:0.0000021439)99:0.0067740808,376507_Zostera_muelleri:0.0086496599)100:0.1760781025,376462_Maundia_triglochinoides:0.1004110373)51:0.0326780055)53:0.0438757694,((376498_Aff_Plantago:0.1899059648,376508_Ceratophyllum_demersum:0.1339384355)78:0.0636935155,(376509_Zantedeschia_aethiopica:0.0879142573,376511_Typhonium_alismifolium:0.1027349638)100:0.1025687411)51:0.0616462330)100:0.1490214495,376460_Hydrocleys_nymphoides:0.0428264478)49:0.0234128242,376488_Sagittaria_platyphylla:0.1492909068)100:0.1116996840)
(376416_Alisma_lanceolatum:0.0000010000,376417_Alisma_plantago_aquatica:0.0000010000,((((((((((((376418_Althenia_australis:0.0000029019,376424_Althenia_sp:0.0117548950)100:0.0078684746,((((376420_Althenia_cylindrocarpa:0.0000010000,(376422_Althenia_patentifolia:0.0000010000,376423_Althenia_preissii:0.0000010000)39:0.0000010000)88:0.0038806262,376487_Ruppia_tuberosa:0.0000029096)94:0.0157819073,376483_Ruppia_maritima:0.0199602422)100:0.0117975511,376421_Althenia_marina:0.0039403473)99:0.0038547054)100:0.0200006248,376505_Zannichellia_palustris:0.0279369385)99:0.0156283379,(((((376473_Potamogeton_australiensis:0.0038779747,((376476_Potamogeton_ochreatus:0.0038790214,376477_Potamogeton_octandrus:0.0000010000)98:0.0038828580,376478_Potamogeton_perfoliatus:0.0038828864)100:0.0157436531)32:0.0000027881,((376475_Potamogeton_drummondii:0.0000010000,376480_Potamogeton_sulcatus:0.0000010000)45:0.0000010000,(376481_Potamogeton_tepperi:0.0000010000,376482_Potamogeton_tricarinatus:0.0000010000)32:0.0000010000)99:0.0038967410)15:0.0000010000,376479_Potamogeton_reduncus:0.0000010000)22:0.0000010000,376474_Potamogeton_crispus:0.0078247842)97:0.0072284047,376489_Stuckenia_pectinata:0.0314051008)96:0.0059225708)100:0.0617887985,376462_Maundia_triglochinoides:0.0894813399)48:0.0088875103,((((((((376432_Blyxa_octandra:0.0078397228,376433_Blyxa_japonica:0.0078306831)100:0.0231899202,376464_Ottelia_alismoides:0.0470473175)98:0.0126048035,376446_Egeria_densa:0.0625209051)98:0.0435196812,(((376450_Halophila_capricorni:0.0038880950,(376451_Halophila_decipiens:0.0000010000,376454_Halophila_decipiens:0.0000010000)84:0.0000010000)100:0.0121793933,((376452_Halophila_minor:0.0000010000,376453_Halophila_ovalis:0.0000010000)100:0.0052979751,(376455_Halophila_spinulosa:0.0052244144,376456_Halophila_tricostata:0.0144180499)94:0.0118331513)84:0.0022144390)100:0.0242115977,376491_Thalassia_hemprichii:0.0132620620)87:0.0101968336)70:0.0169817707,(376459_Hydrilla_verticillata:0.1309480051,(376503_Vallisneria_australis:0.0038936184,(376504_Vallisneria_caulescens:0.0091672989,376506_Vallisneria_nana:0.0000010000)88:0.0000010000)100:0.1551507715)71:0.0304304103)60:0.0154301821,376461_Limnobium_laevigatum:0.0864006031)58:0.0206775268,376463_Najas_tenuifolia:0.0658968692)99:0.0592778447,((376457_Heterozostera_nigricaulis:0.0157092372,376458_Heterozostera_polychlamys:0.0000029542)99:0.0129471613,376507_Zostera_muelleri:0.0071624389)100:0.0991287932)50:0.0262743205)35:0.0109503938,(((((376419_Althenia_bilocularis:0.0758178128,376486_Ruppia_sp:0.0207453854)72:0.0072347808,(376484_Ruppia_megacarpa:0.0039453608,376485_Ruppia_polycarpa:0.0197055272)72:0.0076282798)100:0.0420911986,(((376466_Posidonia_angustifolia:0.0000010000,376467_Posidonia_australis:0.0000010000)73:0.0000010000,376472_Posidonia_sinuosa:0.0077950647)68:0.0000028964,((376468_Posidonia_coriacea:0.0000010000,376469_Posidonia_denhartogii:0.0000010000)44:0.0000028531,(376470_Posidonia_ostenfeldii:0.0000010000,376471_Posidonia_robertsoniae:0.0000010000)51:0.0000021142)98:0.0038848101)98:0.0149202239)40:0.0089097818,(((376425_Amphibolis_antarctica:0.0038902026,376426_Amphibolis_griffithii:0.0000027409)100:0.0120035518,(376444_Cymodocea_serrulata:0.0236797643,376490_Syringodium_isoetifolium:0.0192838498)72:0.0089353078)63:0.0035916906,(376492_Thalassodendron_ciliatum:0.0038816326,376493_Thalassodendron_pachyrhizum:0.0000010000)100:0.0118695421)100:0.0318503423)98:0.0365322150,((376427_Aponogeton_bullosus:0.0000010000,376429_Aponogeton_elongatus:0.0000010000)100:0.0038811431,376430_Aponogeton_tofus:0.0000021038)100:0.1268946840)36:0.0207392919)46:0.0229040587,(((((376435_Cycnogeton_alcockia:0.0077949419,376438_Cycnogeton_lineare:0.0039051288)100:0.0039165101,376437_Cycnogeton_huegelii:0.0078481849)99:0.0038779550,376436_Cycnogeton_dubium:0.0000029208)100:0.0196443566,(376439_Cycnogeton_microtuberosum:0.0116701216,376441_Cycnogeton_procerum:0.0237339806)99:0.0044675163)99:0.0305256248,(376494_Triglochin_hexagona:0.0193163888,((376495_Triglochin_isingiana:0.0000029623,376499_Triglochin_nana:0.0038767210)100:0.0161298561,((((376496_Triglochin_longicarpa:0.0330565685,376497_Triglochin_minutissima:0.0092473372)94:0.0069671875,376501_Triglochin_trichophora:0.0078191071)89:0.0078234441,376502_Triglochin_turrifera:0.0195856872)96:0.0000027998,376500_Triglochin_stowardii:0.0077901912)95:0.0035079399)100:0.0249260646)100:0.1092486237)94:0.0229675684)48:0.0209132369,(376509_Zantedeschia_aethiopica:0.0623897084,376511_Typhonium_alismifolium:0.0772126191)100:0.0820691265)88:0.0424602965,376508_Ceratophyllum_demersum:0.1480068761)99:0.0465673908,376488_Sagittaria_platyphylla:0.0860561958)99:0.0137462602,376460_Hydrocleys_nymphoides:0.0643711816)100:0.0568902422)
(376416_Alisma_lanceolatum:0.0000010000,376417_Alisma_plantago_aquatica:0.0000010000,((((((((((((376418_Althenia_australis:0.0089180522,376424_Althenia_sp:0.0118258507)100:0.0137353980,(((((376420_Althenia_cylindrocarpa:0.0000010000,376423_Althenia_preissii:0.0000010000)30:0.0000010000,376422_Althenia_patentifolia:0.0000010000)86:0.0000010000,376487_Ruppia_tuberosa:0.0031558041)99:0.0150799859,376483_Ruppia_maritima:0.0160009006)100:0.0147916832,376421_Althenia_marina:0.0147339894)100:0.0241144080)100:0.0464087410,376505_Zannichellia_palustris:0.1087170811)99:0.0354580543,(((376473_Potamogeton_australiensis:0.0079535245,(376474_Potamogeton_crispus:0.0179304210,((((376475_Potamogeton_drummondii:0.0000010000,376481_Potamogeton_tepperi:0.0000010000)91:0.0000010000,376480_Potamogeton_sulcatus:0.0237628610)68:0.0025207737,376482_Potamogeton_tricarinatus:0.0000029998)69:0.0025295570,376479_Potamogeton_reduncus:0.0000024885)72:0.0025346244)88:0.0026441476)97:0.0065449047,((376476_Potamogeton_ochreatus:0.0099092252,376477_Potamogeton_octandrus:0.0000010000)100:0.0150418718,376478_Potamogeton_perfoliatus:0.0155933159)100:0.0182042333)100:0.0458171387,376489_Stuckenia_pectinata:0.0722929544)97:0.0199806809)100:0.1194074764,((((((376435_Cycnogeton_alcockia:0.0094730224,376438_Cycnogeton_lineare:0.0029949955)95:0.0029096500,(376436_Cycnogeton_dubium:0.0264633588,376437_Cycnogeton_huegelii:0.0064772995)100:0.0307379630)96:0.0184185497,376441_Cycnogeton_procerum:0.0382492198)97:0.0195953848,376439_Cycnogeton_microtuberosum:0.0171492535)100:0.0687392664,(376494_Triglochin_hexagona:0.0560514452,((376495_Triglochin_isingiana:0.0025942712,376499_Triglochin_nana:0.0025943695)100:0.0163616824,((((376496_Triglochin_longicarpa:0.0470849954,376497_Triglochin_minutissima:0.0306947001)87:0.0033287741,376501_Triglochin_trichophora:0.0096436695)83:0.0062892990,376502_Triglochin_turrifera:0.0212112127)84:0.0000029342,376500_Triglochin_stowardii:0.0131232700)83:0.0021565996)98:0.0236142815)100:0.1665345020)100:0.0966892952,376462_Maundia_triglochinoides:0.1537541924)67:0.0456627241)57:0.0354196756,((((((((376432_Blyxa_octandra:0.0185687334,376433_Blyxa_japonica:0.0151422453)100:0.0708430613,376446_Egeria_densa:0.0974728403)89:0.0471256626,376464_Ottelia_alismoides:0.0917712328)84:0.0531026069,(((((376450_Halophila_capricorni:0.0059757898,376454_Halophila_decipiens:0.0000010000)83:0.0000010000,376451_Halophila_decipiens:0.0000010000)100:0.0518282316,(376452_Halophila_minor:0.0000010000,376453_Halophila_ovalis:0.0000010000)100:0.0205048049)95:0.0113348809,(376455_Halophila_spinulosa:0.0141172740,376456_Halophila_tricostata:0.0133858209)100:0.0436146976)99:0.0695669115,376491_Thalassia_hemprichii:0.1002370292)97:0.0495042640)96:0.0568781050,376459_Hydrilla_verticillata:0.1731162761)75:0.0366355909,376463_Najas_tenuifolia:0.1606639647)86:0.0423559012,376461_Limnobium_laevigatum:0.1422935625)95:0.0619226901,((376457_Heterozostera_nigricaulis:0.0301416877,376458_Heterozostera_polychlamys:0.0186203641)100:0.0192407991,376507_Zostera_muelleri:0.0065907300)100:0.1626067865)68:0.0403821197)52:0.0435646751,((376419_Althenia_bilocularis:0.1338560482,((376484_Ruppia_megacarpa:0.0108675237,376485_Ruppia_polycarpa:0.0214395312)97:0.0054799433,376486_Ruppia_sp:0.0276189829)95:0.0211922129)100:0.0921419752,((((376425_Amphibolis_antarctica:0.0024142007,376426_Amphibolis_griffithii:0.0000010000)100:0.0377738857,(376492_Thalassodendron_ciliatum:0.0048942719,376493_Thalassodendron_pachyrhizum:0.0000010000)100:0.0288443078)92:0.0109106580,(376444_Cymodocea_serrulata:0.1083498924,376490_Syringodium_isoetifolium:0.0581578291)69:0.0164742384)100:0.0718263082,((376466_Posidonia_angustifolia:0.0021495787,376467_Posidonia_australis:0.0025174764)99:0.0023362048,(((376468_Posidonia_coriacea:0.0000010000,376471_Posidonia_robertsoniae:0.0000010000)90:0.0000010000,(376469_Posidonia_denhartogii:0.0000010000,376470_Posidonia_ostenfeldii:0.0024717566)85:0.0000010000)99:0.0023459304,376472_Posidonia_sinuosa:0.0047023142)54:0.0000010000)100:0.0513409084)76:0.0323457533)99:0.0982289794)33:0.0291953547,(376509_Zantedeschia_aethiopica:0.1133211992,376511_Typhonium_alismifolium:0.0769024947)100:0.1517307020)40:0.0282665131,((376427_Aponogeton_bullosus:0.0000010000,376429_Aponogeton_elongatus:0.0032730487)100:0.0029500914,376430_Aponogeton_tofus:0.0000010000)100:0.1869400220)89:0.0560608955,376508_Ceratophyllum_demersum:0.2099083808)100:0.0811599015,376488_Sagittaria_platyphylla:0.0749294914)99:0.0440611262,376460_Hydrocleys_nymphoides:0.0862139652)100:0.1143915446)
(376416_Alisma_lanceolatum:0.0000023664,376417_Alisma_plantago_aquatica:0.0000010000,(((((((((((((376418_Althenia_australis:0.0048196255,376424_Althenia_sp:0.0222247284)100:0.0196392881,(376420_Althenia_cylindrocarpa:0.0047189342,((376422_Althenia_patentifolia:0.0000029796,376487_Ruppia_tuberosa:0.0000010000)60:0.0061310349,376423_Althenia_preissii:0.0012108438)77:0.0020494800)100:0.0505938504)98:0.0134307952,376421_Althenia_marina:0.0104090852)100:0.0296326281,376505_Zannichellia_palustris:0.0674980552)96:0.0243005659,376489_Stuckenia_pectinata:0.0432054369)91:0.0240343922,((376476_Potamogeton_ochreatus:0.0051476542,376477_Potamogeton_octandrus:0.0114959877)91:0.0081546778,376478_Potamogeton_perfoliatus:0.0093546589)87:0.0048083127)61:0.0141098797,((((376473_Potamogeton_australiensis:0.0313482450,376482_Potamogeton_tricarinatus:0.0051119593)39:0.0000020929,376480_Potamogeton_sulcatus:0.0000010000)36:0.0000020857,376481_Potamogeton_tepperi:0.0000010000)43:0.0000010000,376479_Potamogeton_reduncus:0.0000010000)80:0.0044663464)32:0.0000021243,376475_Potamogeton_drummondii:0.0109349794)100:0.1261407861,(((((((376419_Althenia_bilocularis:0.0000021754,376484_Ruppia_megacarpa:0.0000010000)100:0.0317273164,376483_Ruppia_maritima:0.0413846204)94:0.0215986080,376485_Ruppia_polycarpa:0.0462896358)100:0.1430714734,((376466_Posidonia_angustifolia:0.0000010000,376467_Posidonia_australis:0.0000010000)73:0.0000025412,(((376468_Posidonia_coriacea:0.0000010000,376469_Posidonia_denhartogii:0.0000010000)19:0.0000026388,(376470_Posidonia_ostenfeldii:0.0000010000,376471_Posidonia_robertsoniae:0.0000010000)18:0.0000026387)84:0.0000010000,376472_Posidonia_sinuosa:0.0033584734)98:0.0033569936)100:0.0446243054)43:0.0148264794,(((376425_Amphibolis_antarctica:0.0000024626,376426_Amphibolis_griffithii:0.0000010000)100:0.1103322511,(376492_Thalassodendron_ciliatum:0.0233012136,376493_Thalassodendron_pachyrhizum:0.0891291314)99:0.0453322464)100:0.0828813089,(376444_Cymodocea_serrulata:0.0285211892,376490_Syringodium_isoetifolium:0.0145264502)99:0.0317927065)94:0.0459839505)79:0.0206205824,376462_Maundia_triglochinoides:0.1454321818)39:0.0097643458,((((376435_Cycnogeton_alcockia:0.0000027770,(376439_Cycnogeton_microtuberosum:0.0145594859,376441_Cycnogeton_procerum:0.0112625799)94:0.0056144211)79:0.0000023703,376436_Cycnogeton_dubium:0.0000025859)76:0.0096219032,376437_Cycnogeton_huegelii:0.0206797021)93:0.0426018457,(((((376494_Triglochin_hexagona:0.0536167788,(376495_Triglochin_isingiana:0.0063537900,376499_Triglochin_nana:0.0071883491)100:0.0243256010)56:0.0041962955,376496_Triglochin_longicarpa:0.0238110391)32:0.0059508719,(376501_Triglochin_trichophora:0.0162268846,376502_Triglochin_turrifera:0.0216890895)89:0.0106836281)30:0.0034042804,376497_Triglochin_minutissima:0.0203393490)47:0.0000020578,376500_Triglochin_stowardii:0.0142415094)100:0.1226125912)94:0.0482027815)45:0.0331271696)43:0.0294608724,(376427_Aponogeton_bullosus:0.0332019680,(376429_Aponogeton_elongatus:0.0051288310,376430_Aponogeton_tofus:0.0000024992)95:0.0037469173)100:0.1396021213)20:0.0131237647,(376498_Aff_Plantago:0.2171386808,376509_Zantedeschia_aethiopica:0.1714923474)83:0.0841999445)49:0.0244641607,(((376432_Blyxa_octandra:0.0000023982,376433_Blyxa_japonica:0.0685662078)100:0.0660803532,376446_Egeria_densa:0.0744456979)95:0.0327980718,(((((376450_Halophila_capricorni:0.0000023398,((376451_Halophila_decipiens:0.0245672719,(376452_Halophila_minor:0.0000010000,376453_Halophila_ovalis:0.0419561412)99:0.0196022102)77:0.0315176172,376454_Halophila_decipiens:0.0000020337)77:0.0063509691)100:0.0366077863,376456_Halophila_tricostata:0.0289988801)98:0.0310304447,376491_Thalassia_hemprichii:0.0327533387)73:0.0189964578,(376461_Limnobium_laevigatum:0.0778474422,376463_Najas_tenuifolia:0.1063865857)80:0.0250919618)51:0.0186797693,(376459_Hydrilla_verticillata:0.0789229297,((376503_Vallisneria_australis:0.0000021558,376506_Vallisneria_nana:0.0056853346)96:0.0041603595,376504_Vallisneria_caulescens:0.0548492231)100:0.0540907024)85:0.0288832173)55:0.0209361602)100:0.1037796676)100:0.1171063945,(376460_Hydrocleys_nymphoides:0.0762517508,376488_Sagittaria_platyphylla:0.0954846902)80:0.0222841476)100:0.0695781964)
(376416_Alisma_lanceolatum:0.0131716581,376417_Alisma_plantago_aquatica:0.0092468845,((((((((((376418_Althenia_australis:0.0067765575,376424_Althenia_sp:0.0203932627)100:0.1175764450,(((376420_Althenia_cylindrocarpa:0.0000010000,376423_Althenia_preissii:0.0000010000)100:0.0094966262,(376422_Althenia_patentifolia:0.0000020711,376487_Ruppia_tuberosa:0.0000010000)100:0.0168277557)100:0.0504702936,376421_Althenia_marina:0.0295737111)90:0.0203304047)100:0.0375639181,376505_Zannichellia_palustris:0.0811807990)100:0.0468852074,376489_Stuckenia_pectinata:0.0670430422)95:0.0193651669,(((((376473_Potamogeton_australiensis:0.0758542741,376475_Potamogeton_drummondii:0.0291772693)73:0.0074943749,(376479_Potamogeton_reduncus:0.0000010000,(376480_Potamogeton_sulcatus:0.0000010000,376481_Potamogeton_tepperi:0.0341030078)62:0.0000027403)49:0.0000021699)66:0.0000021965,376482_Potamogeton_tricarinatus:0.0105798444)82:0.0092940238,376474_Potamogeton_crispus:0.0000024922)81:0.0045370453,((376476_Potamogeton_ochreatus:0.0069155952,376477_Potamogeton_octandrus:0.0205339510)95:0.0067992992,376478_Potamogeton_perfoliatus:0.0128948835)96:0.0036139122)89:0.0276938110)100:0.1346667863,(((((((376419_Althenia_bilocularis:0.0058687998,376484_Ruppia_megacarpa:0.0000010000)100:0.0130402943,376483_Ruppia_maritima:0.0617170216)99:0.0338357572,376485_Ruppia_polycarpa:0.0485294625)100:0.1333665389,(((376425_Amphibolis_antarctica:0.0052017579,376426_Amphibolis_griffithii:0.0308646674)100:0.1088283211,(376492_Thalassodendron_ciliatum:0.0628881642,376493_Thalassodendron_pachyrhizum:0.1165065998)99:0.0546913273)100:0.1056257975,(376444_Cymodocea_serrulata:0.0376295072,376490_Syringodium_isoetifolium:0.0101917830)100:0.0538713948)94:0.0521628484)83:0.0261538165,((376466_Posidonia_angustifolia:0.0000010000,((376468_Posidonia_coriacea:0.0000010000,((376469_Posidonia_denhartogii:0.0026394983,376472_Posidonia_sinuosa:0.0030602081)48:0.0000022854,376471_Posidonia_robertsoniae:0.0000010000)29:0.0000010000)32:0.0000010000,376470_Posidonia_ostenfeldii:0.0000010000)97:0.0030600132)48:0.0000022872,376467_Posidonia_australis:0.0000010000)100:0.0647307856)87:0.0340060590,(376462_Maundia_triglochinoides:0.1494820325,(((376486_Ruppia_sp:0.0140604780,376510_Lemna_disperma:0.0196900579)100:0.2249710390,(376509_Zantedeschia_aethiopica:0.0659797208,376511_Typhonium_alismifolium:0.1014979644)100:0.0939544644)90:0.0716682084,376508_Ceratophyllum_demersum:0.2654893343)97:0.1045009635)39:0.0241303432)49:0.0375885500,(((376435_Cycnogeton_alcockia:0.0027050457,376436_Cycnogeton_dubium:0.0000010000)94:0.0020241010,((376437_Cycnogeton_huegelii:0.0866450956,376439_Cycnogeton_microtuberosum:0.0030449415)97:0.0469873410,376441_Cycnogeton_procerum:0.0078326354)94:0.0133346152)100:0.0714863860,(376494_Triglochin_hexagona:0.0491922524,(((376495_Triglochin_isingiana:0.0025419774,376499_Triglochin_nana:0.0104204484)100:0.0461864587,((376496_Triglochin_longicarpa:0.0225507009,376497_Triglochin_minutissima:0.0144538065)87:0.0058123992,376500_Triglochin_stowardii:0.0236064524)81:0.0059729211)73:0.0047556566,(376501_Triglochin_trichophora:0.0259133979,376502_Triglochin_turrifera:0.0313119843)96:0.0066987796)89:0.0349973237)100:0.1452865314)98:0.0703938866)54:0.0542200714)65:0.0611696433,((376427_Aponogeton_bullosus:0.0199367120,376429_Aponogeton_elongatus:0.0045249255)70:0.0000024275,376430_Aponogeton_tofus:0.0000010000)100:0.1505293239)92:0.0463742362,((((((376432_Blyxa_octandra:0.0427567953,376433_Blyxa_japonica:0.0593883843)100:0.0853810210,376446_Egeria_densa:0.0938759491)97:0.0770333904,376461_Limnobium_laevigatum:0.1393397144)50:0.0354839174,(376459_Hydrilla_verticillata:0.1081304441,(376503_Vallisneria_australis:0.0000020190,(376504_Vallisneria_caulescens:0.1693546829,376506_Vallisneria_nana:0.0000021890)96:0.0043398632)100:0.1014425622)72:0.0508476832)48:0.0294778360,(((376450_Halophila_capricorni:0.0747685164,((376451_Halophila_decipiens:0.0365578781,(376452_Halophila_minor:0.0000010000,376453_Halophila_ovalis:0.0457293549)99:0.0457500476)86:0.0365937275,376454_Halophila_decipiens:0.0024921815)85:0.0215309166)89:0.0253188129,376456_Halophila_tricostata:0.0388791095)100:0.0283477681,376491_Thalassia_hemprichii:0.0629371010)66:0.0298571591)62:0.0254039588,376463_Najas_tenuifolia:0.0898099964)100:0.1154004132)100:0.1166527708,376460_Hydrocleys_nymphoides:0.1553267849)51:0.0274663850,376488_Sagittaria_platyphylla:0.1047547723)100:0.0886663566)
(376418_Althenia_australis:0.0180953548,(((((((((((376419_Althenia_bilocularis:0.0629754050,376483_Ruppia_maritima:0.0342642790)60:0.0064038866,376486_Ruppia_sp:0.0120782324)34:0.0000025627,376484_Ruppia_megacarpa:0.0071227128)66:0.0089061857,376485_Ruppia_polycarpa:0.0054369768)100:0.1083429931,376460_Hydrocleys_nymphoides:0.1867005583)63:0.0604430283,(((376425_Amphibolis_antarctica:0.0024846933,376426_Amphibolis_griffithii:0.0047525988)100:0.0518590865,(376492_Thalassodendron_ciliatum:0.0106370350,376493_Thalassodendron_pachyrhizum:0.0000028146)99:0.0215484802)89:0.0086529106,(376444_Cymodocea_serrulata:0.0332534238,376490_Syringodium_isoetifolium:0.0570353986)98:0.0208656365)99:0.0464468078)59:0.0245911584,(((376466_Posidonia_angustifolia:0.0000010000,376472_Posidonia_sinuosa:0.0000010000)31:0.0000010000,376467_Posidonia_australis:0.0000010000)57:0.0000025132,((376468_Posidonia_coriacea:0.0000010000,376469_Posidonia_denhartogii:0.0000010000)99:0.0070570166,(376470_Posidonia_ostenfeldii:0.0000010000,376471_Posidonia_robertsoniae:0.0000010000)98:0.0070901822)97:0.0035084651)100:0.0522653120)67:0.0639095682,((((376429_Aponogeton_elongatus:0.0105028173,376430_Aponogeton_tofus:0.0000027941)100:0.1086031301,((((376432_Blyxa_octandra:0.0067380920,376433_Blyxa_japonica:0.0250501489)100:0.1077382518,376446_Egeria_densa:0.0711638872)100:0.0750319985,((((376450_Halophila_capricorni:0.0000010000,(376451_Halophila_decipiens:0.0000010000,376454_Halophila_decipiens:0.0000010000)97:0.0134765294)97:0.0456835034,376456_Halophila_tricostata:0.0247695796)100:0.1016441521,376463_Najas_tenuifolia:0.1222540275)85:0.0089038902,(376503_Vallisneria_australis:0.0216743181,376504_Vallisneria_caulescens:0.0148707610)100:0.0629851620)96:0.0254282919)93:0.0209466188,376461_Limnobium_laevigatum:0.1210197177)90:0.0830616089)42:0.0255814215,((376498_Aff_Plantago:0.2825685071,(376509_Zantedeschia_aethiopica:0.1007946626,376511_Typhonium_alismifolium:0.0174787558)100:0.1497175296)82:0.0657260117,376508_Ceratophyllum_demersum:0.1812719157)54:0.0434238721)41:0.0271436114,((((376435_Cycnogeton_alcockia:0.0050594916,376438_Cycnogeton_lineare:0.0053923148)71:0.0000010000,(376436_Cycnogeton_dubium:0.0000010000,376437_Cycnogeton_huegelii:0.0075481033)68:0.0000010000)95:0.0165883753,(376439_Cycnogeton_microtuberosum:0.0000010000,376441_Cycnogeton_procerum:0.0045050368)99:0.0220701351)92:0.0332504705,(376494_Triglochin_hexagona:0.0252618545,(((376495_Triglochin_isingiana:0.0109963509,376499_Triglochin_nana:0.0000010000)100:0.0294236790,(376497_Triglochin_minutissima:0.0290757894,376501_Triglochin_trichophora:0.0561963984)93:0.0277318327)89:0.0050998156,376500_Triglochin_stowardii:0.0223521310)98:0.0147392016)100:0.0884527114)98:0.0672784677)59:0.0171079727)93:0.0576964612,((376457_Heterozostera_nigricaulis:0.0104396007,376507_Zostera_muelleri:0.0261347990)92:0.0154002815,376458_Heterozostera_polychlamys:0.0148536482)100:0.1328139565)100:0.1335395177,((((376473_Potamogeton_australiensis:0.0000010000,((376474_Potamogeton_crispus:0.0379291584,((((376475_Potamogeton_drummondii:0.0471139441,376480_Potamogeton_sulcatus:0.0000010000)88:0.0000027208,376482_Potamogeton_tricarinatus:0.0000010000)97:0.0090200333,376479_Potamogeton_reduncus:0.0000010000)39:0.0000010000,376481_Potamogeton_tepperi:0.0000010000)29:0.0000010000)22:0.0000010000,376478_Potamogeton_perfoliatus:0.0000010000)34:0.0000027208)99:0.0337783733,(376476_Potamogeton_ochreatus:0.0000010000,376477_Potamogeton_octandrus:0.0165905537)100:0.0442266554)87:0.0055662283,376489_Stuckenia_pectinata:0.0154955630)93:0.0176293706,376505_Zannichellia_palustris:0.0368265605)96:0.0081659169)66:0.0250070995,(((376420_Althenia_cylindrocarpa:0.0000010000,376423_Althenia_preissii:0.0000010000)99:0.0135891841,(376422_Althenia_patentifolia:0.0000010000,376487_Ruppia_tuberosa:0.0000010000)100:0.0323380505)54:0.0068532663,376421_Althenia_marina:0.0250217928)32:0.0055237616)99:0.0091184775,376424_Althenia_sp:0.0258034618)
(376418_Althenia_australis:0.0140217703,((((376420_Althenia_cylindrocarpa:0.0000010000,376423_Althenia_preissii:0.0000010000)100:0.0156068115,(376422_Althenia_patentifolia:0.0000010000,376487_Ruppia_tuberosa:0.0000010000)100:0.0266185524)96:0.0081127638,376421_Althenia_marina:0.0317240057)98:0.0161291145,(((((((((376425_Amphibolis_antarctica:0.0113448211,376426_Amphibolis_griffithii:0.0030501820)100:0.0532369228,(376492_Thalassodendron_ciliatum:0.0087311111,376493_Thalassodendron_pachyrhizum:0.0000023248)100:0.0204651733)100:0.0347129121,(376444_Cymodocea_serrulata:0.0336850146,376490_Syringodium_isoetifolium:0.0580601452)99:0.0176170516)100:0.0795955469,(((376483_Ruppia_maritima:0.0357379013,376486_Ruppia_sp:0.0372919390)99:0.0022045037,376484_Ruppia_megacarpa:0.0086710074)100:0.0135927584,376485_Ruppia_polycarpa:0.0066115665)100:0.1915361272)86:0.0267300293,((376466_Posidonia_angustifolia:0.0000010000,(376467_Posidonia_australis:0.0000010000,((376468_Posidonia_coriacea:0.0000010000,376469_Posidonia_denhartogii:0.0000010000)98:0.0062144527,(376470_Posidonia_ostenfeldii:0.0520277071,376471_Posidonia_robertsoniae:0.0000010000)94:0.0071526172)85:0.0035460389)27:0.0000010000)29:0.0000010000,376472_Posidonia_sinuosa:0.0000010000)100:0.0829529465)99:0.0784615795,(((((376429_Aponogeton_elongatus:0.0103297776,376430_Aponogeton_tofus:0.0000010000)100:0.0995503874,(((376432_Blyxa_octandra:0.1252081265,376446_Egeria_densa:0.0675952525)100:0.0745064059,376461_Limnobium_laevigatum:0.2146061778)68:0.0272412462,(((((376450_Halophila_capricorni:0.0212621851,376454_Halophila_decipiens:0.0000020653)97:0.0047758163,376451_Halophila_decipiens:0.0000010000)99:0.0412726709,376456_Halophila_tricostata:0.0620694805)100:0.1254672082,376463_Najas_tenuifolia:0.1555590421)44:0.0122937044,(376503_Vallisneria_australis:0.0254019993,376504_Vallisneria_caulescens:0.0092904007)100:0.1295527559)52:0.0272532182)99:0.1175763843)52:0.0430712773,((376498_Aff_Plantago:0.2640018217,(376509_Zantedeschia_aethiopica:0.1539614046,376511_Typhonium_alismifolium:0.0920131087)100:0.1400801738)89:0.0611382253,376508_Ceratophyllum_demersum:0.1852886995)51:0.0464565936)38:0.0537886594,(((((376435_Cycnogeton_alcockia:0.0074502023,376437_Cycnogeton_huegelii:0.0119126858)75:0.0000010000,376436_Cycnogeton_dubium:0.0000010000)79:0.0000022689,376438_Cycnogeton_lineare:0.0046899161)97:0.0210732800,(376439_Cycnogeton_microtuberosum:0.0000010000,376441_Cycnogeton_procerum:0.0035798472)99:0.0264727119)95:0.0581230909,(376494_Triglochin_hexagona:0.0454614416,((376495_Triglochin_isingiana:0.0091561052,376499_Triglochin_nana:0.0000010000)100:0.0604728276,((376497_Triglochin_minutissima:0.0189636182,376501_Triglochin_trichophora:0.0614240680)96:0.0245856731,376500_Triglochin_stowardii:0.0281238730)95:0.0171860469)100:0.0442249507)100:0.0946022385)99:0.0926428379)21:0.0078923259,376460_Hydrocleys_nymphoides:0.3244656776)28:0.0107364918)53:0.0560187746,((376457_Heterozostera_nigricaulis:0.0085022991,376507_Zostera_muelleri:0.0208417049)40:0.0132343484,376458_Heterozostera_polychlamys:0.0222146458)100:0.2162509221)100:0.1913204359,((((((376473_Potamogeton_australiensis:0.0000027922,376479_Potamogeton_reduncus:0.0000010000)63:0.0036771968,376478_Potamogeton_perfoliatus:0.0048922146)94:0.0304826772,((376475_Potamogeton_drummondii:0.0434182227,376480_Potamogeton_sulcatus:0.0000010000)97:0.0000023487,376482_Potamogeton_tricarinatus:0.0000010000)98:0.0027555969)89:0.0027804402,376481_Potamogeton_tepperi:0.0000023619)87:0.0028788571,376474_Potamogeton_crispus:0.0244511538)99:0.0203594416,(376476_Potamogeton_ochreatus:0.0192046915,376477_Potamogeton_octandrus:0.0031047032)100:0.0531764901)89:0.0231034469)96:0.0249588333,376505_Zannichellia_palustris:0.0365755599)98:0.0286121882)100:0.0085090737,376424_Althenia_sp:0.0340857077)
(376416_Alisma_lanceolatum:0.0000010000,376417_Alisma_plantago_aquatica:0.0000010000,((((((((((((376418_Althenia_australis:0.0034395883,376424_Althenia_sp:0.0069448478)100:0.0071771653,(((376420_Althenia_cylindrocarpa:0.0000010000,(376422_Althenia_patentifolia:0.0000010000,376487_Ruppia_tuberosa:0.0000010000)100:0.0034465399)100:0.0069636046,376423_Althenia_preissii:0.0104936285)98:0.0067076988,376421_Althenia_marina:0.0071264290)94:0.0034552556)98:0.0184785240,376505_Zannichellia_palustris:0.0461365636)99:0.0336983427,(((376473_Potamogeton_australiensis:0.0034555222,((((376475_Potamogeton_drummondii:0.0000010000,376481_Potamogeton_tepperi:0.0000010000)29:0.0000010000,376482_Potamogeton_tricarinatus:0.0000010000)18:0.0000010000,376479_Potamogeton_reduncus:0.0000010000)15:0.0000010000,376480_Potamogeton_sulcatus:0.0000010000)100:0.0034462850)94:0.0034462565,376474_Potamogeton_crispus:0.0000010000)87:0.0049919122,((376476_Potamogeton_ochreatus:0.0000010000,376477_Potamogeton_octandrus:0.0103818837)70:0.0000010000,376478_Potamogeton_perfoliatus:0.0139197305)96:0.0123926192)89:0.0104298808)95:0.0159842318,376489_Stuckenia_pectinata:0.0036328006)100:0.0938813086,((376457_Heterozostera_nigricaulis:0.0032097142,376458_Heterozostera_polychlamys:0.0036830407)95:0.0107820667,376507_Zostera_muelleri:0.0142436544)100:0.1426795075)69:0.0107642038,(((((((376419_Althenia_bilocularis:0.0000010000,376484_Ruppia_megacarpa:0.0000010000)100:0.0274704142,(376483_Ruppia_maritima:0.0174956210,376486_Ruppia_sp:0.0000026852)100:0.0373521649)100:0.0131824130,376485_Ruppia_polycarpa:0.0225922776)100:0.0809889604,((376425_Amphibolis_antarctica:0.0000010000,376426_Amphibolis_griffithii:0.0000010000)100:0.0219410751,(376444_Cymodocea_serrulata:0.0361049213,(376490_Syringodium_isoetifolium:0.0349369003,(376492_Thalassodendron_ciliatum:0.0174682684,376493_Thalassodendron_pachyrhizum:0.0000010000)100:0.0146497180)70:0.0000022342)74:0.0028502269)99:0.0358519680)98:0.0286433179,((376466_Posidonia_angustifolia:0.0000010000,(((376467_Posidonia_australis:0.0000010000,376470_Posidonia_ostenfeldii:0.0000010000)8:0.0000010000,376471_Posidonia_robertsoniae:0.0000010000)7:0.0000010000,(376468_Posidonia_coriacea:0.0000010000,376472_Posidonia_sinuosa:0.0000010000)11:0.0000010000)16:0.0000010000)42:0.0000010000,376469_Posidonia_denhartogii:0.0000010000)99:0.0173940957)98:0.0326342228,376462_Maundia_triglochinoides:0.0623686276)63:0.0125290836,(((376435_Cycnogeton_alcockia:0.0101992792,376441_Cycnogeton_procerum:0.0141731187)85:0.0032465802,(((376436_Cycnogeton_dubium:0.0000010000,376437_Cycnogeton_huegelii:0.0000010000)90:0.0000010000,376438_Cycnogeton_lineare:0.0103643631)89:0.0034150155,376439_Cycnogeton_microtuberosum:0.0315129172)49:0.0038846057)99:0.0553383029,((376494_Triglochin_hexagona:0.0241743710,(((376495_Triglochin_isingiana:0.0000010000,376499_Triglochin_nana:0.0000010000)74:0.0000010000,((376496_Triglochin_longicarpa:0.0211253970,376497_Triglochin_minutissima:0.0069490664)89:0.0000010000,376500_Triglochin_stowardii:0.0000010000)97:0.0034698078)68:0.0000026761,(376501_Triglochin_trichophora:0.0054196784,376502_Triglochin_turrifera:0.0053034830)98:0.0066925982)97:0.0307518278)100:0.0392746661,(376498_Aff_Plantago:0.1716260232,376508_Ceratophyllum_demersum:0.1819599524)52:0.0452363239)32:0.0067376588)42:0.0347065261)35:0.0243014389)51:0.0356586196,(376509_Zantedeschia_aethiopica:0.0432568946,376511_Typhonium_alismifolium:0.0857053580)100:0.1230046456)23:0.0128501989,(((376432_Blyxa_octandra:0.0196127995,376433_Blyxa_japonica:0.0305639494)99:0.0237346974,376464_Ottelia_alismoides:0.0358267130)100:0.0422909497,376446_Egeria_densa:0.0566978810)99:0.0572194755)38:0.0300540659,(((376427_Aponogeton_bullosus:0.0000010000,376430_Aponogeton_tofus:0.0000010000)68:0.0000010000,376429_Aponogeton_elongatus:0.0069110016)100:0.1072435011,((((((376450_Halophila_capricorni:0.0000010000,376451_Halophila_decipiens:0.0000010000)31:0.0000010000,376454_Halophila_decipiens:0.0000010000)100:0.0112506289,(376452_Halophila_minor:0.0068453038,376453_Halophila_ovalis:0.0000010000)100:0.0059539561)98:0.0192785785,(376455_Halophila_spinulosa:0.0066156924,376456_Halophila_tricostata:0.0113768090)100:0.0320836042)100:0.0619722691,376491_Thalassia_hemprichii:0.0685162959)100:0.0814371333,(376463_Najas_tenuifolia:0.0861731807,((376503_Vallisneria_australis:0.0079195467,376506_Vallisneria_nana:0.0113730852)88:0.0142055648,376504_Vallisneria_caulescens:0.0884310259)100:0.0820169617)94:0.0408849648)90:0.0363540169)64:0.0315625331)100:0.1157982052,376488_Sagittaria_platyphylla:0.0305126476)39:0.0146350520,376460_Hydrocleys_nymphoides:0.0209340147)100:0.0650465349)
(376416_Alisma_lanceolatum:0.0025711792,376417_Alisma_plantago_aquatica:0.0029050152,((((((((((((376418_Althenia_australis:0.0059287774,376424_Althenia_sp:0.0088168553)100:0.0254757584,(((376420_Althenia_cylindrocarpa:0.0027854190,(376422_Althenia_patentifolia:0.0000025982,376487_Ruppia_tuberosa:0.0000010000)100:0.0082124221)75:0.0108374915,376423_Althenia_preissii:0.0266717537)74:0.0079646940,376421_Althenia_marina:0.0126040879)74:0.0081297613)100:0.0405867795,376505_Zannichellia_palustris:0.0588477033)96:0.0570486455,(((376473_Potamogeton_australiensis:0.0023179876,((376475_Potamogeton_drummondii:0.0000010000,((376479_Potamogeton_reduncus:0.0000022119,376481_Potamogeton_tepperi:0.0000010000)6:0.0000010000,376480_Potamogeton_sulcatus:0.0000010000)11:0.0000010000)86:0.0000021222,376482_Potamogeton_tricarinatus:0.0023016712)93:0.0022996042)99:0.0086006629,376474_Potamogeton_crispus:0.0086717642)97:0.0044339355,((376476_Potamogeton_ochreatus:0.0071928262,376477_Potamogeton_octandrus:0.0163077908)96:0.0021329433,376478_Potamogeton_perfoliatus:0.0100976343)99:0.0131122906)98:0.0275210805)40:0.0121812076,376489_Stuckenia_pectinata:0.0137087994)100:0.1574942228,(((376427_Aponogeton_bullosus:0.0000010000,376430_Aponogeton_tofus:0.0000025975)99:0.0061402112,376429_Aponogeton_elongatus:0.0030106111)100:0.1543707052,((376457_Heterozostera_nigricaulis:0.0026692142,376458_Heterozostera_polychlamys:0.0027434242)91:0.0080410239,376507_Zostera_muelleri:0.0159116716)100:0.1844527061)52:0.0561687671)43:0.0334365474,((((((376419_Althenia_bilocularis:0.0000010000,376484_Ruppia_megacarpa:0.0000010000)100:0.0523905436,376485_Ruppia_polycarpa:0.0617283237)99:0.0446527947,(376483_Ruppia_maritima:0.0270267351,376486_Ruppia_sp:0.0000010000)100:0.0884312303)100:0.1107285141,((((376425_Amphibolis_antarctica:0.0000010000,376426_Amphibolis_griffithii:0.0000010000)100:0.0394050345,(376492_Thalassodendron_ciliatum:0.0393175357,376493_Thalassodendron_pachyrhizum:0.0362501404)100:0.0232002671)71:0.0000021890,376444_Cymodocea_serrulata:0.0301905647)93:0.0167256681,376490_Syringodium_isoetifolium:0.0486689988)100:0.0710983020)71:0.0248085310,((376466_Posidonia_angustifolia:0.0000010000,(((376467_Posidonia_australis:0.0000010000,376471_Posidonia_robertsoniae:0.0000010000)61:0.0000010000,376468_Posidonia_coriacea:0.0000021525)76:0.0000023712,376472_Posidonia_sinuosa:0.0420408359)49:0.0000022857)70:0.0296336255,(376469_Posidonia_denhartogii:0.0353732502,376470_Posidonia_ostenfeldii:0.0000029352)62:0.0000025384)100:0.1228542437)100:0.0806098233,((((((((376435_Cycnogeton_alcockia:0.0075025534,376441_Cycnogeton_procerum:0.0102752405)94:0.0052539509,376439_Cycnogeton_microtuberosum:0.0325645700)63:0.0051055160,376438_Cycnogeton_lineare:0.0177524865)62:0.0027018428,376437_Cycnogeton_huegelii:0.0000021331)62:0.0171702147,376436_Cycnogeton_dubium:0.0212309883)100:0.0986148520,376508_Ceratophyllum_demersum:0.2943234824)52:0.0460544154,(376494_Triglochin_hexagona:0.0254593862,(((376495_Triglochin_isingiana:0.0000010000,376499_Triglochin_nana:0.0000010000)100:0.0071362967,(376496_Triglochin_longicarpa:0.0291299274,(376497_Triglochin_minutissima:0.0095358961,376500_Triglochin_stowardii:0.0047542204)94:0.0000021707)99:0.0095913418)99:0.0085222844,(376501_Triglochin_trichophora:0.0149901423,376502_Triglochin_turrifera:0.0089741430)99:0.0092715486)100:0.0440892623)100:0.1326863955)42:0.0496687575,376462_Maundia_triglochinoides:0.1727092842)48:0.0479030475)45:0.0377667723)40:0.0447463094,((((376432_Blyxa_octandra:0.0212756333,376433_Blyxa_japonica:0.0377321152)98:0.0233952245,376464_Ottelia_alismoides:0.0564368450)100:0.0391048108,376446_Egeria_densa:0.0654019790)99:0.0494961475,(((((376450_Halophila_capricorni:0.0000023047,(376451_Halophila_decipiens:0.0000010000,376454_Halophila_decipiens:0.0000010000)100:0.0023601337)100:0.0239243317,(376452_Halophila_minor:0.0219475136,376453_Halophila_ovalis:0.0000072208)100:0.0271630074)100:0.0391864676,(376455_Halophila_spinulosa:0.0128917963,376456_Halophila_tricostata:0.0148729518)100:0.0537030052)100:0.0952902820,376491_Thalassia_hemprichii:0.0727907156)100:0.0864768547,(376463_Najas_tenuifolia:0.1594951306,(376503_Vallisneria_australis:0.0133643812,(376504_Vallisneria_caulescens:0.1419913539,376506_Vallisneria_nana:0.0185843356)80:0.0094310491)100:0.1405432239)60:0.0290049396)95:0.0615689366)63:0.0529338687)52:0.0329376382,((376509_Zantedeschia_aethiopica:0.0808682914,376511_Typhonium_alismifolium:0.1014764644)100:0.0890271405,376510_Lemna_disperma:0.1831207743)100:0.1133300933)56:0.0584728624,376498_Aff_Plantago:0.1865685604)100:0.1463022015,376460_Hydrocleys_nymphoides:0.0364945163)87:0.0305137757,376488_Sagittaria_platyphylla:0.0777073876)100:0.0874639751)
```
