## Supplementary material S9 for "A comparison of two universal angiosperm bait sets and the phylogenomics of Alismatales": gene_trees.tre (part 1 of 4)

```
(376416_Alisma_lanceolatum:0.0000026054,(376417_Alisma_plantago_aquatica:0.0000021125,((((((((((376418_Althenia_australis:0.0146393240,376424_Althenia_sp:0.0141774538)98:0.0287111823,376421_Althenia_marina:0.0246858332)95:0.0359692988,((((((376473_Potamogeton_australiensis:0.0000020481,(376475_Potamogeton_drummondii:0.0000010000,((376479_Potamogeton_reduncus:0.0000010000,(376480_Potamogeton_sulcatus:0.0052041844,376481_Potamogeton_tepperi:0.0000010000)96:0.0000016101)79:0.0032095556,376482_Potamogeton_tricarinatus:0.0000010000)53:0.0000021067)98:0.0069511765)98:0.0104926067,376474_Potamogeton_crispus:0.0000026529)26:0.0000022712,376478_Potamogeton_perfoliatus:0.0000010000)27:0.0000026446,376476_Potamogeton_ochreatus:0.0084720995)72:0.0110916275,376489_Stuckenia_pectinata:0.0927917920)55:0.0335736657,376505_Zannichellia_palustris:0.2112343486)63:0.0560222875)42:0.0624810754,((376420_Althenia_cylindrocarpa:0.0000010000,376422_Althenia_patentifolia:0.0000029739)71:0.0000023556,376423_Althenia_preissii:0.0000028369)98:0.0848113675)62:0.0769857612,376483_Ruppia_maritima:0.1439137033)61:0.0853368466,((376457_Heterozostera_nigricaulis:0.0195934204,376458_Heterozostera_polychlamys:0.0213015043)97:0.0204229564,376507_Zostera_muelleri:0.0066232290)100:0.2060925662)37:0.0374960689,((((376419_Althenia_bilocularis:0.0000010000,376484_Ruppia_megacarpa:0.0000010000)88:0.0292302657,376485_Ruppia_polycarpa:0.0534845276)85:0.0881431764,(376486_Ruppia_sp:0.0000028843,376487_Ruppia_tuberosa:0.0084315337)100:0.2141664654)99:0.1231146663,(((376425_Amphibolis_antarctica:0.0000010000,376426_Amphibolis_griffithii:0.0000010000)99:0.0084126958,(376490_Syringodium_isoetifolium:0.0734250435,(376492_Thalassodendron_ciliatum:0.0415214562,376493_Thalassodendron_pachyrhizum:0.0200382362)98:0.0218647993)69:0.0000028998)100:0.1102778594,((((376466_Posidonia_angustifolia:0.0566488439,376467_Posidonia_australis:0.0000010000)15:0.0000021272,376472_Posidonia_sinuosa:0.0000010000)28:0.0000020712,376468_Posidonia_coriacea:0.0000024813)86:0.0137644578,376471_Posidonia_robertsoniae:0.0122218499)100:0.0920893892)87:0.0534406139)61:0.0705389033)59:0.0644864611,((((376427_Aponogeton_bullosus:0.0000010000,376430_Aponogeton_tofus:0.0000010000)100:0.0640086264,376498_Aff_Plantago:0.1894415247)80:0.0493546412,376510_Lemna_disperma:0.0804978100)72:0.0471147631,(376462_Maundia_triglochinoides:0.0543178793,(376509_Zantedeschia_aethiopica:0.1372450293,376511_Typhonium_alismifolium:0.0687869881)92:0.0597136910)70:0.0456396913)79:0.0893406535)29:0.0549663238,((((((((376432_Blyxa_octandra:0.0316375815,376433_Blyxa_japonica:0.0195424404)100:0.1004215317,376461_Limnobium_laevigatum:0.0424483188)76:0.0210076566,(376459_Hydrilla_verticillata:0.0601298474,(376503_Vallisneria_australis:0.0082392287,(376504_Vallisneria_caulescens:0.0249544913,376506_Vallisneria_nana:0.0000010000)88:0.0000010000)99:0.0325933297)91:0.0117172635)73:0.0104659298,376463_Najas_tenuifolia:0.0406735825)86:0.0146559399,376491_Thalassia_hemprichii:0.0128538746)63:0.0129488563,(((376450_Halophila_capricorni:0.0000010000,376454_Halophila_decipiens:0.0000010000)64:0.0000028026,376451_Halophila_decipiens:0.0000026532)100:0.0082993699,(376452_Halophila_minor:0.0084683274,376453_Halophila_ovalis:0.0000027516)87:0.0000020131)71:0.0000020128)59:0.0084586972,(376455_Halophila_spinulosa:0.0084003223,376456_Halophila_tricostata:0.0082284323)99:0.0169631728)78:0.0300393363,376508_Ceratophyllum_demersum:0.1381623617)73:0.0319218294)48:0.0000022005,(((((376435_Cycnogeton_alcockia:0.0083432245,376437_Cycnogeton_huegelii:0.0000010000)71:0.0020454788,376438_Cycnogeton_lineare:0.0231773468)95:0.0167616837,376441_Cycnogeton_procerum:0.0298659149)83:0.0258234152,(376436_Cycnogeton_dubium:0.0202197024,376439_Cycnogeton_microtuberosum:0.0541622716)86:0.0307364209)99:0.1044210476,((((376494_Triglochin_hexagona:0.0896438507,(376495_Triglochin_isingiana:0.0045042985,376499_Triglochin_nana:0.0032822234)100:0.0320829518)69:0.0109934431,(376497_Triglochin_minutissima:0.0000010000,376500_Triglochin_stowardii:0.0156681986)65:0.0000013850)69:0.0455991220,(376496_Triglochin_longicarpa:0.0447027636,376501_Triglochin_trichophora:0.0000027789)84:0.0082527624)100:0.0527565388,376502_Triglochin_turrifera:0.0000025020)100:0.1262524004)97:0.0387838643)100:0.0798167906)72:0.0084046214,(376460_Hydrocleys_nymphoides:0.0691965786,376488_Sagittaria_platyphylla:0.0591127057)81:0.0314683313)
(376416_Alisma_lanceolatum:0.0000023853,376417_Alisma_plantago_aquatica:0.0218211131,(((((((((((((376418_Althenia_australis:0.0139705328,376424_Althenia_sp:0.0199482505)100:0.0589076578,(((376420_Althenia_cylindrocarpa:0.0023132216,376422_Althenia_patentifolia:0.0000020552)100:0.0317915712,376423_Althenia_preissii:0.0000025373)100:0.0754397018,376421_Althenia_marina:0.0308610784)100:0.0475851468)100:0.0904025991,376505_Zannichellia_palustris:0.2661121955)88:0.0524377998,((((376473_Potamogeton_australiensis:0.0068694580,(376475_Potamogeton_drummondii:0.0000010000,((376480_Potamogeton_sulcatus:0.0035830627,376481_Potamogeton_tepperi:0.0000010000)97:0.0036864374,376482_Potamogeton_tricarinatus:0.0019929384)61:0.0000027982)79:0.0062472196)84:0.0262391284,((376474_Potamogeton_crispus:0.0127382364,376478_Potamogeton_perfoliatus:0.0000026067)97:0.0226870369,376476_Potamogeton_ochreatus:0.0677205853)100:0.1542700044)84:0.0162835555,376489_Stuckenia_pectinata:0.0689236574)84:0.0623972981,376479_Potamogeton_reduncus:0.1789567550)96:0.0386960033)99:0.1306246239,((((376419_Althenia_bilocularis:0.0000010000,376484_Ruppia_megacarpa:0.0000020332)100:0.0442869373,(376486_Ruppia_sp:0.1583306632,376487_Ruppia_tuberosa:0.0069497584)100:0.1133720778)100:0.0520116521,376485_Ruppia_polycarpa:0.0667329531)100:0.1503878532,376483_Ruppia_maritima:0.0951621680)89:0.1195684170)56:0.0483745863,376462_Maundia_triglochinoides:0.3622253794)30:0.0311420619,((((376425_Amphibolis_antarctica:0.0000010000,376426_Amphibolis_griffithii:0.0069137684)100:0.1425476239,(376492_Thalassodendron_ciliatum:0.0264804586,376493_Thalassodendron_pachyrhizum:0.0265346361)100:0.0204491921)100:0.0435451413,376490_Syringodium_isoetifolium:0.0914931165)100:0.1838021877,(((376466_Posidonia_angustifolia:0.0000022228,(376468_Posidonia_coriacea:0.0000022227,(376469_Posidonia_denhartogii:0.0000010000,(376470_Posidonia_ostenfeldii:0.1490243273,376471_Posidonia_robertsoniae:0.0120071058)93:0.0055484333)75:0.0000021292)99:0.0468528687)99:0.0173018964,376467_Posidonia_australis:0.0000010000)69:0.0000022078,376472_Posidonia_sinuosa:0.0000028707)100:0.2037405507)96:0.1087202619)60:0.0717199619,(((376457_Heterozostera_nigricaulis:0.0558007697,376458_Heterozostera_polychlamys:0.0130263008)80:0.0069997292,376507_Zostera_muelleri:0.0303685608)100:0.3302427029,376498_Aff_Plantago:0.4080708360)21:0.0301572834)34:0.0436667561,(((376427_Aponogeton_bullosus:0.0019158166,376430_Aponogeton_tofus:0.0248163725)100:0.3195375428,(376509_Zantedeschia_aethiopica:0.1882775306,376511_Typhonium_alismifolium:0.1908090045)99:0.1027235812)76:0.0331759988,(((((376435_Cycnogeton_alcockia:0.0073923727,(376437_Cycnogeton_huegelii:0.0000010000,376438_Cycnogeton_lineare:0.0802693341)99:0.0123492008)98:0.0070541848,376436_Cycnogeton_dubium:0.0333632756)92:0.0151998300,376441_Cycnogeton_procerum:0.0121123334)91:0.0357551021,376439_Cycnogeton_microtuberosum:0.0694546138)100:0.2219529951,((((376494_Triglochin_hexagona:0.1729354429,(376496_Triglochin_longicarpa:0.0471513948,(376497_Triglochin_minutissima:0.0451741944,376500_Triglochin_stowardii:0.0159477680)100:0.0265977217)100:0.0316301139)78:0.0254356127,(376495_Triglochin_isingiana:0.0168011479,376499_Triglochin_nana:0.1559587124)100:0.0364687511)78:0.0231120715,376501_Triglochin_trichophora:0.0521543725)78:0.0394009003,376502_Triglochin_turrifera:0.0463089200)100:0.1987923035)96:0.0633685534)73:0.0610198835)77:0.1487702081,(376508_Ceratophyllum_demersum:0.3430992449,376510_Lemna_disperma:0.3669233656)71:0.1264044145)44:0.0684397443,((((376432_Blyxa_octandra:0.0623338944,376433_Blyxa_japonica:0.0307448580)100:0.1459521877,376465_Ottelia_ovalifolia:0.0832716681)100:0.2056625974,376463_Najas_tenuifolia:0.2259631021)68:0.0448480829,((((((376450_Halophila_capricorni:0.0000024193,(376451_Halophila_decipiens:0.0000010000,376454_Halophila_decipiens:0.0000010000)100:0.0210927119)100:0.0691829778,(376455_Halophila_spinulosa:0.0191765925,376456_Halophila_tricostata:0.0340270974)100:0.0535283897)46:0.0361045303,(376452_Halophila_minor:0.0105740378,376453_Halophila_ovalis:0.0000028461)98:0.0150076964)100:0.1158575347,376491_Thalassia_hemprichii:0.1946802516)99:0.1405000692,376461_Limnobium_laevigatum:0.3339382829)53:0.1151912203,(376459_Hydrilla_verticillata:0.1498763142,((376503_Vallisneria_australis:0.0085353569,376506_Vallisneria_nana:0.0106853929)87:0.0000024337,376504_Vallisneria_caulescens:0.0516349180)100:0.2491625805)92:0.0602932211)28:0.0383629358)45:0.0963344188)100:0.1649291201,376460_Hydrocleys_nymphoides:0.2206034194)89:0.0847957233,376488_Sagittaria_platyphylla:0.2025247371)100:0.1862103044)
(376416_Alisma_lanceolatum:0.0000028821,(376417_Alisma_plantago_aquatica:0.0000024710,(((((((((376418_Althenia_australis:0.0092693949,376424_Althenia_sp:0.0034039576)100:0.0140307725,((376420_Althenia_cylindrocarpa:0.0000010000,(376422_Althenia_patentifolia:0.0000027609,376423_Althenia_preissii:0.0000010000)50:0.0000023281)99:0.0217599621,376421_Althenia_marina:0.0100103452)90:0.0033651536)93:0.0183112528,(((((((((((376473_Potamogeton_australiensis:0.0043887751,376479_Potamogeton_reduncus:0.0000010000)99:0.0267533087,376482_Potamogeton_tricarinatus:0.0000010000)71:0.0000026259,376481_Potamogeton_tepperi:0.0000010000)62:0.0000026555,376475_Potamogeton_drummondii:0.0000010000)89:0.0034371823,376480_Potamogeton_sulcatus:0.0034288408)99:0.0186606947,376476_Potamogeton_ochreatus:0.0084964231)40:0.0000025343,376478_Potamogeton_perfoliatus:0.0000010000)25:0.0000010000,376474_Potamogeton_crispus:0.0000010000)28:0.0000024915,376477_Potamogeton_octandrus:0.0000010000)88:0.0103901788,376505_Zannichellia_palustris:0.0429549177)47:0.0064386035,376489_Stuckenia_pectinata:0.0219157777)53:0.0098610507)92:0.0507653711,((((376419_Althenia_bilocularis:0.0000020282,(376486_Ruppia_sp:0.0314968742,376487_Ruppia_tuberosa:0.0054420054)100:0.0972994788)82:0.0200974300,376484_Ruppia_megacarpa:0.0000029629)68:0.0046637503,376485_Ruppia_polycarpa:0.0035011452)75:0.0475167078,376483_Ruppia_maritima:0.0149951211)92:0.0622696380)54:0.0140743834,((376457_Heterozostera_nigricaulis:0.0116729615,376458_Heterozostera_polychlamys:0.0081839199)100:0.0160907988,376507_Zostera_muelleri:0.0086602946)100:0.0765405881)57:0.0179708423,(((376425_Amphibolis_antarctica:0.0000010000,376426_Amphibolis_griffithii:0.0000010000)100:0.0084165314,(376490_Syringodium_isoetifolium:0.0476672888,(376492_Thalassodendron_ciliatum:0.0062196872,376493_Thalassodendron_pachyrhizum:0.0125916237)100:0.0034601414)99:0.0109020699)100:0.0381778608,(((376466_Posidonia_angustifolia:0.0000010000,376471_Posidonia_robertsoniae:0.0000010000)27:0.0000010000,376468_Posidonia_coriacea:0.0000010000)95:0.0049427074,(((376467_Posidonia_australis:0.0000010000,376472_Posidonia_sinuosa:0.0000010000)87:0.0000010000,376469_Posidonia_denhartogii:0.0000010000)76:0.0000010000,376470_Posidonia_ostenfeldii:0.0464722079)78:0.0000022899)99:0.0273103467)81:0.0241226837)44:0.0213548535,((((376427_Aponogeton_bullosus:0.0000010000,376430_Aponogeton_tofus:0.0000010000)100:0.0781892950,376498_Aff_Plantago:0.1236284535)41:0.0310136813,376510_Lemna_disperma:0.0885480082)50:0.0310122904,(376462_Maundia_triglochinoides:0.0558106163,(376509_Zantedeschia_aethiopica:0.0791689131,376511_Typhonium_alismifolium:0.0732918096)82:0.0266144261)57:0.0229963115)57:0.0409800560)36:0.0305039784,((((376435_Cycnogeton_alcockia:0.0000025063,376437_Cycnogeton_huegelii:0.0000010000)72:0.0037957691,(376439_Cycnogeton_microtuberosum:0.0096012512,376441_Cycnogeton_procerum:0.0000021837)93:0.0134613681)63:0.0065707333,376438_Cycnogeton_lineare:0.0047362259)71:0.0064685913,376436_Cycnogeton_dubium:0.0000024737)97:0.0410923302)29:0.0000029538,((((((((376450_Halophila_capricorni:0.0000010000,376454_Halophila_decipiens:0.0000010000)30:0.0000029567,376451_Halophila_decipiens:0.0000010000)100:0.0084796471,376452_Halophila_minor:0.0084484523)58:0.0000020349,376453_Halophila_ovalis:0.0000010000)57:0.0000028518,(((376459_Hydrilla_verticillata:0.0602478612,((376503_Vallisneria_australis:0.0085081709,376506_Vallisneria_nana:0.0000010000)88:0.0000010000,376504_Vallisneria_caulescens:0.0257061986)99:0.0359074858)93:0.0126274312,(376461_Limnobium_laevigatum:0.0522617587,376463_Najas_tenuifolia:0.0402311222)90:0.0109245011)94:0.0257773361,376491_Thalassia_hemprichii:0.0115035005)57:0.0143879215)53:0.0083540061,(376455_Halophila_spinulosa:0.0086538890,376456_Halophila_tricostata:0.0084076552)99:0.0175320465)83:0.0265488879,376508_Ceratophyllum_demersum:0.1409425989)61:0.0274267985,(((376494_Triglochin_hexagona:0.0194750794,((376495_Triglochin_isingiana:0.0068862326,376499_Triglochin_nana:0.0109513795)100:0.0081208208,((376496_Triglochin_longicarpa:0.0226716710,376500_Triglochin_stowardii:0.0000024852)93:0.0000027234,376497_Triglochin_minutissima:0.0000010000)92:0.0036468709)64:0.0133064413)64:0.0064538946,376501_Triglochin_trichophora:0.0110564933)100:0.0173260735,376502_Triglochin_turrifera:0.0000020030)100:0.0525102282)14:0.0000022748)100:0.0808647299)58:0.0083967648,(376460_Hydrocleys_nymphoides:0.0694516004,376488_Sagittaria_platyphylla:0.0590471231)71:0.0319129442)
(376418_Althenia_australis:0.0077810860,((((376420_Althenia_cylindrocarpa:0.0072276062,376422_Althenia_patentifolia:0.0057661003)96:0.0051774903,376423_Althenia_preissii:0.0134577548)100:0.0423401313,376421_Althenia_marina:0.0257033248)94:0.0100105581,((((((((((((((((((376425_Amphibolis_antarctica:0.0032319755,376426_Amphibolis_griffithii:0.0032222694)100:0.0309570093,(376492_Thalassodendron_ciliatum:0.0072720441,376493_Thalassodendron_pachyrhizum:0.0200105969)100:0.0176516173)100:0.0193039691,376490_Syringodium_isoetifolium:0.0362791752)58:0.0025375572,376444_Cymodocea_serrulata:0.0153561535)100:0.0562319639,376485_Ruppia_polycarpa:0.1108206595)76:0.0262277700,(376466_Posidonia_angustifolia:0.0035084884,376472_Posidonia_sinuosa:0.0035366395)100:0.0470581138)78:0.0789279063,(((((376435_Cycnogeton_alcockia:0.0121691054,(376436_Cycnogeton_dubium:0.0030606950,376437_Cycnogeton_huegelii:0.0188709198)100:0.0552304995)32:0.0067197853,376441_Cycnogeton_procerum:0.0085536976)77:0.0099327727,376438_Cycnogeton_lineare:0.0026388249)83:0.0332825806,376439_Cycnogeton_microtuberosum:0.0192837886)100:0.0672429072,((376494_Triglochin_hexagona:0.0671543960,(((((376495_Triglochin_isingiana:0.0159916434,376499_Triglochin_nana:0.0059848883)100:0.0283581796,376501_Triglochin_trichophora:0.0276594692)99:0.0058613767,(376500_Triglochin_stowardii:0.0230798357,376502_Triglochin_turrifera:0.0378125953)100:0.0249573833)96:0.0095467015,376497_Triglochin_minutissima:0.0131077490)96:0.0075577149,376496_Triglochin_longicarpa:0.0223893711)100:0.0529715635)100:0.0800301706,376510_Lemna_disperma:0.2092556024)94:0.0828453991)78:0.0362086287)45:0.0250945708,((376457_Heterozostera_nigricaulis:0.0057498231,376458_Heterozostera_polychlamys:0.0028349486)100:0.0185789677,376507_Zostera_muelleri:0.0169272063)100:0.1497417078)67:0.0226120810,(((376427_Aponogeton_bullosus:0.0019297289,376430_Aponogeton_tofus:0.0021990330)97:0.0066292281,376429_Aponogeton_elongatus:0.0034033212)100:0.1578748142,(((376459_Hydrilla_verticillata:0.0713284388,((376503_Vallisneria_australis:0.0141590327,376506_Vallisneria_nana:0.0065769743)100:0.0112996213,376504_Vallisneria_caulescens:0.0093550930)100:0.0703068498)99:0.0323171875,376491_Thalassia_hemprichii:0.0647195400)97:0.0225641771,376461_Limnobium_laevigatum:0.0945153914)100:0.0866633305)69:0.0330257508)67:0.0324781971,(((((376432_Blyxa_octandra:0.1313956960,376446_Egeria_densa:0.1070023474)98:0.0325561586,((((376450_Halophila_capricorni:0.0046392536,376454_Halophila_decipiens:0.0000010000)100:0.0092929501,376451_Halophila_decipiens:0.0132317721)100:0.0183572858,376453_Halophila_ovalis:0.0147286334)100:0.0220980160,376455_Halophila_spinulosa:0.0352850773)100:0.1055227178)96:0.0399161668,(376498_Aff_Plantago:0.1997772105,376508_Ceratophyllum_demersum:0.1658827216)66:0.0650708427)54:0.0338988364,(376433_Blyxa_japonica:0.1655515912,(376460_Hydrocleys_nymphoides:0.0530333687,376488_Sagittaria_platyphylla:0.0564484177)100:0.0591045252)22:0.0272238548)45:0.0334372639,(376509_Zantedeschia_aethiopica:0.1063825640,376511_Typhonium_alismifolium:0.1248636507)100:0.0933144451)66:0.0244817532)69:0.0229098726,376462_Maundia_triglochinoides:0.1269378149)78:0.0448720140,((376483_Ruppia_maritima:0.0142443639,376486_Ruppia_sp:0.0079117506)98:0.0076637774,376484_Ruppia_megacarpa:0.0414315111)100:0.1102428615)85:0.0214784752,((376467_Posidonia_australis:0.0069870826,(376468_Posidonia_coriacea:0.0000024036,(376469_Posidonia_denhartogii:0.0000010000,376471_Posidonia_robertsoniae:0.0000024893)88:0.0040803415)25:0.0000026945)99:0.0421457255,376487_Ruppia_tuberosa:0.1800531314)99:0.0564652836)93:0.0562410427,((376473_Potamogeton_australiensis:0.0061638581,(376475_Potamogeton_drummondii:0.0016007649,((376479_Potamogeton_reduncus:0.0021456627,376481_Potamogeton_tepperi:0.0014493101)99:0.0007206702,376480_Potamogeton_sulcatus:0.0000010000)99:0.0000024073)100:0.0055792185)100:0.0094411509,376476_Potamogeton_ochreatus:0.0251312813)100:0.0492864368)98:0.0439740107,376474_Potamogeton_crispus:0.0095528708)98:0.0441579970,(376478_Potamogeton_perfoliatus:0.0099848314,376482_Potamogeton_tricarinatus:0.0051419836)100:0.0102451698)98:0.0282447024,376489_Stuckenia_pectinata:0.0459105841)98:0.0304367860,376505_Zannichellia_palustris:0.0712833469)100:0.0461750264)100:0.0281554205,376424_Althenia_sp:0.0113140970)
(376418_Althenia_australis:0.0091596058,((((376420_Althenia_cylindrocarpa:0.0165773748,376422_Althenia_patentifolia:0.0093447927)93:0.0057517223,376423_Althenia_preissii:0.0105174045)94:0.0338034943,((((((((((((((((376425_Amphibolis_antarctica:0.0049198340,376426_Amphibolis_griffithii:0.0038078706)100:0.0356209374,(376492_Thalassodendron_ciliatum:0.0148701122,376493_Thalassodendron_pachyrhizum:0.0524000491)100:0.0428757664)100:0.0179074818,376444_Cymodocea_serrulata:0.0275057523)99:0.0083027303,376490_Syringodium_isoetifolium:0.0393869731)100:0.0797192406,(((376483_Ruppia_maritima:0.0214139192,376486_Ruppia_sp:0.0106741152)100:0.0192993498,376484_Ruppia_megacarpa:0.0305912158)100:0.1015246274,376485_Ruppia_polycarpa:0.0823913652)54:0.0668301613)51:0.0170206782,(376466_Posidonia_angustifolia:0.0033958316,376472_Posidonia_sinuosa:0.0035494804)100:0.0459385623)54:0.0653073095,(((((376435_Cycnogeton_alcockia:0.0181857830,376441_Cycnogeton_procerum:0.0177311266)89:0.0053623609,376436_Cycnogeton_dubium:0.0549270954)71:0.0105692207,376438_Cycnogeton_lineare:0.0052717604)80:0.0251857380,376439_Cycnogeton_microtuberosum:0.0636123533)100:0.0704358125,(376494_Triglochin_hexagona:0.0911019025,(((((376495_Triglochin_isingiana:0.0284656681,376499_Triglochin_nana:0.0026807544)100:0.0242992249,376501_Triglochin_trichophora:0.0927577826)87:0.0034076557,(376500_Triglochin_stowardii:0.0246996680,376502_Triglochin_turrifera:0.0656567033)99:0.0226939134)91:0.0072498447,376497_Triglochin_minutissima:0.0287944180)79:0.0063110887,376496_Triglochin_longicarpa:0.0218754009)100:0.0579975844)100:0.1574780080)100:0.0583909903)48:0.0348848216,((376427_Aponogeton_bullosus:0.0673485145,(376429_Aponogeton_elongatus:0.0124853114,376430_Aponogeton_tofus:0.0114147163)100:0.0609389232)100:0.1519273700,(((((376432_Blyxa_octandra:0.1269843437,376446_Egeria_densa:0.1187177948)99:0.0326963556,((((376450_Halophila_capricorni:0.0049715858,376454_Halophila_decipiens:0.0000023624)100:0.0049248654,376451_Halophila_decipiens:0.0024024281)100:0.0435514249,376453_Halophila_ovalis:0.0134000515)98:0.0218045335,376455_Halophila_spinulosa:0.0382322841)100:0.1384180644)100:0.0577582284,376433_Blyxa_japonica:0.1823845550)87:0.0619966863,((((376459_Hydrilla_verticillata:0.1277311706,((376503_Vallisneria_australis:0.0112930059,376506_Vallisneria_nana:0.0068943839)100:0.0140537547,376504_Vallisneria_caulescens:0.0163377502)100:0.0701032118)100:0.0385434696,376491_Thalassia_hemprichii:0.1354743859)89:0.0312261471,376461_Limnobium_laevigatum:0.1518735619)99:0.0694512714,376488_Sagittaria_platyphylla:0.2785842988)22:0.0253172606)21:0.0291155227,((376498_Aff_Plantago:0.2239414836,376508_Ceratophyllum_demersum:0.1898330498)71:0.0619449436,(376509_Zantedeschia_aethiopica:0.1136170791,376511_Typhonium_alismifolium:0.1335402843)100:0.0820473587)58:0.0545927957)53:0.0302769794)61:0.0331575426)24:0.0221142150,((376457_Heterozostera_nigricaulis:0.0429792333,376458_Heterozostera_polychlamys:0.0047808180)100:0.0274218381,376507_Zostera_muelleri:0.0180580471)100:0.1636584632)48:0.0352388780,(376462_Maundia_triglochinoides:0.0960035409,((376467_Posidonia_australis:0.0081870387,376471_Posidonia_robertsoniae:0.0000021018)51:0.0024719486,376468_Posidonia_coriacea:0.0000021726)100:0.1893736596)41:0.0533515172)47:0.1147966186,((376473_Potamogeton_australiensis:0.0058040829,(376475_Potamogeton_drummondii:0.0146734336,((376479_Potamogeton_reduncus:0.0020901780,376481_Potamogeton_tepperi:0.0013668951)99:0.0006476069,376480_Potamogeton_sulcatus:0.0700577311)90:0.0000022597)100:0.0054817216)100:0.0110643307,376476_Potamogeton_ochreatus:0.0224916492)100:0.0465260076)47:0.0432892442,376474_Potamogeton_crispus:0.0152284339)47:0.0469819178,(376478_Potamogeton_perfoliatus:0.0985863917,376482_Potamogeton_tricarinatus:0.0086476737)100:0.0151024859)47:0.0412218626,376489_Stuckenia_pectinata:0.0466187141)47:0.0317135884,376505_Zannichellia_palustris:0.0739101589)47:0.0297715262,376487_Ruppia_tuberosa:0.2323907351)77:0.0193097488)96:0.0072137718,376421_Althenia_marina:0.0262998265)100:0.0328748869,376424_Althenia_sp:0.0118978925)
(376418_Althenia_australis:0.0064386155,((((376420_Althenia_cylindrocarpa:0.0070346353,376422_Althenia_patentifolia:0.0058874632)94:0.0046795400,376423_Althenia_preissii:0.0049451206)100:0.0327978162,376421_Althenia_marina:0.0134424366)93:0.0064571504,(((((((((((((((((376425_Amphibolis_antarctica:0.0017968304,376426_Amphibolis_griffithii:0.0020422340)100:0.0229441508,(376492_Thalassodendron_ciliatum:0.0043418556,376493_Thalassodendron_pachyrhizum:0.0176363845)100:0.0195925291)100:0.0119127879,376490_Syringodium_isoetifolium:0.0240178321)76:0.0021302360,376444_Cymodocea_serrulata:0.0168713243)100:0.0370288946,376485_Ruppia_polycarpa:0.0982065545)89:0.0209849863,(376466_Posidonia_angustifolia:0.0021268149,376472_Posidonia_sinuosa:0.0022348107)100:0.0354462028)89:0.0430881133,(((((376435_Cycnogeton_alcockia:0.0061054316,376441_Cycnogeton_procerum:0.0012301973)89:0.0037758539,376438_Cycnogeton_lineare:0.0056305954)90:0.0069353272,(376436_Cycnogeton_dubium:0.0032708954,376437_Cycnogeton_huegelii:0.0185837515)100:0.0525652689)78:0.0131636093,376439_Cycnogeton_microtuberosum:0.0230466115)99:0.0283342080,(376494_Triglochin_hexagona:0.0472730383,(((((376495_Triglochin_isingiana:0.0162588656,376499_Triglochin_nana:0.0044719519)100:0.0232535285,376501_Triglochin_trichophora:0.0247373826)99:0.0043860497,(376500_Triglochin_stowardii:0.0150005444,376502_Triglochin_turrifera:0.0388272453)99:0.0158263591)93:0.0075697834,376497_Triglochin_minutissima:0.0123773832)57:0.0027886892,376496_Triglochin_longicarpa:0.0242448424)100:0.0390433983)100:0.1210026416)96:0.0362573559)59:0.0220257346,(((376427_Aponogeton_bullosus:0.0000010000,376430_Aponogeton_tofus:0.0000010000)96:0.0057921534,376429_Aponogeton_elongatus:0.0036080734)100:0.1479959703,((376457_Heterozostera_nigricaulis:0.0057495398,376458_Heterozostera_polychlamys:0.0030249502)100:0.0154301850,376507_Zostera_muelleri:0.0176285548)100:0.1133474441)63:0.0246901488)53:0.0189953269,((((376432_Blyxa_octandra:0.1383254316,376446_Egeria_densa:0.0789659614)98:0.0199052250,((((376450_Halophila_capricorni:0.0046252448,376454_Halophila_decipiens:0.0000010000)100:0.0093158303,376451_Halophila_decipiens:0.0131812350)100:0.0181443209,376453_Halophila_ovalis:0.0147814841)100:0.0250441241,376455_Halophila_spinulosa:0.0271955878)100:0.0875227914)100:0.0568800217,((376433_Blyxa_japonica:0.1238030905,(((376459_Hydrilla_verticillata:0.0729860016,((376503_Vallisneria_australis:0.0103745555,376506_Vallisneria_nana:0.0065403421)100:0.0117380823,376504_Vallisneria_caulescens:0.0097039209)100:0.0563789566)100:0.0311231670,376491_Thalassia_hemprichii:0.0674617577)98:0.0245789073,376461_Limnobium_laevigatum:0.0848526739)100:0.0632743231)60:0.0301168707,(376460_Hydrocleys_nymphoides:0.0511140747,376488_Sagittaria_platyphylla:0.0603081883)100:0.0660143072)29:0.0117100747)37:0.0257201350,((376498_Aff_Plantago:0.1667801424,376508_Ceratophyllum_demersum:0.1680180331)90:0.0459441780,(376509_Zantedeschia_aethiopica:0.0610881114,376511_Typhonium_alismifolium:0.0897365325)100:0.0580233597)84:0.0320207412)64:0.0218263980)86:0.0210288927,376462_Maundia_triglochinoides:0.1327783587)89:0.0427517875,((376483_Ruppia_maritima:0.0133044595,376486_Ruppia_sp:0.0088261068)99:0.0099620445,376484_Ruppia_megacarpa:0.0327901934)100:0.0916198368)92:0.0165017236,((376467_Posidonia_australis:0.0062518828,(376468_Posidonia_coriacea:0.0000028784,(376469_Posidonia_denhartogii:0.0000010000,376471_Posidonia_robertsoniae:0.0000010000)83:0.0046263963)46:0.0000020002)99:0.0409247119,376487_Ruppia_tuberosa:0.1317696852)99:0.0598445665)79:0.0456607875,((376473_Potamogeton_australiensis:0.0035683815,(376475_Potamogeton_drummondii:0.0016757902,((376479_Potamogeton_reduncus:0.0023900639,376480_Potamogeton_sulcatus:0.0000021989)100:0.0011221213,376481_Potamogeton_tepperi:0.0015804291)100:0.0009735028)100:0.0059366642)100:0.0075273556,376476_Potamogeton_ochreatus:0.0225212853)100:0.0286877663)92:0.0332452308,376474_Potamogeton_crispus:0.0061745061)92:0.0298487096,(376478_Potamogeton_perfoliatus:0.0140444593,376482_Potamogeton_tricarinatus:0.0043058487)100:0.0082909398)92:0.0249930741,376489_Stuckenia_pectinata:0.0387272853)92:0.0187088482,376505_Zannichellia_palustris:0.0409663270)100:0.0289680902)100:0.0221017472,376424_Althenia_sp:0.0080489313)
(376418_Althenia_australis:0.0000010000,((((((((((((376419_Althenia_bilocularis:0.0000010000,376484_Ruppia_megacarpa:0.0000010000)100:0.0040878911,376485_Ruppia_polycarpa:0.0121737613)99:0.0048396167,(376483_Ruppia_maritima:0.0000010000,376487_Ruppia_tuberosa:0.0051943130)99:0.0073387756)100:0.0688646502,(((376466_Posidonia_angustifolia:0.0000010000,376467_Posidonia_australis:0.0000010000)85:0.0000027344,((376468_Posidonia_coriacea:0.0000010000,376469_Posidonia_denhartogii:0.0000010000)98:0.0000020906,376471_Posidonia_robertsoniae:0.0000020504)100:0.0040432654)91:0.0000022054,376472_Posidonia_sinuosa:0.0000023893)99:0.0336731198)98:0.0255428294,(((376425_Amphibolis_antarctica:0.0000010000,376426_Amphibolis_griffithii:0.0000010000)100:0.0415102789,(376490_Syringodium_isoetifolium:0.0164937406,(376492_Thalassodendron_ciliatum:0.0000010000,376493_Thalassodendron_pachyrhizum:0.0000010000)100:0.0164636389)99:0.0043515533)91:0.0080206085,376444_Cymodocea_serrulata:0.0211926297)88:0.0166948682)80:0.0219890375,(((((376427_Aponogeton_bullosus:0.0000020357,376429_Aponogeton_elongatus:0.0000010000)99:0.0045949455,376430_Aponogeton_tofus:0.0000020560)100:0.0984545865,376508_Ceratophyllum_demersum:0.0926415981)64:0.0390897296,((((((376433_Blyxa_japonica:0.0652768831,376446_Egeria_densa:0.0582176900)100:0.0761261096,376459_Hydrilla_verticillata:0.1098867351)90:0.0463981068,(376463_Najas_tenuifolia:0.0931679044,376491_Thalassia_hemprichii:0.0323503594)64:0.0192787082)52:0.0075358626,((376450_Halophila_capricorni:0.0000020288,376451_Halophila_decipiens:0.0000010000)100:0.0092589066,(376453_Halophila_ovalis:0.0288003814,376454_Halophila_decipiens:0.0538273698)43:0.0037944342)100:0.0558324685)85:0.0436037547,376461_Limnobium_laevigatum:0.0632816348)99:0.0607875081,(376509_Zantedeschia_aethiopica:0.0543503768,376511_Typhonium_alismifolium:0.0820402935)100:0.0678816530)59:0.0286478819)44:0.0198984534,376498_Aff_Plantago:0.1786206238)57:0.0419002379)22:0.0179098759,((((376435_Cycnogeton_alcockia:0.0129370051,376441_Cycnogeton_procerum:0.0074853965)100:0.0412386183,376439_Cycnogeton_microtuberosum:0.0052587488)99:0.0473104582,(376494_Triglochin_hexagona:0.0194020144,((((((376495_Triglochin_isingiana:0.0000029836,376499_Triglochin_nana:0.0039806715)100:0.0108263865,376501_Triglochin_trichophora:0.0235844037)85:0.0061739905,376497_Triglochin_minutissima:0.0088697221)90:0.0112754856,376500_Triglochin_stowardii:0.0202776088)84:0.0066134593,376502_Triglochin_turrifera:0.0077961134)72:0.0066467082,376496_Triglochin_longicarpa:0.0159667685)72:0.0150506601)100:0.0816480874)73:0.0202764111,(376457_Heterozostera_nigricaulis:0.0040885172,(376458_Heterozostera_polychlamys:0.0000010000,376507_Zostera_muelleri:0.0201490578)62:0.0058425338)100:0.1685723359)43:0.0379759042)49:0.0240153470,376462_Maundia_triglochinoides:0.0479490612)91:0.0519223515,(((((((376473_Potamogeton_australiensis:0.0000010000,((376475_Potamogeton_drummondii:0.0182003500,376479_Potamogeton_reduncus:0.0040498732)37:0.0000025385,376480_Potamogeton_sulcatus:0.0000010000)28:0.0000024759)27:0.0000010000,376481_Potamogeton_tepperi:0.0000010000)29:0.0000023310,376482_Potamogeton_tricarinatus:0.0125342114)82:0.0027448598,376478_Potamogeton_perfoliatus:0.0111166907)66:0.0000025370,376474_Potamogeton_crispus:0.0084195088)81:0.0108645722,376476_Potamogeton_ochreatus:0.0122644295)100:0.0446213626,376489_Stuckenia_pectinata:0.0258322441)98:0.0417706685)88:0.0198007303,376505_Zannichellia_palustris:0.0883678545)91:0.0288802538,((376420_Althenia_cylindrocarpa:0.0040180608,376422_Althenia_patentifolia:0.0000010000)100:0.0122196103,376423_Althenia_preissii:0.0081287257)92:0.0079095138)89:0.0127618138,376421_Althenia_marina:0.0154793145)100:0.0120338401,376424_Althenia_sp:0.0120123243)
(376417_Alisma_plantago_aquatica:0.0779096216,((((((((((376418_Althenia_australis:0.0129770766,376424_Althenia_sp:0.0266555958)100:0.0965612496,(((376420_Althenia_cylindrocarpa:0.0072351542,376422_Althenia_patentifolia:0.0000020589)100:0.0740490687,376423_Althenia_preissii:0.0109813743)100:0.1200304869,376421_Althenia_marina:0.0734962662)94:0.0918722621)99:0.0882480532,((((((376473_Potamogeton_australiensis:0.0000010000,(376479_Potamogeton_reduncus:0.0035553432,376481_Potamogeton_tepperi:0.0012043265)12:0.0000022473)7:0.0004042862,(376475_Potamogeton_drummondii:0.0057370884,376480_Potamogeton_sulcatus:0.0000010000)20:0.0149900342)81:0.0000023133,376482_Potamogeton_tricarinatus:0.0184620535)78:0.0075940023,((376474_Potamogeton_crispus:0.0116690143,376476_Potamogeton_ochreatus:0.0397062824)42:0.0000020005,376478_Potamogeton_perfoliatus:0.0098751963)92:0.0083840397)100:0.0834851357,376489_Stuckenia_pectinata:0.0575032665)60:0.0306462836,376505_Zannichellia_palustris:0.2156311309)86:0.0435381406)98:0.0617124997,(((376435_Cycnogeton_alcockia:0.0145553575,(376436_Cycnogeton_dubium:0.1004505031,376441_Cycnogeton_procerum:0.0651827652)62:0.0052752536)100:0.1242583377,376439_Cycnogeton_microtuberosum:0.0007271168)99:0.1766946692,(376494_Triglochin_hexagona:0.1048620011,((376495_Triglochin_isingiana:0.0326097817,(((376496_Triglochin_longicarpa:0.0242419504,376502_Triglochin_turrifera:0.0235674315)99:0.0118831122,376500_Triglochin_stowardii:0.0433884720)98:0.0337121704,(376497_Triglochin_minutissima:0.0553427897,376499_Triglochin_nana:0.0249558396)100:0.0538896093)81:0.0619614903)45:0.0014407595,376501_Triglochin_trichophora:0.0280562287)89:0.0421351358)100:0.1306304426)68:0.0816130620)22:0.0377739571,((((((376419_Althenia_bilocularis:0.0000026995,376484_Ruppia_megacarpa:0.0000020596)100:0.1313846065,376483_Ruppia_maritima:0.0184129075)99:0.0968723951,376487_Ruppia_tuberosa:0.0361776504)58:0.0648427039,376485_Ruppia_polycarpa:0.0370623590)100:0.1598119700,(((((376425_Amphibolis_antarctica:0.0000026551,376426_Amphibolis_griffithii:0.0000021743)100:0.0740957980,(376492_Thalassodendron_ciliatum:0.0113196664,376493_Thalassodendron_pachyrhizum:0.0000029002)100:0.0766142621)94:0.0188418201,376490_Syringodium_isoetifolium:0.0430083805)96:0.0363256802,376444_Cymodocea_serrulata:0.0497033243)100:0.1250730827,(((376466_Posidonia_angustifolia:0.0000010000,376467_Posidonia_australis:0.0000010000)82:0.0000021007,376472_Posidonia_sinuosa:0.0000027213)59:0.0000028147,(376468_Posidonia_coriacea:0.0000010000,(376469_Posidonia_denhartogii:0.0000010000,376471_Posidonia_robertsoniae:0.0000010000)94:0.0000010000)94:0.0028124629)100:0.1632124286)40:0.0585022633)100:0.1241496699,376462_Maundia_triglochinoides:0.0805619296)82:0.0805509867)58:0.0298186538,((376457_Heterozostera_nigricaulis:0.0083887296,376458_Heterozostera_polychlamys:0.0000021832)100:0.0825947549,376507_Zostera_muelleri:0.0844418138)100:0.1789143816)48:0.0378534508,(((376427_Aponogeton_bullosus:0.0000029046,376429_Aponogeton_elongatus:0.0000010000)100:0.0133166409,376430_Aponogeton_tofus:0.0000020711)100:0.1458455559,376508_Ceratophyllum_demersum:0.1571289221)53:0.0488121610)92:0.0357163432,(376509_Zantedeschia_aethiopica:0.1470931934,376511_Typhonium_alismifolium:0.1052606629)96:0.1117213505)89:0.0607806902,((((((376450_Halophila_capricorni:0.0000010000,376451_Halophila_decipiens:0.0000010000)99:0.0096463720,(376454_Halophila_decipiens:0.0347940853,376459_Hydrilla_verticillata:0.4160669058)58:0.1083167687)52:0.0040801167,376453_Halophila_ovalis:0.0411076163)58:0.1014444686,((376463_Najas_tenuifolia:0.0668702058,376504_Vallisneria_caulescens:0.1552166359)91:0.0863485217,376491_Thalassia_hemprichii:0.0749091817)62:0.0529415023)69:0.0667781566,376461_Limnobium_laevigatum:0.1646022462)96:0.0996166780,376498_Aff_Plantago:0.3600745046)80:0.1043851200)89:0.0985838761,(376433_Blyxa_japonica:0.1390583969,376446_Egeria_densa:0.1403285261)93:0.0618942208)99:0.0971791952,376510_Lemna_disperma:0.1292428206)
(376418_Althenia_australis:0.0000010000,(((((((((((((376419_Althenia_bilocularis:0.0000010000,376484_Ruppia_megacarpa:0.0000010000)100:0.0040852489,376485_Ruppia_polycarpa:0.0121679008)98:0.0048105356,(376483_Ruppia_maritima:0.0000020040,376487_Ruppia_tuberosa:0.0051938890)100:0.0073456794)100:0.0688616743,(((376466_Posidonia_angustifolia:0.0000010000,376467_Posidonia_australis:0.0000010000)79:0.0000022268,((376468_Posidonia_coriacea:0.0000010000,376469_Posidonia_denhartogii:0.0000010000)94:0.0000010000,(376470_Posidonia_ostenfeldii:0.0000010000,376471_Posidonia_robertsoniae:0.0000010000)95:0.0000010000)98:0.0040422553)80:0.0000025663,376472_Posidonia_sinuosa:0.0000023373)100:0.0337110231)97:0.0254300036,(((376425_Amphibolis_antarctica:0.0000020741,376426_Amphibolis_griffithii:0.0000020603)100:0.0415755448,(376490_Syringodium_isoetifolium:0.0164924615,(376492_Thalassodendron_ciliatum:0.0000024594,376493_Thalassodendron_pachyrhizum:0.0000020165)100:0.0164692346)100:0.0043536145)97:0.0080124657,376444_Cymodocea_serrulata:0.0212204781)97:0.0166973453)92:0.0240057439,(((((376427_Aponogeton_bullosus:0.0000010000,376429_Aponogeton_elongatus:0.0000010000)100:0.0045862948,376430_Aponogeton_tofus:0.0000010000)100:0.0959168768,376508_Ceratophyllum_demersum:0.0957753895)68:0.0399321731,((((((376433_Blyxa_japonica:0.0657908118,376446_Egeria_densa:0.0507887461)100:0.0659087776,376459_Hydrilla_verticillata:0.1122092826)86:0.0401525324,((376463_Najas_tenuifolia:0.0389469492,376504_Vallisneria_caulescens:0.1089239044)99:0.0473508623,376491_Thalassia_hemprichii:0.0390088693)72:0.0140455313)42:0.0066157395,((376450_Halophila_capricorni:0.0000020657,376451_Halophila_decipiens:0.0000020689)99:0.0093030656,(376453_Halophila_ovalis:0.0287932019,376454_Halophila_decipiens:0.0535389113)46:0.0040548239)95:0.0560922993)83:0.0372760308,376461_Limnobium_laevigatum:0.0656060215)98:0.0540769407,(376509_Zantedeschia_aethiopica:0.0434213883,376511_Typhonium_alismifolium:0.0869238461)99:0.0500129718)63:0.0220815904)43:0.0157860788,376498_Aff_Plantago:0.1813870030)65:0.0322956835)34:0.0140279525,((((376435_Cycnogeton_alcockia:0.0129236356,(376436_Cycnogeton_dubium:0.0091068923,(376438_Cycnogeton_lineare:0.0000010000,376441_Cycnogeton_procerum:0.0000022937)61:0.0000020053)88:0.0074840234)99:0.0414922869,376439_Cycnogeton_microtuberosum:0.0049581924)99:0.0486558174,(376494_Triglochin_hexagona:0.0199434015,((((((376495_Triglochin_isingiana:0.0000021739,376499_Triglochin_nana:0.0039762225)100:0.0115589822,376501_Triglochin_trichophora:0.0202981125)66:0.0048249806,376497_Triglochin_minutissima:0.0093399907)79:0.0082977964,376500_Triglochin_stowardii:0.0202812468)72:0.0051408995,376502_Triglochin_turrifera:0.0078590261)66:0.0052694222,376496_Triglochin_longicarpa:0.0158796188)70:0.0112883165)100:0.0610282989)72:0.0156039176,(376457_Heterozostera_nigricaulis:0.0041592809,(376458_Heterozostera_polychlamys:0.0046890369,376507_Zostera_muelleri:0.0201972018)77:0.0043388731)100:0.1194300320)46:0.0255657770)65:0.0191779719,376462_Maundia_triglochinoides:0.0486351807)100:0.0376805517,((((((376473_Potamogeton_australiensis:0.0019790380,376479_Potamogeton_reduncus:0.0040508956)6:0.0000022042,376480_Potamogeton_sulcatus:0.0000010000)8:0.0053431799,((376474_Potamogeton_crispus:0.0084044466,376476_Potamogeton_ochreatus:0.0094604483)91:0.0000023206,376478_Potamogeton_perfoliatus:0.0046761335)96:0.0031387629)31:0.0024978858,376475_Potamogeton_drummondii:0.0000010000)33:0.0000020023,376481_Potamogeton_tepperi:0.0000010000)87:0.0021484393,376482_Potamogeton_tricarinatus:0.0000026389)100:0.0230994694)95:0.0121385283,376489_Stuckenia_pectinata:0.0200421217)95:0.0150775295,376505_Zannichellia_palustris:0.0451197376)100:0.0251710798,((376420_Althenia_cylindrocarpa:0.0040194505,376422_Althenia_patentifolia:0.0000010000)100:0.0122291014,376423_Althenia_preissii:0.0081403069)100:0.0104363968)92:0.0081715252,376421_Althenia_marina:0.0174875320)100:0.0078792590,376424_Althenia_sp:0.0089145678)
(376417_Alisma_plantago_aquatica:0.1230883885,((((((((376418_Althenia_australis:0.0201420331,((376420_Althenia_cylindrocarpa:0.0174455981,376423_Althenia_preissii:0.0000010000)100:0.0462890137,376421_Althenia_marina:0.0051632826)100:0.0100919918)100:0.0429292796,376505_Zannichellia_palustris:0.1065345949)100:0.0575415237,(((((376473_Potamogeton_australiensis:0.0000010000,376482_Potamogeton_tricarinatus:0.0089671530)60:0.0000010630,(376480_Potamogeton_sulcatus:0.0000025744,376481_Potamogeton_tepperi:0.0000028151)97:0.0055271922)18:0.0000022841,376479_Potamogeton_reduncus:0.0075978322)86:0.0096222581,(376476_Potamogeton_ochreatus:0.0000020192,376478_Potamogeton_perfoliatus:0.0242348678)91:0.0094399132)99:0.0493298439,376489_Stuckenia_pectinata:0.0675573889)97:0.0234972648)99:0.0841795713,(376457_Heterozostera_nigricaulis:0.0000023429,376458_Heterozostera_polychlamys:0.0217963368)100:0.2464330484)69:0.0430268094,(((((376425_Amphibolis_antarctica:0.0677393547,376426_Amphibolis_griffithii:0.0138064466)100:0.0376955055,(376444_Cymodocea_serrulata:0.0277567466,376490_Syringodium_isoetifolium:0.0486587843)99:0.0268021368)79:0.0037689942,(376492_Thalassodendron_ciliatum:0.0093450011,376493_Thalassodendron_pachyrhizum:0.0118240832)100:0.0292475511)100:0.0583678295,(376467_Posidonia_australis:0.0047898760,((376468_Posidonia_coriacea:0.0000010000,376471_Posidonia_robertsoniae:0.0000010000)100:0.0067997590,376470_Posidonia_ostenfeldii:0.0000021654)96:0.0065516422)100:0.1524863279)94:0.0235506571,(376483_Ruppia_maritima:0.0204547436,376485_Ruppia_polycarpa:0.0338696111)100:0.1089166621)98:0.0855131553)39:0.0342046370,(((376435_Cycnogeton_alcockia:0.0000027070,((376436_Cycnogeton_dubium:0.0183030559,376438_Cycnogeton_lineare:0.0000022279)86:0.0034563811,(376439_Cycnogeton_microtuberosum:0.0000025490,376441_Cycnogeton_procerum:0.0066310040)100:0.0223823439)80:0.0047800290)100:0.1274762400,((376494_Triglochin_hexagona:0.0293058108,((376495_Triglochin_isingiana:0.0020669520,376499_Triglochin_nana:0.0164636692)100:0.0399903441,((376497_Triglochin_minutissima:0.0146472397,376500_Triglochin_stowardii:0.0160876307)99:0.0144131859,376501_Triglochin_trichophora:0.0435931298)87:0.0074600607)100:0.0575214179)100:0.1531976741,((376498_Aff_Plantago:0.2213954548,376508_Ceratophyllum_demersum:0.1947956108)100:0.0960813979,(376509_Zantedeschia_aethiopica:0.0845815535,376511_Typhonium_alismifolium:0.0907860009)98:0.0622620793)100:0.0903348137)82:0.0921200071)60:0.0502888703,376462_Maundia_triglochinoides:0.2608770548)20:0.0154402489)54:0.0708414684,(((((376433_Blyxa_japonica:0.1130723243,376446_Egeria_densa:0.1761617224)94:0.0622297430,(376454_Halophila_decipiens:0.0000023481,376461_Limnobium_laevigatum:0.1651521700)69:0.0771996371)57:0.0904079037,376506_Vallisneria_nana:0.1894886047)50:0.0020358078,376455_Halophila_spinulosa:0.0000025245)90:0.1171361225,376510_Lemna_disperma:0.2840098129)63:0.0581111569)88:0.0671801071,376460_Hydrocleys_nymphoides:0.1933699709)95:0.0556425039,376488_Sagittaria_platyphylla:0.0565873935)
(376417_Alisma_plantago_aquatica:0.0940657707,(((((((((376418_Althenia_australis:0.0147042931,376424_Althenia_sp:0.0206930139)99:0.0058947001,(((376420_Althenia_cylindrocarpa:0.0750713048,376423_Althenia_preissii:0.0000010000)98:0.0000029787,376422_Althenia_patentifolia:0.0000010000)100:0.0348293831,376421_Althenia_marina:0.0130415490)99:0.0041027217)100:0.0323645363,376505_Zannichellia_palustris:0.1388095204)100:0.0876394158,(((376473_Potamogeton_australiensis:0.0000010000,((376475_Potamogeton_drummondii:0.0000010000,(376480_Potamogeton_sulcatus:0.0027183601,376481_Potamogeton_tepperi:0.0000010000)89:0.0000023669)86:0.0056238816,(376479_Potamogeton_reduncus:0.0104911336,376482_Potamogeton_tricarinatus:0.0076332176)48:0.0000020714)61:0.0000027005)95:0.0073591539,(376476_Potamogeton_ochreatus:0.0173190864,376478_Potamogeton_perfoliatus:0.0201570242)86:0.0089298571)100:0.0367252780,376489_Stuckenia_pectinata:0.0517296142)100:0.0528208497)96:0.0678932096,376462_Maundia_triglochinoides:0.2615866852)86:0.0706570620,((((((376425_Amphibolis_antarctica:0.1596458458,376426_Amphibolis_griffithii:0.0094323460)100:0.0473754691,(376492_Thalassodendron_ciliatum:0.0101949257,376493_Thalassodendron_pachyrhizum:0.0104874930)100:0.0401246857)100:0.0379971039,(376444_Cymodocea_serrulata:0.1123347886,376490_Syringodium_isoetifolium:0.0978354256)99:0.0552585010)100:0.0477260780,((376466_Posidonia_angustifolia:0.0046649078,(376467_Posidonia_australis:0.0027875787,((376468_Posidonia_coriacea:0.0000010000,376471_Posidonia_robertsoniae:0.0000010000)100:0.0064774787,376470_Posidonia_ostenfeldii:0.0041739040)95:0.0073884326)95:0.0117584978)59:0.0000027275,376472_Posidonia_sinuosa:0.0051527025)100:0.1559049233)58:0.0287753078,((376483_Ruppia_maritima:0.0284407028,376485_Ruppia_polycarpa:0.0509931872)99:0.0367997383,376484_Ruppia_megacarpa:0.0171811435)100:0.1206869372)100:0.0708522007,((((376435_Cycnogeton_alcockia:0.0075290778,376436_Cycnogeton_dubium:0.0061275557)90:0.0000010000,376438_Cycnogeton_lineare:0.0041583813)99:0.0194530514,(376439_Cycnogeton_microtuberosum:0.1019060538,376441_Cycnogeton_procerum:0.0043690774)100:0.0185594886)100:0.1056982220,(376494_Triglochin_hexagona:0.0349446307,((376495_Triglochin_isingiana:0.0051331553,376499_Triglochin_nana:0.1264689283)96:0.0439719739,((376497_Triglochin_minutissima:0.0445716836,376500_Triglochin_stowardii:0.1460085455)84:0.0199813361,376501_Triglochin_trichophora:0.0461208929)79:0.0129681020)99:0.0904772555)100:0.3080570065)91:0.1322693371)57:0.0532365218)51:0.0604195614,(((376427_Aponogeton_bullosus:0.0000010000,376429_Aponogeton_elongatus:0.0053118069)99:0.0211132506,376430_Aponogeton_tofus:0.0000025474)100:0.3922875067,((376457_Heterozostera_nigricaulis:0.0085199662,376458_Heterozostera_polychlamys:0.0318003366)99:0.0526152910,376507_Zostera_muelleri:0.1203499728)100:0.1729960598)38:0.0489773575)31:0.0513643022,(((((376433_Blyxa_japonica:0.1273032230,376446_Egeria_densa:0.2400201317)95:0.1031340588,376461_Limnobium_laevigatum:0.2533062107)68:0.0683231796,376506_Vallisneria_nana:0.2288703971)93:0.0733075979,(376454_Halophila_decipiens:0.1744436108,376455_Halophila_spinulosa:0.0067299587)73:0.0400006780)93:0.1328126728,((((376498_Aff_Plantago:0.2223999544,376508_Ceratophyllum_demersum:0.2167207313)100:0.1552641028,376511_Typhonium_alismifolium:0.0975479447)100:0.1568616254,376509_Zantedeschia_aethiopica:0.1900193341)99:0.0956972775,376510_Lemna_disperma:0.2732804734)99:0.0968010266)46:0.0438498247)98:0.1336073378,376488_Sagittaria_platyphylla:0.0725469395)97:0.1109261877,376460_Hydrocleys_nymphoides:0.1410513073)
(376417_Alisma_plantago_aquatica:0.1264586135,(((((((((376418_Althenia_australis:0.0059188001,((376420_Althenia_cylindrocarpa:0.0566257768,376423_Althenia_preissii:0.0000024167)100:0.0221950535,376421_Althenia_marina:0.0023656309)96:0.0039022291)98:0.0133994988,376505_Zannichellia_palustris:0.0477648618)100:0.0374202999,(((376473_Potamogeton_australiensis:0.0000010000,376482_Potamogeton_tricarinatus:0.0058332037)45:0.0000013244,(((376476_Potamogeton_ochreatus:0.0000025024,376478_Potamogeton_perfoliatus:0.0122375202)95:0.0140548391,(376480_Potamogeton_sulcatus:0.0000010000,376481_Potamogeton_tepperi:0.0000010000)98:0.0079950535)69:0.0033522803,376479_Potamogeton_reduncus:0.0076176414)41:0.0000011695)100:0.0329776071,376489_Stuckenia_pectinata:0.0301450680)98:0.0352893618)99:0.0374678563,(376457_Heterozostera_nigricaulis:0.0000023764,376458_Heterozostera_polychlamys:0.0222990993)100:0.1583728987)80:0.0214324864,(((((376425_Amphibolis_antarctica:0.0739335618,376426_Amphibolis_griffithii:0.0000027088)98:0.0204887594,376462_Maundia_triglochinoides:0.1240197815)54:0.0088209271,(376444_Cymodocea_serrulata:0.0303199094,376490_Syringodium_isoetifolium:0.0242415810)100:0.0364705328)34:0.0060004381,(376492_Thalassodendron_ciliatum:0.0148436494,376493_Thalassodendron_pachyrhizum:0.0136134539)74:0.0015002410)72:0.0427293617,(((376467_Posidonia_australis:0.0081954014,376470_Posidonia_ostenfeldii:0.0000010000)100:0.0420070794,(376468_Posidonia_coriacea:0.0000010000,376471_Posidonia_robertsoniae:0.0000010000)75:0.0000010000)100:0.0796495138,((376483_Ruppia_maritima:0.0159454877,376485_Ruppia_polycarpa:0.0223224596)99:0.0065062500,376484_Ruppia_megacarpa:0.0213320150)100:0.0511956512)81:0.0080765469)77:0.0429012674)54:0.0197098524,((((376435_Cycnogeton_alcockia:0.0000010000,(376439_Cycnogeton_microtuberosum:0.0000010000,376441_Cycnogeton_procerum:0.0032214708)100:0.0162460414)75:0.0034333150,376436_Cycnogeton_dubium:0.0147363859)46:0.0000022581,376438_Cycnogeton_lineare:0.0000025694)100:0.0544707818,(376494_Triglochin_hexagona:0.0215128081,((376495_Triglochin_isingiana:0.0000010000,376499_Triglochin_nana:0.0279734214)100:0.0274336999,((376497_Triglochin_minutissima:0.0119850675,376500_Triglochin_stowardii:0.0208365970)98:0.0191054294,376501_Triglochin_trichophora:0.0188010286)97:0.0092827989)100:0.0540657943)100:0.1189930928)90:0.0564777314)76:0.0526022682,((376509_Zantedeschia_aethiopica:0.0451663836,376511_Typhonium_alismifolium:0.0752802602)98:0.0512817496,376510_Lemna_disperma:0.1871081987)100:0.0752421714)56:0.0233617103,(((376433_Blyxa_japonica:0.0287024007,376446_Egeria_densa:0.0408410195)78:0.0320022159,((376454_Halophila_decipiens:0.0771271445,376455_Halophila_spinulosa:0.0230864804)77:0.0071868124,376506_Vallisneria_nana:0.0828957117)40:0.0249891137)69:0.0574800450,376461_Limnobium_laevigatum:0.1134791409)83:0.0608278852)96:0.0634354420,376460_Hydrocleys_nymphoides:0.0803285542)36:0.0101368197,376488_Sagittaria_platyphylla:0.0339548331)
(376416_Alisma_lanceolatum:0.1351793554,(((((((((((((((376418_Althenia_australis:0.0000010000,376424_Althenia_sp:0.0131768395)100:0.0300497958,((376420_Althenia_cylindrocarpa:0.0000010000,376423_Althenia_preissii:0.0000010000)100:0.0076485330,376422_Althenia_patentifolia:0.0269372047)100:0.0129823320)87:0.0065136814,376421_Althenia_marina:0.0070175267)100:0.0726106709,376505_Zannichellia_palustris:0.0472804128)98:0.0298936239,376489_Stuckenia_pectinata:0.0228661302)95:0.0307818892,((((((376473_Potamogeton_australiensis:0.0048208126,376475_Potamogeton_drummondii:0.0048285559)93:0.0000010000,376479_Potamogeton_reduncus:0.0000010000)50:0.0000021881,376480_Potamogeton_sulcatus:0.0000010000)40:0.0000010000,(376474_Potamogeton_crispus:0.0066067178,376478_Potamogeton_perfoliatus:0.0092838765)95:0.0030774556)72:0.1115229743,(376481_Potamogeton_tepperi:0.0000010000,376482_Potamogeton_tricarinatus:0.0000010000)99:0.0148376457)96:0.0041554016,(376476_Potamogeton_ochreatus:0.0077153901,376477_Potamogeton_octandrus:0.0033777906)99:0.0081169625)97:0.0181755569)100:0.0772291673,(376427_Aponogeton_bullosus:0.2084377636,(376457_Heterozostera_nigricaulis:0.0238346889,376458_Heterozostera_polychlamys:0.0000025560)100:0.1726524182)73:0.0836411846)40:0.0257013429,((376435_Cycnogeton_alcockia:0.0135249088,(376436_Cycnogeton_dubium:0.0047887395,376438_Cycnogeton_lineare:0.0136145522)85:0.0004213675)99:0.0282182306,(376439_Cycnogeton_microtuberosum:0.0064276991,376441_Cycnogeton_procerum:0.0065190257)99:0.0223657041)100:0.0943478845)29:0.0209236123,((376466_Posidonia_angustifolia:0.0000010000,(376468_Posidonia_coriacea:0.0032307855,376471_Posidonia_robertsoniae:0.0000010000)100:0.0099568980)100:0.0943973191,((((376483_Ruppia_maritima:0.0040124947,376486_Ruppia_sp:0.0038673908)100:0.0079386042,376485_Ruppia_polycarpa:0.0309393715)91:0.0033601864,376484_Ruppia_megacarpa:0.0000021551)100:0.1567184972,(376492_Thalassodendron_ciliatum:0.0372205991,376493_Thalassodendron_pachyrhizum:0.0024519332)100:0.1180389765)69:0.0416987672)72:0.0611892317)51:0.0558927054,(((376433_Blyxa_japonica:0.0525780194,376465_Ottelia_ovalifolia:0.0701164372)98:0.0796158963,376446_Egeria_densa:0.0433931455)71:0.0143740700,376461_Limnobium_laevigatum:0.1839384097)57:0.0693039573)14:0.0175741955,376462_Maundia_triglochinoides:0.2420239003)24:0.0335333336,((((376450_Halophila_capricorni:0.0533014578,(376451_Halophila_decipiens:0.0000010000,376454_Halophila_decipiens:0.0000010000)100:0.0025276089)100:0.0245248245,(376455_Halophila_spinulosa:0.0115652961,376456_Halophila_tricostata:0.0038317564)100:0.0320679687)100:0.0287143397,376491_Thalassia_hemprichii:0.0522432257)100:0.0989370788,(376459_Hydrilla_verticillata:0.2089845729,376463_Najas_tenuifolia:0.1061327236)100:0.0675783222)97:0.0504807800)23:0.0231407691,376508_Ceratophyllum_demersum:0.2720757937)18:0.0345314583,(376509_Zantedeschia_aethiopica:0.0880268203,376511_Typhonium_alismifolium:0.0826618336)100:0.1367540639)36:0.0205092360,(376494_Triglochin_hexagona:0.0838526782,((((376495_Triglochin_isingiana:0.0041396640,376499_Triglochin_nana:0.0000010000)100:0.0375700768,376500_Triglochin_stowardii:0.0328399389)89:0.0083700364,376497_Triglochin_minutissima:0.1003094217)88:0.0155045228,376501_Triglochin_trichophora:0.0447844363)100:0.0709503664)100:0.1581482063)97:0.0872357240,376488_Sagittaria_platyphylla:0.0723317307)
(376416_Alisma_lanceolatum:0.2508009083,((((((((376418_Althenia_australis:0.0000023092,376424_Althenia_sp:0.0158422289)100:0.0523149431,(((376420_Althenia_cylindrocarpa:0.0141546790,376422_Althenia_patentifolia:0.0271789868)98:0.0093245305,376423_Althenia_preissii:0.0197107581)95:0.0225958402,376507_Zostera_muelleri:0.0435945547)98:0.0059840259)81:0.0125651860,376421_Althenia_marina:0.0153501013)100:0.1077975400,((((((((376473_Potamogeton_australiensis:0.0083695985,(376474_Potamogeton_crispus:0.0057498634,376478_Potamogeton_perfoliatus:0.0099198660)93:0.0030031940)93:0.0288033831,376475_Potamogeton_drummondii:0.0046775572)89:0.0638918356,(376481_Potamogeton_tepperi:0.0772104271,376482_Potamogeton_tricarinatus:0.0000010000)100:0.1108434705)60:0.0000029767,376479_Potamogeton_reduncus:0.0000010000)87:0.0165995901,376480_Potamogeton_sulcatus:0.0000024376)94:0.0262293789,376477_Potamogeton_octandrus:0.1379299680)97:0.0135848392,376476_Potamogeton_ochreatus:0.0165482907)100:0.1003338042,376489_Stuckenia_pectinata:0.0476362962)100:0.1180244886)58:0.0345326210,376505_Zannichellia_palustris:0.1989173817)100:0.1804012659,(((((376425_Amphibolis_antarctica:0.0000028360,376426_Amphibolis_griffithii:0.0083866647)100:0.1102968272,(376492_Thalassodendron_ciliatum:0.0343053551,376493_Thalassodendron_pachyrhizum:0.0102192951)100:0.1100159239)99:0.0928487453,(376466_Posidonia_angustifolia:0.0000021979,((376467_Posidonia_australis:0.0475451387,(376469_Posidonia_denhartogii:0.0032057832,(376470_Posidonia_ostenfeldii:0.0000010000,376472_Posidonia_sinuosa:0.0000024371)93:0.0055004103)79:0.0058971034)100:0.2231460130,(376468_Posidonia_coriacea:0.0208937938,376471_Posidonia_robertsoniae:0.0000027566)98:0.0080060977)98:0.0129152991)100:0.1862470543)82:0.0818159511,(((376483_Ruppia_maritima:0.0073177170,(376486_Ruppia_sp:0.0029585236,376487_Ruppia_tuberosa:0.0084756949)96:0.0000260560)100:0.0079962438,376485_Ruppia_polycarpa:0.0306310804)98:0.0052530991,376484_Ruppia_megacarpa:0.0000026237)100:0.2503434856)96:0.1214877753,376462_Maundia_triglochinoides:0.1879502379)52:0.0550316146)38:0.0711015458,((376435_Cycnogeton_alcockia:0.0159240459,(((376436_Cycnogeton_dubium:0.0096411119,376437_Cycnogeton_huegelii:0.1878608740)51:0.0007926138,376438_Cycnogeton_lineare:0.0054101456)61:0.0086677434,(376439_Cycnogeton_microtuberosum:0.0075372672,376441_Cycnogeton_procerum:0.0134599060)95:0.0700735664)59:0.0381644298)100:0.3361059231,(376457_Heterozostera_nigricaulis:0.0199961391,376458_Heterozostera_polychlamys:0.0158057882)100:0.3253404428)64:0.0901327484)57:0.0641711547,(((376427_Aponogeton_bullosus:0.2423154187,(376509_Zantedeschia_aethiopica:0.1445399528,376511_Typhonium_alismifolium:0.1024033853)100:0.1602995351)77:0.0631828551,376508_Ceratophyllum_demersum:0.3361782337)48:0.0483971133,(((376433_Blyxa_japonica:0.0918511444,376465_Ottelia_ovalifolia:0.0779286384)100:0.1521618782,376446_Egeria_densa:0.2761832297)99:0.1123672089,((((((376450_Halophila_capricorni:0.1461575629,376451_Halophila_decipiens:0.0000024889)99:0.0077437952,376454_Halophila_decipiens:0.1355206662)100:0.0168360232,(376452_Halophila_minor:0.0532729529,376453_Halophila_ovalis:0.0000023931)100:0.0311887917)95:0.0205817205,(376455_Halophila_spinulosa:0.0352443041,376456_Halophila_tricostata:0.0033258753)100:0.0342649098)100:0.1950305229,376459_Hydrilla_verticillata:0.2434474016)91:0.0611437487,376463_Najas_tenuifolia:0.1456560240)88:0.0682820819)91:0.0727266723)70:0.0610192222)47:0.0549726647,(376488_Sagittaria_platyphylla:0.1937474013,((376494_Triglochin_hexagona:0.0969639030,((376495_Triglochin_isingiana:0.0014225178,376499_Triglochin_nana:0.0016549189)100:0.0320714476,(((376496_Triglochin_longicarpa:0.0279390078,376501_Triglochin_trichophora:0.0716416974)47:0.0037367408,376497_Triglochin_minutissima:0.0729906004)43:0.0043531037,376500_Triglochin_stowardii:0.0408934931)51:0.0160730315)100:0.1158760372)100:0.1301299538,376498_Aff_Plantago:0.2591343768)93:0.0913072662)100:0.1321254005)
(376416_Alisma_lanceolatum:0.0417026004,((((((((((376418_Althenia_australis:0.0000027914,376424_Althenia_sp:0.0139542007)100:0.0187751068,(((376420_Althenia_cylindrocarpa:0.0000026616,376423_Althenia_preissii:0.0000010000)99:0.0000021013,376507_Zostera_muelleri:0.0000010000)99:0.0046444923,376422_Althenia_patentifolia:0.0000010000)99:0.0047169569)93:0.0045846094,376421_Althenia_marina:0.0048110052)99:0.0205104509,376505_Zannichellia_palustris:0.0316021144)96:0.0091564948,376489_Stuckenia_pectinata:0.0125376659)99:0.0108440812,(((376473_Potamogeton_australiensis:0.0000010000,376475_Potamogeton_drummondii:0.0000010000)87:0.0000010000,((((376474_Potamogeton_crispus:0.0045877878,376478_Potamogeton_perfoliatus:0.0093498475)96:0.0046684447,(376481_Potamogeton_tepperi:0.0000010000,376482_Potamogeton_tricarinatus:0.0000010000)99:0.0126888375)54:0.0000028217,376479_Potamogeton_reduncus:0.0000010000)37:0.0000024527,376480_Potamogeton_sulcatus:0.0000010000)67:0.0000010000)98:0.0062499244,(376476_Potamogeton_ochreatus:0.0000010000,376477_Potamogeton_octandrus:0.0000010000)98:0.0046238151)94:0.0062000915)99:0.0208493951,(376457_Heterozostera_nigricaulis:0.0045245799,376458_Heterozostera_polychlamys:0.0000026769)100:0.0896258828)82:0.0174170231,((376427_Aponogeton_bullosus:0.0946588961,(376509_Zantedeschia_aethiopica:0.0459660305,376511_Typhonium_alismifolium:0.0208715675)99:0.0709962664)61:0.0380607582,(((((376433_Blyxa_japonica:0.0360798696,376465_Ottelia_ovalifolia:0.0173522403)99:0.0234459581,376461_Limnobium_laevigatum:0.1004514034)42:0.0192607837,376446_Egeria_densa:0.0610209046)87:0.0381478275,((((376450_Halophila_capricorni:0.0812863121,(376451_Halophila_decipiens:0.0000010000,(376454_Halophila_decipiens:0.0117200602,((376455_Halophila_spinulosa:0.0163349743,376456_Halophila_tricostata:0.0048000763)98:0.0045602333,376491_Thalassia_hemprichii:0.0497784233)67:0.0131353827)68:0.0200714297)47:0.0000020382)57:0.0130311102,(376452_Halophila_minor:0.0055159807,376453_Halophila_ovalis:0.0000022856)62:0.0000021483)99:0.0469200698,376463_Najas_tenuifolia:0.0620947505)61:0.0142180628,376459_Hydrilla_verticillata:0.1624320383)93:0.0442017012)38:0.0198433868,((376435_Cycnogeton_alcockia:0.0046108455,((376436_Cycnogeton_dubium:0.0000026243,376437_Cycnogeton_huegelii:0.0000029575)71:0.0056194712,376438_Cycnogeton_lineare:0.0000020131)71:0.0052639695)100:0.0214761824,(376439_Cycnogeton_microtuberosum:0.0000010000,376441_Cycnogeton_procerum:0.0046164681)76:0.0000024432)97:0.0299251989)42:0.0191827977)31:0.0219743355)20:0.0199769446,(((((376425_Amphibolis_antarctica:0.0000022667,376426_Amphibolis_griffithii:0.0000010000)96:0.0110597545,(376492_Thalassodendron_ciliatum:0.0377067069,376493_Thalassodendron_pachyrhizum:0.0112553553)95:0.0091398032)98:0.0482529951,((376466_Posidonia_angustifolia:0.0000010000,((376467_Posidonia_australis:0.0102884738,(376470_Posidonia_ostenfeldii:0.0000010000,376472_Posidonia_sinuosa:0.0000010000)75:0.0000010000)88:0.0000021572,(376468_Posidonia_coriacea:0.0046928118,376471_Posidonia_robertsoniae:0.0000010000)91:0.0000010000)99:0.0065239091)80:0.0000020293,376469_Posidonia_denhartogii:0.0000010000)99:0.0434918645)70:0.0086942976,(((376483_Ruppia_maritima:0.0000010000,(376486_Ruppia_sp:0.0056419741,376487_Ruppia_tuberosa:0.0000010000)71:0.0000020810)86:0.0060087755,(376484_Ruppia_megacarpa:0.0000010000,376485_Ruppia_polycarpa:0.0236238033)65:0.0000025298)97:0.0581079348,(376494_Triglochin_hexagona:0.0546216841,(((376495_Triglochin_isingiana:0.0024677462,376499_Triglochin_nana:0.0000021497)99:0.0122771984,(376496_Triglochin_longicarpa:0.0089084430,(376497_Triglochin_minutissima:0.0654757116,376501_Triglochin_trichophora:0.0294716679)72:0.0000024311)92:0.0053202639)89:0.0047505131,376500_Triglochin_stowardii:0.0055214084)96:0.0309562874)100:0.1191092600)73:0.0219381570)84:0.0309632455,376462_Maundia_triglochinoides:0.0634632455)72:0.0183032714)70:0.0490676817,(376498_Aff_Plantago:0.1326278632,376508_Ceratophyllum_demersum:0.0989361475)93:0.0503591368)98:0.0350261195,376488_Sagittaria_platyphylla:0.0906077148)
(376418_Althenia_australis:0.0000010000,(((376420_Althenia_cylindrocarpa:0.0000010000,376422_Althenia_patentifolia:0.0000010000)89:0.0112990446,(376421_Althenia_marina:0.0000010000,376423_Althenia_preissii:0.0116513469)46:0.0000022021)39:0.0113393060,((((((((((((((376425_Amphibolis_antarctica:0.0044565314,376426_Amphibolis_griffithii:0.0255875982)100:0.0299648637,376493_Thalassodendron_pachyrhizum:0.0364724221)59:0.0060393017,376490_Syringodium_isoetifolium:0.0238844246)84:0.0264859437,376492_Thalassodendron_ciliatum:0.0070934100)99:0.0857678216,(376468_Posidonia_coriacea:0.1359899930,(376483_Ruppia_maritima:0.0370912868,(376484_Ruppia_megacarpa:0.0172890625,376485_Ruppia_polycarpa:0.0194712725)81:0.0076670450)97:0.0304477250)65:0.0556479057)54:0.0132079657,(376471_Posidonia_robertsoniae:0.0000010000,376472_Posidonia_sinuosa:0.0000010000)98:0.0361076217)68:0.0400270743,(((376474_Potamogeton_crispus:0.0327571712,(((376475_Potamogeton_drummondii:0.0000010000,376482_Potamogeton_tricarinatus:0.0000010000)27:0.0000010000,376481_Potamogeton_tepperi:0.0000010000)98:0.0062119360,376476_Potamogeton_ochreatus:0.0177923545)93:0.0150019340)91:0.0247186880,376489_Stuckenia_pectinata:0.0134161005)65:0.0264380701,376505_Zannichellia_palustris:0.1341038079)95:0.0908444148)44:0.0084388942,((376457_Heterozostera_nigricaulis:0.0000010000,376458_Heterozostera_polychlamys:0.0000010000)98:0.0127808514,376507_Zostera_muelleri:0.0059025522)100:0.2321368601)42:0.0146189796,376427_Aponogeton_bullosus:0.1500353626)36:0.0167119944,(((((376435_Cycnogeton_alcockia:0.0038505697,376436_Cycnogeton_dubium:0.0172448184)69:0.0000025910,(376437_Cycnogeton_huegelii:0.0000010000,(376438_Cycnogeton_lineare:0.0000022319,376441_Cycnogeton_procerum:0.0000010000)77:0.0000023484)96:0.0099461984)92:0.0315350039,376439_Cycnogeton_microtuberosum:0.0320150285)96:0.0364073250,((376494_Triglochin_hexagona:0.0165001907,376500_Triglochin_stowardii:0.0791552380)88:0.0162730605,(((((376495_Triglochin_isingiana:0.0000010000,376499_Triglochin_nana:0.0000010000)97:0.0000022991,376502_Triglochin_turrifera:0.0544153769)98:0.0106475548,376496_Triglochin_longicarpa:0.0112561291)73:0.0000010000,376497_Triglochin_minutissima:0.0106615071)85:0.0000010000,376501_Triglochin_trichophora:0.0110052344)93:0.0319647666)97:0.0929293646)92:0.0626724521,376462_Maundia_triglochinoides:0.0951880320)65:0.0308262073)45:0.0488700188,(376488_Sagittaria_platyphylla:0.3606855454,376508_Ceratophyllum_demersum:0.2074692547)52:0.0602539501)49:0.0370860230,376509_Zantedeschia_aethiopica:0.0684370720)43:0.0130320243,376510_Lemna_disperma:0.1934499683)52:0.0143595760,(376498_Aff_Plantago:0.2616942157,376511_Typhonium_alismifolium:0.0000010000)50:0.0429859197)81:0.0740966983)97:0.0128249932,376424_Althenia_sp:0.0000010000)
(376418_Althenia_australis:0.0035016513,(((376420_Althenia_cylindrocarpa:0.0049482210,376422_Althenia_patentifolia:0.0116913062)99:0.0158954409,376423_Althenia_preissii:0.0120124024)97:0.0274880297,(376421_Althenia_marina:0.0094008277,(((((376425_Amphibolis_antarctica:0.0592399792,(((376426_Amphibolis_griffithii:0.0793820740,376490_Syringodium_isoetifolium:0.2319117756)52:0.0515598448,376493_Thalassodendron_pachyrhizum:0.0167447885)99:0.1762927066,376492_Thalassodendron_ciliatum:0.0000021672)98:0.0221444609)99:0.0497227508,(376483_Ruppia_maritima:0.0427737174,(376484_Ruppia_megacarpa:0.0229185292,376485_Ruppia_polycarpa:0.0306006699)68:0.0076194183)100:0.1346736499)59:0.0330892130,((((376427_Aponogeton_bullosus:0.2145671740,((376488_Sagittaria_platyphylla:0.4194263359,((376509_Zantedeschia_aethiopica:0.1179819824,376511_Typhonium_alismifolium:0.0885410197)100:0.1188031702,376510_Lemna_disperma:0.2742520081)99:0.0943032543)92:0.0991225229,376508_Ceratophyllum_demersum:0.3148109790)66:0.0811945228)39:0.0280214993,((376474_Potamogeton_crispus:0.2104468678,((((376475_Potamogeton_drummondii:0.0000010000,376481_Potamogeton_tepperi:0.0000010000)99:0.0037602560,376482_Potamogeton_tricarinatus:0.0000020413)98:0.0438236268,376476_Potamogeton_ochreatus:0.0397555510)99:0.1611440932,376489_Stuckenia_pectinata:0.1492315202)75:0.0398966728)98:0.1047653946,376505_Zannichellia_palustris:0.1821466285)58:0.0615416790)66:0.0590177028,(((376435_Cycnogeton_alcockia:0.0042731756,376441_Cycnogeton_procerum:0.1635585817)73:0.0036037203,(((376436_Cycnogeton_dubium:0.0088476447,376439_Cycnogeton_microtuberosum:0.0561813169)99:0.0272991058,376437_Cycnogeton_huegelii:0.0000020724)93:0.0398440304,376438_Cycnogeton_lineare:0.0000021408)81:0.0034283899)100:0.0696523294,((376494_Triglochin_hexagona:0.0508767219,((((376495_Triglochin_isingiana:0.0000010000,376499_Triglochin_nana:0.0000010000)100:0.0232382793,376501_Triglochin_trichophora:0.0103015809)84:0.0131147157,(376496_Triglochin_longicarpa:0.0177821901,376497_Triglochin_minutissima:0.0075942433)98:0.0036339456)74:0.0223505220,376502_Triglochin_turrifera:0.0386376923)100:0.2443526577)98:0.0574899029,376500_Triglochin_stowardii:0.0902723058)98:0.0821029187)100:0.1055069104)65:0.0632497526,376468_Posidonia_coriacea:0.1477469802)36:0.0093810576)93:0.0998090348,(376471_Posidonia_robertsoniae:0.3318192698,376472_Posidonia_sinuosa:0.0000029671)98:0.0508413973)75:0.0456368499,(((376457_Heterozostera_nigricaulis:0.0000021130,376458_Heterozostera_polychlamys:0.0127604920)99:0.0204482039,376507_Zostera_muelleri:0.0130901622)100:0.2638573996,376462_Maundia_triglochinoides:0.2164865384)72:0.0478963582)100:0.2522634417)61:0.0048723786)100:0.0536543585,376424_Althenia_sp:0.0000010000)
(376418_Althenia_australis:0.0000010000,(((376420_Althenia_cylindrocarpa:0.0000010000,376422_Althenia_patentifolia:0.0000010000)99:0.0112707359,(376421_Althenia_marina:0.0000010000,376423_Althenia_preissii:0.0116339492)67:0.0000021547)70:0.0064600674,((((((376425_Amphibolis_antarctica:0.0050120065,376426_Amphibolis_griffithii:0.0238676829)99:0.0338308323,(376490_Syringodium_isoetifolium:0.0279715603,376493_Thalassodendron_pachyrhizum:0.0224858501)66:0.0000053592)92:0.0154189161,376492_Thalassodendron_ciliatum:0.0065716416)99:0.0533720372,((376468_Posidonia_coriacea:0.0356295429,(376483_Ruppia_maritima:0.0379803781,(376484_Ruppia_megacarpa:0.0172554611,376485_Ruppia_polycarpa:0.0195063025)78:0.0072480527)98:0.0558027677)81:0.0196787084,(376471_Posidonia_robertsoniae:0.0000024658,376472_Posidonia_sinuosa:0.0000010000)96:0.0409229723)38:0.0132557172)72:0.0383311156,((376427_Aponogeton_bullosus:0.1528441073,((((((376435_Cycnogeton_alcockia:0.0045034938,376436_Cycnogeton_dubium:0.0172186671)58:0.0000029425,((376437_Cycnogeton_huegelii:0.0000010000,376438_Cycnogeton_lineare:0.0000010000)70:0.0000026691,376441_Cycnogeton_procerum:0.0000010000)92:0.0077918080)91:0.0271587632,376439_Cycnogeton_microtuberosum:0.0318453193)92:0.0224538180,((376494_Triglochin_hexagona:0.0180482499,376500_Triglochin_stowardii:0.0751940858)86:0.0138661857,(((((376495_Triglochin_isingiana:0.0000010000,376499_Triglochin_nana:0.0000010000)98:0.0000010000,376502_Triglochin_turrifera:0.0545048124)98:0.0106497017,376496_Triglochin_longicarpa:0.0112332028)82:0.0000010000,376497_Triglochin_minutissima:0.0106598875)78:0.0000022105,376501_Triglochin_trichophora:0.0110107855)95:0.0322737843)99:0.0946927393)97:0.0506034074,(376488_Sagittaria_platyphylla:0.2028328947,(376508_Ceratophyllum_demersum:0.2051370356,((376509_Zantedeschia_aethiopica:0.0589684440,376511_Typhonium_alismifolium:0.0678366327)79:0.0157643422,376510_Lemna_disperma:0.1690307543)85:0.0182124948)85:0.0315961558)77:0.0222271906)56:0.0193771971,376462_Maundia_triglochinoides:0.0980110866)41:0.0000637149)50:0.0171630365,(((376474_Potamogeton_crispus:0.0312700467,(((376475_Potamogeton_drummondii:0.0000010000,376481_Potamogeton_tepperi:0.0000010000)35:0.0000010000,376482_Potamogeton_tricarinatus:0.0000010000)96:0.0062611950,376476_Potamogeton_ochreatus:0.0177480079)86:0.0152976553)83:0.0242437633,376489_Stuckenia_pectinata:0.0132479814)90:0.0458021402,376505_Zannichellia_palustris:0.0892017876)89:0.0435783745)55:0.0203135892)57:0.0413391450,((376457_Heterozostera_nigricaulis:0.0000010000,376458_Heterozostera_polychlamys:0.0345255343)82:0.0142473150,376507_Zostera_muelleri:0.0049654107)99:0.2099133061)98:0.1614500386)97:0.0196311116,376424_Althenia_sp:0.0000010000)
(376418_Althenia_australis:0.0029396064,((((((((((((((((((376419_Althenia_bilocularis:0.0031861299,376484_Ruppia_megacarpa:0.0000025906)100:0.0316152138,376485_Ruppia_polycarpa:0.0115997826)80:0.0057631232,(376483_Ruppia_maritima:0.0143761956,376487_Ruppia_tuberosa:0.0080859177)84:0.0137022304)100:0.1029616756,(((376425_Amphibolis_antarctica:0.0000010000,376426_Amphibolis_griffithii:0.0000022661)99:0.0298492627,(376444_Cymodocea_serrulata:0.0566506258,(376492_Thalassodendron_ciliatum:0.0129108262,376493_Thalassodendron_pachyrhizum:0.0000010000)100:0.0351304676)77:0.0021314763)98:0.1307157099,(((376457_Heterozostera_nigricaulis:0.0059015072,376458_Heterozostera_polychlamys:0.0130079521)83:0.0163783258,376507_Zostera_muelleri:0.0060578044)100:0.2345359974,((376466_Posidonia_angustifolia:0.0000010000,(376468_Posidonia_coriacea:0.0000010000,376472_Posidonia_sinuosa:0.0000010000)29:0.0000010000)76:0.0000010000,376471_Posidonia_robertsoniae:0.0000010000)100:0.0870364783)64:0.0349331083)68:0.0365094901)85:0.1006511812,((((376435_Cycnogeton_alcockia:0.0157053471,376436_Cycnogeton_dubium:0.0086088452)49:0.0037586440,(376437_Cycnogeton_huegelii:0.0000010000,(376439_Cycnogeton_microtuberosum:0.0000010000,376441_Cycnogeton_procerum:0.0000026894)35:0.0000023240)53:0.0120853642)63:0.0104327619,376438_Cycnogeton_lineare:0.0662924220)100:0.1015298781,(376462_Maundia_triglochinoides:0.0187256925,(376494_Triglochin_hexagona:0.0349294291,((((376495_Triglochin_isingiana:0.0042242535,376499_Triglochin_nana:0.0032956735)98:0.0135371576,376496_Triglochin_longicarpa:0.0188053414)94:0.0059270839,(376501_Triglochin_trichophora:0.0151142693,376502_Triglochin_turrifera:0.0230290023)92:0.0038142144)50:0.0000022007,(376497_Triglochin_minutissima:0.0253730915,376500_Triglochin_stowardii:0.0274617485)93:0.0054376644)99:0.0267108479)99:0.0890682213)85:0.0288865826)87:0.0541148211)71:0.0489714917,((((376498_Aff_Plantago:0.2594852220,376508_Ceratophyllum_demersum:0.1889928292)91:0.0843253194,376506_Vallisneria_nana:0.2501455449)84:0.0533621014,376510_Lemna_disperma:0.2596904860)34:0.0358593749,(376509_Zantedeschia_aethiopica:0.1195141124,376511_Typhonium_alismifolium:0.1236732477)99:0.1372002703)96:0.0841603885)99:0.0826070095,376473_Potamogeton_australiensis:0.0314032980)78:0.0573375251,376475_Potamogeton_drummondii:0.0000010737)53:0.0000021037,376479_Potamogeton_reduncus:0.0000010000)44:0.0031628370,376482_Potamogeton_tricarinatus:0.0063063848)40:0.0000023516,376480_Potamogeton_sulcatus:0.0000010000)18:0.0000010000,376481_Potamogeton_tepperi:0.0000010000)72:0.0099596821,376476_Potamogeton_ochreatus:0.0220038823)54:0.0000022019,376478_Potamogeton_perfoliatus:0.0000010000)52:0.0000020762,376477_Potamogeton_octandrus:0.0090198872)77:0.0295401706,376489_Stuckenia_pectinata:0.0213444060)99:0.0558616461,376505_Zannichellia_palustris:0.1270301785)93:0.0255711557,((376420_Althenia_cylindrocarpa:0.0126399996,376421_Althenia_marina:0.0189155743)98:0.0031663173,(376422_Althenia_patentifolia:0.0062604227,376423_Althenia_preissii:0.0000010000)97:0.0030070674)96:0.0082436097)100:0.0559638818,376424_Althenia_sp:0.0214362875)
(376418_Althenia_australis:0.0085837293,((((((((((376419_Althenia_bilocularis:0.0000010000,376484_Ruppia_megacarpa:0.0057550517)100:0.0481062687,(376483_Ruppia_maritima:0.0092658165,376487_Ruppia_tuberosa:0.0054769574)100:0.0183195197)92:0.0134809479,376485_Ruppia_polycarpa:0.0295659169)100:0.1957973800,((((376425_Amphibolis_antarctica:0.0330420365,376426_Amphibolis_griffithii:0.0013283654)96:0.0307813368,(376492_Thalassodendron_ciliatum:0.0135529038,376493_Thalassodendron_pachyrhizum:0.0029066586)100:0.0613672464)97:0.0405752259,(376444_Cymodocea_serrulata:0.1399945905,376490_Syringodium_isoetifolium:0.1737337005)97:0.1217312843)96:0.0562742708,((((376466_Posidonia_angustifolia:0.0193957285,376469_Posidonia_denhartogii:0.0373958058)80:0.0100919001,376468_Posidonia_coriacea:0.0000010000)77:0.0000024601,376471_Posidonia_robertsoniae:0.0056595344)94:0.0173114475,376472_Posidonia_sinuosa:0.0076261589)100:0.1325573395)99:0.0757059038)100:0.1450809081,(((376435_Cycnogeton_alcockia:0.0293208529,(376439_Cycnogeton_microtuberosum:0.0184363105,376441_Cycnogeton_procerum:0.0000023086)99:0.1912040071)69:0.0462607597,376437_Cycnogeton_huegelii:0.0377859197)57:0.1543534165,((376438_Cycnogeton_lineare:0.1303685940,376462_Maundia_triglochinoides:0.1028573735)54:0.2354796819,(376494_Triglochin_hexagona:0.0577886177,(((((376495_Triglochin_isingiana:0.0032509208,376499_Triglochin_nana:0.0082040146)100:0.0287521282,(376496_Triglochin_longicarpa:0.0216073964,376502_Triglochin_turrifera:0.0617354313)42:0.0029728772)43:0.0036339616,376500_Triglochin_stowardii:0.0429894783)94:0.0180539001,376497_Triglochin_minutissima:0.0450163916)90:0.0050352913,376501_Triglochin_trichophora:0.0367718494)93:0.0502597015)100:0.2491153617)36:0.0480162062)65:0.0839861889)58:0.0563287128,(((376433_Blyxa_japonica:0.3600096812,(376460_Hydrocleys_nymphoides:0.2731790418,(376461_Limnobium_laevigatum:0.2253552639,((376503_Vallisneria_australis:0.0068611565,376506_Vallisneria_nana:0.0078613837)99:0.0325869588,376504_Vallisneria_caulescens:0.0088073419)100:0.3148941597)95:0.1006259450)76:0.0474307547)82:0.0609874526,376508_Ceratophyllum_demersum:0.2691048791)46:0.0618186883,(376498_Aff_Plantago:0.4015413291,((376509_Zantedeschia_aethiopica:0.2168282152,376511_Typhonium_alismifolium:0.1642113689)96:0.0853308085,376510_Lemna_disperma:0.3224038850)51:0.0643553843)39:0.0728556624)97:0.1321617560)88:0.0949928639,((376457_Heterozostera_nigricaulis:0.0057308254,376458_Heterozostera_polychlamys:0.0194050597)98:0.0201564991,376507_Zostera_muelleri:0.0237109451)100:0.3283171873)100:0.2650506932,(((((376473_Potamogeton_australiensis:0.0856913858,376482_Potamogeton_tricarinatus:0.0039387516)84:0.0001286460,(376479_Potamogeton_reduncus:0.0000010000,(376480_Potamogeton_sulcatus:0.0000010000,376481_Potamogeton_tepperi:0.0000010000)93:0.0000023639)99:0.0075108411)91:0.0022893710,376475_Potamogeton_drummondii:0.0019856552)98:0.0146195323,((376476_Potamogeton_ochreatus:0.0210632036,376477_Potamogeton_octandrus:0.0085489293)94:0.0021566638,376478_Potamogeton_perfoliatus:0.0044659877)90:0.0017026281)100:0.0965148703,376489_Stuckenia_pectinata:0.0528561461)100:0.0697185545)99:0.1106677229,376505_Zannichellia_palustris:0.1974481987)100:0.0928538073,((376420_Althenia_cylindrocarpa:0.0336743800,(376422_Althenia_patentifolia:0.0022711609,376423_Althenia_preissii:0.0000010000)100:0.0096803012)96:0.0057058207,376421_Althenia_marina:0.0269566410)96:0.0102356826)100:0.0511234516,376424_Althenia_sp:0.0198654145)
(376418_Althenia_australis:0.0000010000,(((((((((376419_Althenia_bilocularis:0.0000010000,376484_Ruppia_megacarpa:0.0000010000)99:0.0178059207,(376483_Ruppia_maritima:0.0134625356,376487_Ruppia_tuberosa:0.0354511131)96:0.0135879391)40:0.0000027194,376485_Ruppia_polycarpa:0.0046277447)100:0.0524103385,(((((376425_Amphibolis_antarctica:0.0000010000,376426_Amphibolis_griffithii:0.0000010000)100:0.0353090986,(376444_Cymodocea_serrulata:0.0500189034,376490_Syringodium_isoetifolium:0.0242327869)99:0.0254093554)98:0.0128919758,(376492_Thalassodendron_ciliatum:0.0090865014,376493_Thalassodendron_pachyrhizum:0.0000010000)100:0.0327866030)97:0.0353601222,(((376466_Posidonia_angustifolia:0.0000010000,(376468_Posidonia_coriacea:0.0000010000,376472_Posidonia_sinuosa:0.0000010000)38:0.0000010000)61:0.0000010000,376471_Posidonia_robertsoniae:0.0000010000)75:0.0000021623,376469_Posidonia_denhartogii:0.0234683567)100:0.0608812642)48:0.0111989611,((((376435_Cycnogeton_alcockia:0.0000010000,((376437_Cycnogeton_huegelii:0.0000010000,376441_Cycnogeton_procerum:0.0000010000)42:0.0051388189,376439_Cycnogeton_microtuberosum:0.0000010000)56:0.0000020733)46:0.0000025332,(376436_Cycnogeton_dubium:0.0069744081,376438_Cycnogeton_lineare:0.0245683241)100:0.0982029766)97:0.0374545673,((376498_Aff_Plantago:0.1973254421,376510_Lemna_disperma:0.2010258267)63:0.0455026053,((((376503_Vallisneria_australis:0.0000010000,376506_Vallisneria_nana:0.0000010000)74:0.0000024578,376504_Vallisneria_caulescens:0.0278427280)100:0.1574410730,376508_Ceratophyllum_demersum:0.1209198966)94:0.0616415204,(376509_Zantedeschia_aethiopica:0.0677442133,376511_Typhonium_alismifolium:0.0616817590)95:0.0386609990)82:0.0284578302)86:0.0661269933)38:0.0113955449,(376462_Maundia_triglochinoides:0.0169856650,(((376494_Triglochin_hexagona:0.0543869588,(376501_Triglochin_trichophora:0.0150949618,376502_Triglochin_turrifera:0.0134069013)80:0.0050933130)36:0.0000029995,(376496_Triglochin_longicarpa:0.0179081546,(376497_Triglochin_minutissima:0.0228684263,376500_Triglochin_stowardii:0.0228762218)78:0.0042992330)42:0.0000010000)50:0.0106264192,(376495_Triglochin_isingiana:0.0022103326,376499_Triglochin_nana:0.0045046410)94:0.0074344347)100:0.0911228876)88:0.0389145001)63:0.0310759069)46:0.0088734877)75:0.0271539452,(((376457_Heterozostera_nigricaulis:0.0055488271,376458_Heterozostera_polychlamys:0.0122936683)95:0.0340377364,376507_Zostera_muelleri:0.0421034317)100:0.0897550126,(376460_Hydrocleys_nymphoides:0.0449831039,376461_Limnobium_laevigatum:0.1021841427)92:0.0135734548)78:0.0474215838)95:0.0557419492,(((((((376473_Potamogeton_australiensis:0.0554144685,376482_Potamogeton_tricarinatus:0.0044853525)71:0.0000013913,376479_Potamogeton_reduncus:0.0000010000)78:0.0000010000,((376475_Potamogeton_drummondii:0.0000010000,376481_Potamogeton_tepperi:0.0000010000)36:0.0000010000,376480_Potamogeton_sulcatus:0.0000010000)83:0.0000010000)92:0.0089378209,376477_Potamogeton_octandrus:0.0090838575)70:0.0000020719,376478_Potamogeton_perfoliatus:0.0000010000)74:0.0000020151,376476_Potamogeton_ochreatus:0.0090126599)88:0.0112860924,376489_Stuckenia_pectinata:0.0159602623)84:0.0182828723)92:0.0221697274,376505_Zannichellia_palustris:0.0625900848)77:0.0165078705,(376422_Althenia_patentifolia:0.0000010000,376423_Althenia_preissii:0.0000010000)95:0.0044512562)61:0.0000020921,(376420_Althenia_cylindrocarpa:0.0134335439,376421_Althenia_marina:0.0134993845)69:0.0000010000)100:0.0225688144,376424_Althenia_sp:0.0155420902)
(376421_Althenia_marina:0.0150138705,(376422_Althenia_patentifolia:0.0215232596,376423_Althenia_preissii:0.0105268633)100:0.0291607964,(376424_Althenia_sp:0.0332235061,((((((((376426_Amphibolis_griffithii:0.0604510698,376492_Thalassodendron_ciliatum:0.0489515779)100:0.1119539861,((376466_Posidonia_angustifolia:0.0000023970,376468_Posidonia_coriacea:0.0000022392)96:0.0054586062,376471_Posidonia_robertsoniae:0.0000010000)100:0.1065948581)73:0.0276404804,(((376483_Ruppia_maritima:0.0131108637,376487_Ruppia_tuberosa:0.0056687900)88:0.0057751560,376484_Ruppia_megacarpa:0.0099397196)98:0.0565531560,376485_Ruppia_polycarpa:0.0372353621)100:0.1145005825)96:0.0562404601,(376441_Cycnogeton_procerum:0.1068883645,(376494_Triglochin_hexagona:0.0757336455,((376495_Triglochin_isingiana:0.0010753361,376499_Triglochin_nana:0.0059053032)100:0.0255829436,376501_Triglochin_trichophora:0.0372481139)100:0.0358830913)100:0.1133685819)98:0.0754256379)40:0.0238013604,(((376450_Halophila_capricorni:0.0000010000,(376451_Halophila_decipiens:0.0000010000,376454_Halophila_decipiens:0.0000010000)93:0.0012374142)100:0.0278503185,(376452_Halophila_minor:0.0022252607,376453_Halophila_ovalis:0.0140776699)96:0.0149669824)100:0.1621015734,376509_Zantedeschia_aethiopica:0.1659655014)90:0.0709185874)89:0.0509867209,(376457_Heterozostera_nigricaulis:0.0605769129,376458_Heterozostera_polychlamys:0.0040026035)100:0.1468159046)100:0.1182029460,376489_Stuckenia_pectinata:0.0543199915)94:0.0277101146,376505_Zannichellia_palustris:0.0985415817)100:0.0394245651)99:0.0178940611)
(376418_Althenia_australis:0.0607295783,(((((((((((376419_Althenia_bilocularis:0.0000010000,376484_Ruppia_megacarpa:0.0000021168)100:0.0383623173,(376483_Ruppia_maritima:0.0224300161,376487_Ruppia_tuberosa:0.0157544979)100:0.0210189898)100:0.0704810165,376485_Ruppia_polycarpa:0.0731177526)100:0.2154428944,(((376426_Amphibolis_griffithii:0.0556493292,376490_Syringodium_isoetifolium:0.1288010164)99:0.0471603534,376492_Thalassodendron_ciliatum:0.0755481873)100:0.1061124448,(((376466_Posidonia_angustifolia:0.0042204243,376471_Posidonia_robertsoniae:0.0000010000)100:0.0422855328,376472_Posidonia_sinuosa:0.0000010000)68:0.0000025888,(376468_Posidonia_coriacea:0.0000023436,376469_Posidonia_denhartogii:0.0000010000)100:0.0710324306)100:0.0724479796)93:0.0349448944)93:0.0399543980,(((376435_Cycnogeton_alcockia:0.0066408058,376438_Cycnogeton_lineare:0.0246968277)100:0.1152891969,376441_Cycnogeton_procerum:0.0455992039)100:0.1379241498,(376494_Triglochin_hexagona:0.0838649148,(((376495_Triglochin_isingiana:0.0014380839,376499_Triglochin_nana:0.0245160581)100:0.0354089621,(376496_Triglochin_longicarpa:0.0252262371,((376497_Triglochin_minutissima:0.0193426987,376502_Triglochin_turrifera:0.2330768006)60:0.0056890839,376500_Triglochin_stowardii:0.0171404562)68:0.0033306150)90:0.0158670167)83:0.0093619500,376501_Triglochin_trichophora:0.0751537004)100:0.0327526868)100:0.0920380252)100:0.0808147718)86:0.0375966352,((((((376427_Aponogeton_bullosus:0.2975618597,(376429_Aponogeton_elongatus:0.0000010000,376430_Aponogeton_tofus:0.0000010000)100:0.1098367308)100:0.2097155963,376488_Sagittaria_platyphylla:0.2735763714)89:0.0816016449,376511_Typhonium_alismifolium:0.2757709813)55:0.0865236001,((((376433_Blyxa_japonica:0.1338260538,((376503_Vallisneria_australis:0.0205649597,376506_Vallisneria_nana:0.0180507673)83:0.0169781573,376504_Vallisneria_caulescens:0.0377308336)100:0.1105414469)39:0.0213690189,376459_Hydrilla_verticillata:0.1715241346)93:0.0232649659,376463_Najas_tenuifolia:0.2865018880)88:0.0541311109,((376455_Halophila_spinulosa:0.0305498813,376456_Halophila_tricostata:0.2636203988)100:0.0865977580,376491_Thalassia_hemprichii:0.1692915164)99:0.0576016380)98:0.1467680126)78:0.1314475617,((376450_Halophila_capricorni:0.0012203775,(376451_Halophila_decipiens:0.0000010000,376454_Halophila_decipiens:0.0000010000)100:0.0033096899)100:0.0350198640,(376452_Halophila_minor:0.0035825075,376453_Halophila_ovalis:0.0133339486)100:0.0238599725)100:0.1319220234)71:0.0546822101,376509_Zantedeschia_aethiopica:0.2162914511)95:0.0749141412)81:0.0496979648,(376457_Heterozostera_nigricaulis:0.1055425677,376458_Heterozostera_polychlamys:0.0063007422)100:0.1643604890)95:0.0972387193,376480_Potamogeton_sulcatus:0.2874139443)86:0.0426885205,376489_Stuckenia_pectinata:0.0538209918)100:0.0753781705,(376421_Althenia_marina:0.0295438361,376424_Althenia_sp:0.0781569218)87:0.0143532834)87:0.0563728525,376505_Zannichellia_palustris:0.1643578797)98:0.0230229276,(376422_Althenia_patentifolia:0.0283398118,376423_Althenia_preissii:0.0155655080)100:0.0364858165)
(376418_Althenia_australis:0.0175771724,376421_Althenia_marina:0.0000022315,((376422_Althenia_patentifolia:0.0090777238,(376423_Althenia_preissii:0.0017672351,(((((((376426_Amphibolis_griffithii:0.0036876790,(376492_Thalassodendron_ciliatum:0.0266734070,376493_Thalassodendron_pachyrhizum:0.0612934533)94:0.0186519468)98:0.0423802289,((376466_Posidonia_angustifolia:0.0156973804,(376468_Posidonia_coriacea:0.0000024271,376469_Posidonia_denhartogii:0.0000010000)80:0.0067206139)65:0.0000020239,376471_Posidonia_robertsoniae:0.0000010000)100:0.0475533674)90:0.0156339795,(((376483_Ruppia_maritima:0.0103608029,376484_Ruppia_megacarpa:0.0000010000)74:0.0047729085,376485_Ruppia_polycarpa:0.0151861026)72:0.0040166531,376487_Ruppia_tuberosa:0.0055693402)100:0.0853078290)73:0.0236441509,(((376435_Cycnogeton_alcockia:0.0082436580,((376436_Cycnogeton_dubium:0.0000010000,376437_Cycnogeton_huegelii:0.0000010000)98:0.0082376344,376441_Cycnogeton_procerum:0.0254341000)32:0.0000020106)99:0.0082815947,376438_Cycnogeton_lineare:0.0000020327)97:0.0277072997,(376494_Triglochin_hexagona:0.0404857988,(((376495_Triglochin_isingiana:0.0049681333,((376496_Triglochin_longicarpa:0.0254354011,376502_Triglochin_turrifera:0.0336485883)92:0.0083741305,376499_Triglochin_nana:0.0000020714)38:0.0054997625)79:0.0195097935,(376497_Triglochin_minutissima:0.0118055601,376500_Triglochin_stowardii:0.0093343878)98:0.0077228471)93:0.0097056932,376501_Triglochin_trichophora:0.0201162242)97:0.0121055805)100:0.0530923016)96:0.0409551241)47:0.0145362573,((((376427_Aponogeton_bullosus:0.0000020823,(376429_Aponogeton_elongatus:0.0000010000,376430_Aponogeton_tofus:0.0000010000)98:0.0088681969)97:0.0608322785,376488_Sagittaria_platyphylla:0.1335665458)80:0.0373290741,((376450_Halophila_capricorni:0.0000022620,(376451_Halophila_decipiens:0.0000010000,376454_Halophila_decipiens:0.0000010000)100:0.0013399253)100:0.0246596475,(376452_Halophila_minor:0.0022359373,376453_Halophila_ovalis:0.0129988100)99:0.0188685415)100:0.1386050897)68:0.0158011480,(376509_Zantedeschia_aethiopica:0.0773759695,376511_Typhonium_alismifolium:0.0653226606)90:0.0443051067)99:0.0560403565)90:0.0279407291,(376457_Heterozostera_nigricaulis:0.0203850855,376458_Heterozostera_polychlamys:0.0059813598)100:0.0704160175)82:0.0305130056,(((376474_Potamogeton_crispus:0.0090451940,((376476_Potamogeton_ochreatus:0.0000029091,(376479_Potamogeton_reduncus:0.0087577942,376480_Potamogeton_sulcatus:0.0000027599)95:0.0087667432)64:0.0000020598,376478_Potamogeton_perfoliatus:0.0087755635)69:0.0085487229)88:0.0410718706,376489_Stuckenia_pectinata:0.0322768602)55:0.0055855259,376505_Zannichellia_palustris:0.0257598948)47:0.0111462081)94:0.0157413943)64:0.0120806696)61:0.0099450052,376424_Althenia_sp:0.0232730047)91:0.0105171975)
(376424_Althenia_sp:0.0487103779,(((((((376426_Amphibolis_griffithii:0.0391134817,376492_Thalassodendron_ciliatum:0.0478596728)94:0.1419011263,376484_Ruppia_megacarpa:0.1665104679)85:0.0984712702,(376498_Aff_Plantago:0.3043655247,376510_Lemna_disperma:0.2575743462)29:0.0039778103)74:0.0987580220,(376441_Cycnogeton_procerum:0.1296519796,(((376495_Triglochin_isingiana:0.0000010000,376499_Triglochin_nana:0.0000010000)99:0.0386079127,376501_Triglochin_trichophora:0.0190305772)66:0.0019899655,376500_Triglochin_stowardii:0.0509478907)100:0.1813194695)79:0.0820893381)70:0.0428437546,376462_Maundia_triglochinoides:0.0893076569)98:0.0727955319,(376457_Heterozostera_nigricaulis:0.0000010000,376458_Heterozostera_polychlamys:0.0000010000)100:0.1283021159)90:0.0648305841,376505_Zannichellia_palustris:0.1430576451)57:0.0024749109,((((376473_Potamogeton_australiensis:0.0000010000,(376475_Potamogeton_drummondii:0.0000010000,(376478_Potamogeton_perfoliatus:0.0000010000,376482_Potamogeton_tricarinatus:0.0096584013)63:0.0048044345)31:0.0000021218)40:0.0000023343,376481_Potamogeton_tepperi:0.0000021234)81:0.0099861221,376476_Potamogeton_ochreatus:0.0071041227)77:0.0093754697,376489_Stuckenia_pectinata:0.0369347708)74:0.0094041926)
(376416_Alisma_lanceolatum:0.1654279272,((((((376419_Althenia_bilocularis:0.2837976690,376461_Limnobium_laevigatum:0.2426530090)99:0.2952598379,((((376424_Althenia_sp:0.0866500489,(((376473_Potamogeton_australiensis:0.0045768813,376475_Potamogeton_drummondii:0.0090885080)99:0.0129230577,376476_Potamogeton_ochreatus:0.0053202548)99:0.0259247936,376489_Stuckenia_pectinata:0.0543944446)100:0.0694569223)100:0.1202135490,(376478_Potamogeton_perfoliatus:0.2488890794,(376481_Potamogeton_tepperi:0.0037051234,376482_Potamogeton_tricarinatus:0.0084925296)90:0.0260067498)73:0.0126544053)94:0.0453986148,376505_Zannichellia_palustris:0.2080017160)98:0.0968911465,(376457_Heterozostera_nigricaulis:0.0020557656,376458_Heterozostera_polychlamys:0.0000010000)100:0.1793027742)49:0.0007699067)58:0.0807899498,(((376426_Amphibolis_griffithii:0.0675927042,376492_Thalassodendron_ciliatum:0.0428186198)100:0.2532916150,376484_Ruppia_megacarpa:0.2745139479)87:0.1139855181,376462_Maundia_triglochinoides:0.1816120588)31:0.0214911152)25:0.0574104107,(376441_Cycnogeton_procerum:0.1724504394,((376495_Triglochin_isingiana:0.0709461073,376499_Triglochin_nana:0.0030230873)100:0.0545785603,(376500_Triglochin_stowardii:0.0077341462,376501_Triglochin_trichophora:0.1721116260)87:0.0179195703)100:0.2314187672)87:0.0782511036)35:0.0569247138,(376498_Aff_Plantago:0.2839767527,376510_Lemna_disperma:0.3815236410)90:0.0981269483)42:0.0524368953,376509_Zantedeschia_aethiopica:0.3625774424)96:0.1339736311,376460_Hydrocleys_nymphoides:0.1270630999)
(376419_Althenia_bilocularis:0.0814843484,((376424_Althenia_sp:0.0551385568,(((((376473_Potamogeton_australiensis:0.0000010000,(376475_Potamogeton_drummondii:0.0000010000,376481_Potamogeton_tepperi:0.0065370404)36:0.0000570187)44:0.0000024339,376478_Potamogeton_perfoliatus:0.0000010000)64:0.0000024849,376482_Potamogeton_tricarinatus:0.0096777858)85:0.0113394752,376476_Potamogeton_ochreatus:0.0070403568)81:0.0108526040,376489_Stuckenia_pectinata:0.0366320403)77:0.0113970320)45:0.0000020276,376505_Zannichellia_palustris:0.0580591857)64:0.0269024993,((((376426_Amphibolis_griffithii:0.0298094746,376492_Thalassodendron_ciliatum:0.0294783821)88:0.0263438919,376484_Ruppia_megacarpa:0.1237182202)72:0.0421443228,((376441_Cycnogeton_procerum:0.0531064766,((376495_Triglochin_isingiana:0.0000010000,376499_Triglochin_nana:0.0000010000)98:0.0120446685,(376500_Triglochin_stowardii:0.0240817183,376501_Triglochin_trichophora:0.0310263934)54:0.0000024531)100:0.1188907873)97:0.0470838158,((376460_Hydrocleys_nymphoides:0.0539656873,376461_Limnobium_laevigatum:0.1180587630)72:0.0914579675,376462_Maundia_triglochinoides:0.0179384907)50:0.0760746672)42:0.0293786633)35:0.0235376634,(376457_Heterozostera_nigricaulis:0.0000010000,376458_Heterozostera_polychlamys:0.0000010000)100:0.1000337697)32:0.0000026097)
(376416_Alisma_lanceolatum:0.1030712075,((((((((((376418_Althenia_australis:0.0734556442,376421_Althenia_marina:0.0122319992)98:0.0120044185,((376420_Althenia_cylindrocarpa:0.0012867467,376423_Althenia_preissii:0.0029757039)94:0.0075174450,376422_Althenia_patentifolia:0.0029976590)100:0.0133399939)100:0.0481287956,376505_Zannichellia_palustris:0.0645701597)97:0.0286944845,((((376473_Potamogeton_australiensis:0.0038207065,(((376479_Potamogeton_reduncus:0.0000026622,376480_Potamogeton_sulcatus:0.0057302880)80:0.0040212135,376482_Potamogeton_tricarinatus:0.0000010000)59:0.0000023953,376481_Potamogeton_tepperi:0.0028109588)93:0.0086651956)92:0.0083755076,376476_Potamogeton_ochreatus:0.0042821022)91:0.0175233163,376478_Potamogeton_perfoliatus:0.0163259977)31:0.0000021844,376475_Potamogeton_drummondii:0.0000024658)72:0.0169449639)97:0.0513799559,376489_Stuckenia_pectinata:0.0208299517)99:0.0635459423,(376457_Heterozostera_nigricaulis:0.0000010000,376458_Heterozostera_polychlamys:0.0000010000)100:0.1943338371)84:0.0579337255,(((((376425_Amphibolis_antarctica:0.0088847213,376426_Amphibolis_griffithii:0.0000010000)100:0.0197858207,(376492_Thalassodendron_ciliatum:0.0000010000,376493_Thalassodendron_pachyrhizum:0.0073939164)100:0.0079694985)99:0.0185196487,376490_Syringodium_isoetifolium:0.0359582760)100:0.0582906826,((376483_Ruppia_maritima:0.0589603272,376484_Ruppia_megacarpa:0.0070445634)99:0.0076120524,376485_Ruppia_polycarpa:0.0330750152)100:0.0883691691)98:0.0288025394,((((376466_Posidonia_angustifolia:0.0000010000,(376469_Posidonia_denhartogii:0.0000010000,376471_Posidonia_robertsoniae:0.0266155588)37:0.0000025789)22:0.0000025918,376470_Posidonia_ostenfeldii:0.0000010000)22:0.0000021303,376467_Posidonia_australis:0.0029830687)75:0.0024065597,376468_Posidonia_coriacea:0.0065458451)99:0.0359075546)99:0.0472691103)50:0.0246941150,(((376435_Cycnogeton_alcockia:0.0036497867,(376462_Maundia_triglochinoides:0.1333639024,376487_Ruppia_tuberosa:0.1161536085)93:0.1128260025)66:0.0062780080,(376436_Cycnogeton_dubium:0.0000020804,(376439_Cycnogeton_microtuberosum:0.0279181976,(376446_Egeria_densa:0.2154428373,(376494_Triglochin_hexagona:0.0454312543,376499_Triglochin_nana:0.0472759379)100:0.0988472073)37:0.0032055750)37:0.0046819288)39:0.0073935168)76:0.1135417815,376441_Cycnogeton_procerum:0.0091450583)76:0.1034325678)44:0.0249959438,((((376427_Aponogeton_bullosus:0.0000010000,376430_Aponogeton_tofus:0.0000021552)95:0.1288110150,376498_Aff_Plantago:0.2235053609)25:0.0074867117,376508_Ceratophyllum_demersum:0.1988156029)43:0.0360448854,(((376432_Blyxa_octandra:0.0145117080,376433_Blyxa_japonica:0.0087388133)100:0.0770705301,(((((((376450_Halophila_capricorni:0.0037202719,(376451_Halophila_decipiens:0.0000010000,376454_Halophila_decipiens:0.0000021755)100:0.0094678206)99:0.0249234110,376453_Halophila_ovalis:0.0161927282)97:0.0199255509,(376455_Halophila_spinulosa:0.0045112633,376456_Halophila_tricostata:0.0076098461)100:0.0349078184)99:0.0467535097,376491_Thalassia_hemprichii:0.0584413482)100:0.0862745608,376459_Hydrilla_verticillata:0.0390824418)92:0.0312232343,((376503_Vallisneria_australis:0.0000010000,376506_Vallisneria_nana:0.0080211752)100:0.0055250127,376504_Vallisneria_caulescens:0.0058710294)98:0.0552193348)89:0.0251184037,376461_Limnobium_laevigatum:0.1134169499)51:0.0223403943)36:0.0085509016,376463_Najas_tenuifolia:0.0822090561)61:0.0635664259)44:0.0095336291)100:0.0950091143,376488_Sagittaria_platyphylla:0.0496470291)83:0.0179343817,376460_Hydrocleys_nymphoides:0.0541760010)
(376416_Alisma_lanceolatum:0.1274231057,((((((((((376418_Althenia_australis:0.2720079658,376421_Althenia_marina:0.0045791322)91:0.0238705438,(376420_Althenia_cylindrocarpa:0.0019180705,(376422_Althenia_patentifolia:0.0183570058,376423_Althenia_preissii:0.0000026852)94:0.0285948259)98:0.0352733358)99:0.0631321253,376505_Zannichellia_palustris:0.0798722903)60:0.0129185742,((((((((376473_Potamogeton_australiensis:0.1031388298,376489_Stuckenia_pectinata:0.0408945969)47:0.0441885517,376479_Potamogeton_reduncus:0.0000022757)44:0.0134847710,376478_Potamogeton_perfoliatus:0.0159119505)29:0.0000027648,376475_Potamogeton_drummondii:0.0000010000)43:0.0068493644,376481_Potamogeton_tepperi:0.0052933100)48:0.0351094672,376480_Potamogeton_sulcatus:0.0722535456)46:0.0097224502,376482_Potamogeton_tricarinatus:0.0252493666)48:0.0065162012,376476_Potamogeton_ochreatus:0.0058893452)92:0.0545415243)89:0.0958537751,(376457_Heterozostera_nigricaulis:0.0084374744,376458_Heterozostera_polychlamys:0.0000029019)100:0.3213028418)55:0.0127652944,((((((376429_Aponogeton_elongatus:0.3721489320,376509_Zantedeschia_aethiopica:0.2460865652)94:0.1917256630,((376437_Cycnogeton_huegelii:0.0127820901,376438_Cycnogeton_lineare:0.0089419999)100:0.1625895792,(376495_Triglochin_isingiana:0.0110662558,(376500_Triglochin_stowardii:0.0144593210,376502_Triglochin_turrifera:0.0297540434)100:0.0248507397)100:0.2428897491)81:0.0686363536)84:0.0792725913,(376472_Posidonia_sinuosa:0.2031405237,(376486_Ruppia_sp:0.0202718269,376487_Ruppia_tuberosa:0.0027036411)100:0.1912310820)96:0.0944763182)63:0.0471327368,376462_Maundia_triglochinoides:0.0975275274)95:0.1310731950,(((376435_Cycnogeton_alcockia:0.0155907596,376439_Cycnogeton_microtuberosum:0.0309669655)43:0.0032202368,376436_Cycnogeton_dubium:0.0000026110)89:0.0255429174,(376494_Triglochin_hexagona:0.0621425102,376499_Triglochin_nana:0.0661614230)97:0.1025839316)88:0.0325975979)99:0.0573952742,376446_Egeria_densa:0.1567290619)95:0.0435164545)70:0.1063105466,(376441_Cycnogeton_procerum:0.1725774913,(376498_Aff_Plantago:0.2340671380,376508_Ceratophyllum_demersum:0.1835826626)88:0.0686458127)70:0.0238498102)47:0.0394623247,(((((376425_Amphibolis_antarctica:0.0038986603,376426_Amphibolis_griffithii:0.0052256607)100:0.0571308814,(376492_Thalassodendron_ciliatum:0.0000023670,376493_Thalassodendron_pachyrhizum:0.0745466269)99:0.0291158898)100:0.0390297782,376490_Syringodium_isoetifolium:0.1419469633)100:0.0707406225,((376483_Ruppia_maritima:0.0975225700,376484_Ruppia_megacarpa:0.0158605841)98:0.0060874149,376485_Ruppia_polycarpa:0.0309143595)100:0.1105735398)91:0.0174350497,((((376466_Posidonia_angustifolia:0.0000010000,(376469_Posidonia_denhartogii:0.0000010000,376471_Posidonia_robertsoniae:0.0168277834)49:0.0000025087)29:0.0000010000,376470_Posidonia_ostenfeldii:0.0000010000)29:0.0000029056,376467_Posidonia_australis:0.0021128477)48:0.0000028121,376468_Posidonia_coriacea:0.0082207300)100:0.1175339327)85:0.0363193516)58:0.1006797998,((((((376427_Aponogeton_bullosus:0.0000010000,376430_Aponogeton_tofus:0.0000020414)100:0.1998756704,(376432_Blyxa_octandra:0.0209862117,376433_Blyxa_japonica:0.0121479661)100:0.1986816380)88:0.0781359587,376463_Najas_tenuifolia:0.1676908918)78:0.0545933958,(376459_Hydrilla_verticillata:0.1745571190,((376503_Vallisneria_australis:0.0064564127,376504_Vallisneria_caulescens:0.0218501852)75:0.0241920655,376506_Vallisneria_nana:0.0000022965)100:0.1578476001)96:0.0926078407)45:0.0318524352,376461_Limnobium_laevigatum:0.2336523985)76:0.0845954832,((((376450_Halophila_capricorni:0.0029326666,(376451_Halophila_decipiens:0.0000010000,376454_Halophila_decipiens:0.0000010000)100:0.0056065869)100:0.0202123701,376453_Halophila_ovalis:0.0469071826)99:0.0192187731,(376455_Halophila_spinulosa:0.0038399121,376456_Halophila_tricostata:0.0191787112)100:0.0822743515)100:0.0668281361,376491_Thalassia_hemprichii:0.0594138136)100:0.1583339235)89:0.0790205928)100:0.1401750965,376488_Sagittaria_platyphylla:0.0988966358)74:0.0399426127,376460_Hydrocleys_nymphoides:0.0929473836)
(376416_Alisma_lanceolatum:0.0996120397,(((((((((376418_Althenia_australis:0.0606905696,376421_Althenia_marina:0.0136490188)99:0.0093628828,((376420_Althenia_cylindrocarpa:0.0020491726,376423_Althenia_preissii:0.0000010000)96:0.0069387993,376422_Althenia_patentifolia:0.0020709333)99:0.0136022648)99:0.0460593646,376505_Zannichellia_palustris:0.0595976482)92:0.0270423915,((376473_Potamogeton_australiensis:0.0038183765,((376479_Potamogeton_reduncus:0.0111729154,376481_Potamogeton_tepperi:0.0035026747)61:0.0002347015,(376480_Potamogeton_sulcatus:0.0078874999,376482_Potamogeton_tricarinatus:0.0000021760)69:0.0021763409)97:0.0040800873)93:0.0037041633,376476_Potamogeton_ochreatus:0.0045069718)93:0.0132531503)75:0.0246793387,(376475_Potamogeton_drummondii:0.0000010000,376478_Potamogeton_perfoliatus:0.0150189365)62:0.0000020099)76:0.0231495574,376489_Stuckenia_pectinata:0.0407270520)98:0.0989822968,((376457_Heterozostera_nigricaulis:0.0000010000,376458_Heterozostera_polychlamys:0.0000010000)97:0.0772419497,(376498_Aff_Plantago:0.2287547056,376508_Ceratophyllum_demersum:0.1952728084)46:0.0178685599)59:0.0451434808)55:0.0330819902,(((((((376425_Amphibolis_antarctica:0.0088770233,376426_Amphibolis_griffithii:0.0000010000)100:0.0166184254,(376492_Thalassodendron_ciliatum:0.0000028335,376493_Thalassodendron_pachyrhizum:0.0073664337)100:0.0105055184)97:0.0153506920,376490_Syringodium_isoetifolium:0.0371287257)100:0.0500270875,((376483_Ruppia_maritima:0.0106159234,376485_Ruppia_polycarpa:0.0326671116)49:0.0040502864,376484_Ruppia_megacarpa:0.0119054405)100:0.0704347432)99:0.0295791100,((((376466_Posidonia_angustifolia:0.0000010000,(376469_Posidonia_denhartogii:0.0000010000,376471_Posidonia_robertsoniae:0.0267497067)41:0.0000021179)30:0.0000022453,376470_Posidonia_ostenfeldii:0.0000010000)31:0.0000022274,376467_Posidonia_australis:0.0029336378)65:0.0014024689,376468_Posidonia_coriacea:0.0075432133)98:0.0341577806)96:0.0275022516,((((((376435_Cycnogeton_alcockia:0.0158485639,376438_Cycnogeton_lineare:0.0151710215)20:0.0000022879,376436_Cycnogeton_dubium:0.0000010000)52:0.0084622553,376439_Cycnogeton_microtuberosum:0.0249685498)79:0.0159217657,((376446_Egeria_densa:0.1283481466,376509_Zantedeschia_aethiopica:0.0987410652)59:0.0505266687,(376462_Maundia_triglochinoides:0.0956153157,376487_Ruppia_tuberosa:0.1411248062)76:0.0423005487)35:0.0424475445)33:0.0107771507,(376494_Triglochin_hexagona:0.0438571614,((376495_Triglochin_isingiana:0.0000023905,376499_Triglochin_nana:0.0000022943)100:0.0233590322,376500_Triglochin_stowardii:0.0186308828)100:0.0219772592)100:0.0964411973)73:0.1014714453,376441_Cycnogeton_procerum:0.0204865856)46:0.0871635089)42:0.0262773994,((376427_Aponogeton_bullosus:0.0000010000,376430_Aponogeton_tofus:0.0000010000)100:0.1475301722,((376432_Blyxa_octandra:0.0178526041,376433_Blyxa_japonica:0.0051551142)100:0.0811840526,(((((((376450_Halophila_capricorni:0.0037001122,(376451_Halophila_decipiens:0.0000010000,376454_Halophila_decipiens:0.0000025972)100:0.0121766857)100:0.0211043682,376453_Halophila_ovalis:0.0188962019)98:0.0189364631,(376455_Halophila_spinulosa:0.0044965728,376456_Halophila_tricostata:0.0075914725)100:0.0349888977)100:0.0477193350,376491_Thalassia_hemprichii:0.0389208949)100:0.0702081757,(376459_Hydrilla_verticillata:0.0419225367,((376503_Vallisneria_australis:0.0000022205,376506_Vallisneria_nana:0.0079916296)100:0.0075322960,376504_Vallisneria_caulescens:0.0039104241)100:0.0655846303)63:0.0157482600)78:0.0167908904,376461_Limnobium_laevigatum:0.1123950902)54:0.0169650230,376463_Najas_tenuifolia:0.0853123494)30:0.0023442220)80:0.0483740659)61:0.0412334627)33:0.0141909629)98:0.0893636706,376488_Sagittaria_platyphylla:0.0489257745)65:0.0174675675,376460_Hydrocleys_nymphoides:0.0592647221)
(376416_Alisma_lanceolatum:0.2970064877,((376421_Althenia_marina:0.0558342260,376424_Althenia_sp:0.0209814201)58:0.0254980667,((376473_Potamogeton_australiensis:0.0000010000,376482_Potamogeton_tricarinatus:0.0000010000)62:0.0000010000,376481_Potamogeton_tepperi:0.0078216785)91:0.0502214092)99:0.1392739260,((((376435_Cycnogeton_alcockia:0.0000010000,376441_Cycnogeton_procerum:0.0000010000)57:0.0000021320,376498_Aff_Plantago:1.4183472023)24:0.0017656199,376439_Cycnogeton_microtuberosum:0.0331180407)59:0.0625001340,(376500_Triglochin_stowardii:0.0048613245,376501_Triglochin_trichophora:0.0321872232)91:0.1727097890)76:0.0421351251)
(376416_Alisma_lanceolatum:0.3674932115,((((376421_Althenia_marina:0.0869881129,376424_Althenia_sp:0.0053360777)100:0.1879991226,((376473_Potamogeton_australiensis:0.0000010000,376481_Potamogeton_tepperi:0.0064382159)75:0.0064203926,376482_Potamogeton_tricarinatus:0.0000025518)100:0.1778835354)87:0.1175783371,376498_Aff_Plantago:0.9227125622)61:0.0841842487,((376435_Cycnogeton_alcockia:0.0000020217,376439_Cycnogeton_microtuberosum:0.0627714754)59:0.0081982466,376441_Cycnogeton_procerum:0.0000020262)100:0.3093732618)45:0.0500148300,(376500_Triglochin_stowardii:0.0270146311,376501_Triglochin_trichophora:0.0406032630)100:0.2705480867)
(376416_Alisma_lanceolatum:0.3120251684,((376421_Althenia_marina:0.0734815344,376424_Althenia_sp:0.0201547531)68:0.0296073392,((376473_Potamogeton_australiensis:0.0000010000,376482_Potamogeton_tricarinatus:0.0000010000)59:0.0000021798,376481_Potamogeton_tepperi:0.0072066690)85:0.0430864207)96:0.1361446271,(((376435_Cycnogeton_alcockia:0.0000010000,376441_Cycnogeton_procerum:0.0000010000)49:0.0045355014,376439_Cycnogeton_microtuberosum:0.0301758796)45:0.0614769231,(376498_Aff_Plantago:0.8629580219,(376500_Triglochin_stowardii:0.0044496061,376501_Triglochin_trichophora:0.0324913592)86:0.1237723204)36:0.0493723014)76:0.0454831728)
(376435_Cycnogeton_alcockia:0.0226592232,376441_Cycnogeton_procerum:0.0105319754,(376495_Triglochin_isingiana:0.0000010000,376499_Triglochin_nana:0.0000010000)100:0.0873045663)
(376426_Amphibolis_griffithii:0.0121204931,((376457_Heterozostera_nigricaulis:0.0287512288,376458_Heterozostera_polychlamys:0.0000025896)94:0.1089886213,(376461_Limnobium_laevigatum:0.0924081006,376511_Typhonium_alismifolium:0.4711271058)50:0.0703544346)86:0.1128868554,376493_Thalassodendron_pachyrhizum:0.0224577965)
(376492_Thalassodendron_ciliatum:0.2074463714,(376494_Triglochin_hexagona:0.0523944942,376496_Triglochin_longicarpa:0.4466810859)100:0.2202511479,376505_Zannichellia_palustris:0.2360281608)
(376426_Amphibolis_griffithii:0.0322208143,(((376435_Cycnogeton_alcockia:0.0009046433,376441_Cycnogeton_procerum:0.2457132774)95:0.1446971918,(376495_Triglochin_isingiana:0.0757476534,376499_Triglochin_nana:0.0435625876)99:0.1783328956)100:0.5378980539,(((376457_Heterozostera_nigricaulis:0.1536521226,(376461_Limnobium_laevigatum:0.3080945812,376511_Typhonium_alismifolium:0.4160210770)79:0.1863847111)40:0.1359385959,376458_Heterozostera_polychlamys:0.2209799980)48:0.1150298707,((376492_Thalassodendron_ciliatum:0.2283464733,376505_Zannichellia_palustris:0.2146986071)88:0.1069132861,(376494_Triglochin_hexagona:0.0976022887,376496_Triglochin_longicarpa:0.0534031087)95:0.1720663789)100:0.5977219358)28:0.0480574679)100:0.3384540823,376493_Thalassodendron_pachyrhizum:0.0455217812)
(376426_Amphibolis_griffithii:0.0131928129,((((((376435_Cycnogeton_alcockia:0.0222380428,376441_Cycnogeton_procerum:0.0107632838)78:0.0343328997,(376495_Triglochin_isingiana:0.0000020536,376499_Triglochin_nana:0.0000010000)87:0.0533389047)96:0.8097599841,((376492_Thalassodendron_ciliatum:0.1428531656,376505_Zannichellia_palustris:0.0937421942)63:0.0655384902,376494_Triglochin_hexagona:0.2049916926)91:0.7640182521)53:0.5063854298,376461_Limnobium_laevigatum:0.0353269276)41:0.0605459389,376511_Typhonium_alismifolium:0.2589226998)28:0.0561351480,(376457_Heterozostera_nigricaulis:0.0299802178,376458_Heterozostera_polychlamys:0.0000010000)69:0.1168123758)85:0.1163524669,376493_Thalassodendron_pachyrhizum:0.0231120924)
(376418_Althenia_australis:0.0000028163,(((376420_Althenia_cylindrocarpa:0.0150991032,(((((((((376426_Amphibolis_griffithii:0.1341563928,(376430_Aponogeton_tofus:0.0688577562,(376446_Egeria_densa:0.0790381172,376461_Limnobium_laevigatum:0.1640737686)76:0.0915183395)28:0.0357887354)84:0.1139103376,(((376453_Halophila_ovalis:0.1132471403,(376463_Najas_tenuifolia:0.0894864843,376506_Vallisneria_nana:0.0912405935)78:0.0370249291)100:0.0950337876,(((376460_Hydrocleys_nymphoides:0.0000022459,376498_Aff_Plantago:0.2201630667)47:0.0172828533,376508_Ceratophyllum_demersum:0.2265556860)49:0.0257636058,376488_Sagittaria_platyphylla:0.0196979181)41:0.0176238188)49:0.0347949119,(376509_Zantedeschia_aethiopica:0.0720371864,376510_Lemna_disperma:0.0764483090)94:0.1018186803)21:0.0161395507)70:0.0358272552,(((376435_Cycnogeton_alcockia:0.0229538239,376439_Cycnogeton_microtuberosum:0.0000010000)99:0.0214162482,376441_Cycnogeton_procerum:0.0263130053)100:0.1613222608,((376483_Ruppia_maritima:0.1062094439,376485_Ruppia_polycarpa:0.0282457555)75:0.0203053810,376484_Ruppia_megacarpa:0.0728955811)100:0.1329081547)52:0.0575545764)67:0.0620316021,((376457_Heterozostera_nigricaulis:0.0011396592,376458_Heterozostera_polychlamys:0.0068422368)100:0.0497694089,376507_Zostera_muelleri:0.0267275877)100:0.1074720687)66:0.0695992903,376505_Zannichellia_palustris:0.0690921289)99:0.4791683528,((376494_Triglochin_hexagona:0.0339238771,((376495_Triglochin_isingiana:0.0000010000,376499_Triglochin_nana:0.0000010000)100:0.0240225238,(376496_Triglochin_longicarpa:0.0000010000,376501_Triglochin_trichophora:0.0000023696)97:0.0145696517)90:0.0071421155)71:0.0099784648,((376497_Triglochin_minutissima:0.0153378377,376500_Triglochin_stowardii:0.0101722526)75:0.0000028183,376502_Triglochin_turrifera:0.0228606312)80:0.0061184066)94:0.1649827714)82:0.0656429926,(376473_Potamogeton_australiensis:0.0000028735,((376476_Potamogeton_ochreatus:0.0000010000,376478_Potamogeton_perfoliatus:0.0000010000)99:0.0034386370,376489_Stuckenia_pectinata:0.0226762009)88:0.0033987376)84:0.0559412176)47:0.0319649193,376481_Potamogeton_tepperi:0.0000020099)62:0.0163727028,((376475_Potamogeton_drummondii:0.0074842244,376482_Potamogeton_tricarinatus:0.0041942551)23:0.0000010294,376480_Potamogeton_sulcatus:0.0000010000)68:0.0026933803)97:0.0682612156)47:0.0000020532,376423_Althenia_preissii:0.0000010000)70:0.0000026196,376421_Althenia_marina:0.0337616833)99:0.0146564415,376424_Althenia_sp:0.0150060003)
(376418_Althenia_australis:0.0075474329,(((376420_Althenia_cylindrocarpa:0.0159685283,376423_Althenia_preissii:0.0226863276)100:0.0421774739,(((((376426_Amphibolis_griffithii:0.1413369138,376492_Thalassodendron_ciliatum:0.1594893053)85:0.1272411549,((376446_Egeria_densa:0.1682744856,376504_Vallisneria_caulescens:0.2295041239)99:0.1116170682,376461_Limnobium_laevigatum:0.2065225360)89:0.1057995598)99:0.1472673035,(((((((376430_Aponogeton_tofus:0.3255072142,(((376453_Halophila_ovalis:0.1669446588,376506_Vallisneria_nana:0.1846416869)89:0.0971512940,376463_Najas_tenuifolia:0.1828472160)100:0.2690667375,376498_Aff_Plantago:0.2656565514)54:0.1057252485)89:0.1414160791,((376457_Heterozostera_nigricaulis:0.0065994944,376458_Heterozostera_polychlamys:0.0005048491)100:0.2039685923,376507_Zostera_muelleri:0.0730642273)100:0.1449371572)43:0.0534244049,((376483_Ruppia_maritima:0.1358104259,376485_Ruppia_polycarpa:0.0340571589)93:0.0246730704,376484_Ruppia_megacarpa:0.0430109910)100:0.2432290416)33:0.0441189853,(376508_Ceratophyllum_demersum:0.2851939718,(376509_Zantedeschia_aethiopica:0.0605373731,376510_Lemna_disperma:0.1892226897)70:0.1279000855)46:0.0584236843)68:0.0816347018,((376435_Cycnogeton_alcockia:0.0856066649,376441_Cycnogeton_procerum:0.0045611156)99:0.0589525874,376439_Cycnogeton_microtuberosum:0.0267835612)96:0.1434354997)77:0.1992352579,(376460_Hydrocleys_nymphoides:0.0982098419,376488_Sagittaria_platyphylla:0.1368433853)100:0.1618396767)94:0.1928744338,(((376494_Triglochin_hexagona:0.0464083347,(((376495_Triglochin_isingiana:0.0030910598,376499_Triglochin_nana:0.0000010000)100:0.0317091372,376496_Triglochin_longicarpa:0.0380902442)66:0.0053084471,376501_Triglochin_trichophora:0.0230590367)70:0.0123458771)66:0.0299486817,(376497_Triglochin_minutissima:0.0200275428,376500_Triglochin_stowardii:0.0581140368)96:0.0308085541)74:0.0373313773,376502_Triglochin_turrifera:0.1052609338)100:0.1638705086)98:0.0901278500)99:0.0999396532,376505_Zannichellia_palustris:0.1920089950)100:0.1111867448,(((376473_Potamogeton_australiensis:0.0547094402,(376476_Potamogeton_ochreatus:0.0081535775,376478_Potamogeton_perfoliatus:0.0024891747)98:0.0062071563)96:0.0143709150,((376475_Potamogeton_drummondii:0.0037565245,((376479_Potamogeton_reduncus:0.0000010000,376482_Potamogeton_tricarinatus:0.0021384375)32:0.0000015311,376481_Potamogeton_tepperi:0.0038875277)22:0.0000023641)23:0.0000010000,376480_Potamogeton_sulcatus:0.0043445794)98:0.0109412896)97:0.0174072735,376489_Stuckenia_pectinata:0.1730822638)99:0.0374972198)100:0.0638775241)99:0.0184871898,376421_Althenia_marina:0.0142107388)100:0.0688157744,376424_Althenia_sp:0.0093677165)
(376418_Althenia_australis:0.0000028061,((376420_Althenia_cylindrocarpa:0.0150742536,(376421_Althenia_marina:0.0194924199,(((((((376426_Amphibolis_griffithii:0.0099614615,376492_Thalassodendron_ciliatum:0.0000028361)100:0.1633056045,(376430_Aponogeton_tofus:0.0945835673,(376446_Egeria_densa:0.1206338896,(376461_Limnobium_laevigatum:0.1299260225,376504_Vallisneria_caulescens:0.0578732139)87:0.0000023516)80:0.0555986000)42:0.0302103303)60:0.0413600321,((376453_Halophila_ovalis:0.1091193839,(376463_Najas_tenuifolia:0.1003136586,376506_Vallisneria_nana:0.0832638419)92:0.0394906356)99:0.0773896615,376498_Aff_Plantago:0.1295145622)78:0.0722253041)63:0.0784748149,((((((376435_Cycnogeton_alcockia:0.0153732139,376439_Cycnogeton_microtuberosum:0.0000025805)98:0.0117689356,376441_Cycnogeton_procerum:0.0176060890)100:0.0654574540,((376494_Triglochin_hexagona:0.0150864047,(((376495_Triglochin_isingiana:0.0000025380,376499_Triglochin_nana:0.0000026255)100:0.0246700787,(376496_Triglochin_longicarpa:0.0225306397,376501_Triglochin_trichophora:0.0000023152)75:0.0079756605)74:0.0122445155,(376497_Triglochin_minutissima:0.0080474609,376500_Triglochin_stowardii:0.0040161134)84:0.0000023646)37:0.0051638280)39:0.0060971278,376502_Triglochin_turrifera:0.0237478708)92:0.0395908198)64:0.0303087296,(376508_Ceratophyllum_demersum:0.1626274533,(376509_Zantedeschia_aethiopica:0.0357008856,376510_Lemna_disperma:0.1102187599)71:0.0678189312)46:0.0543269412)30:0.0219133329,((376460_Hydrocleys_nymphoides:0.0258613375,376488_Sagittaria_platyphylla:0.0385119188)87:0.0460311487,(376483_Ruppia_maritima:0.0120493139,(376484_Ruppia_megacarpa:0.0299468542,376485_Ruppia_polycarpa:0.0236792307)93:0.0192832675)100:0.0908229194)60:0.0275381723)34:0.0289906478,((376457_Heterozostera_nigricaulis:0.0000028574,376507_Zostera_muelleri:0.0481744974)57:0.0035225073,376458_Heterozostera_polychlamys:0.0000021249)100:0.0926840797)27:0.0183461545)97:0.0441920028,376481_Potamogeton_tepperi:0.0000024504)39:0.0035777645,((((((376473_Potamogeton_australiensis:0.0000023490,(376476_Potamogeton_ochreatus:0.0074332597,376478_Potamogeton_perfoliatus:0.0000023191)71:0.0079568368)60:0.0000017196,376475_Potamogeton_drummondii:0.0074670543)24:0.0000013445,376479_Potamogeton_reduncus:0.0000010000)9:0.0000010151,376477_Potamogeton_octandrus:0.0000010000)51:0.0039532587,376480_Potamogeton_sulcatus:0.0000010000)51:0.0000010000,376482_Potamogeton_tricarinatus:0.0000010000)31:0.0000023879)25:0.0000021389,(376489_Stuckenia_pectinata:0.0230403438,376505_Zannichellia_palustris:0.0512327054)76:0.0147910323)60:0.0254410983)88:0.0150569265)14:0.0000026976,376423_Althenia_preissii:0.0000010000)98:0.0294495759,376424_Althenia_sp:0.0149915454)
(376417_Alisma_plantago_aquatica:0.0487147806,((((((((376418_Althenia_australis:0.0069101934,376424_Althenia_sp:0.1539460876)100:0.0523647999,((376420_Althenia_cylindrocarpa:0.0000023359,376423_Althenia_preissii:0.0254332227)100:0.0208951506,376421_Althenia_marina:0.0211176705)96:0.0151189026)38:0.0185946438,376505_Zannichellia_palustris:0.1741516998)100:0.0365916660,((376475_Potamogeton_drummondii:0.0263345218,(376481_Potamogeton_tepperi:0.0026342555,376482_Potamogeton_tricarinatus:0.0029012961)100:0.0148120045)99:0.0173737482,376489_Stuckenia_pectinata:0.0201560304)100:0.0364647304)100:0.1123146376,(376427_Aponogeton_bullosus:0.0000023923,376430_Aponogeton_tofus:0.1662403234)99:0.1398947232)64:0.0483244429,((((((376425_Amphibolis_antarctica:0.0090801988,376426_Amphibolis_griffithii:0.0052406537)100:0.0139727829,376490_Syringodium_isoetifolium:0.0354636953)86:0.0043432022,(376492_Thalassodendron_ciliatum:0.0165287329,376493_Thalassodendron_pachyrhizum:0.0092818979)83:0.0092584704)99:0.0450604424,(((376457_Heterozostera_nigricaulis:0.0086639804,376458_Heterozostera_polychlamys:0.0137020739)99:0.0371237668,376507_Zostera_muelleri:0.0884104291)100:0.2045649615,((376483_Ruppia_maritima:0.0079687907,376485_Ruppia_polycarpa:0.3042102221)97:0.0186736366,376484_Ruppia_megacarpa:0.0096361997)98:0.0391041813)43:0.0378666286)41:0.0168463526,376468_Posidonia_coriacea:0.0955218667)59:0.0440115843,376462_Maundia_triglochinoides:0.0974311914)41:0.0100632806)60:0.0270143507,(((376436_Cycnogeton_dubium:0.1165146657,376438_Cycnogeton_lineare:0.1854852733)98:0.1395016995,376441_Cycnogeton_procerum:0.0489796411)97:0.0613930835,((((376495_Triglochin_isingiana:0.0010343940,376499_Triglochin_nana:0.0000026767)100:0.0357928549,376500_Triglochin_stowardii:0.0565861560)83:0.0032216850,376501_Triglochin_trichophora:0.0094120532)82:0.0068036982,376502_Triglochin_turrifera:0.0195253644)100:0.1448332243)96:0.0655536491)70:0.0417794054,(((376433_Blyxa_japonica:0.0963908004,376446_Egeria_densa:0.0461066012)99:0.0819937000,(((376450_Halophila_capricorni:0.0000010000,376451_Halophila_decipiens:0.0000010000)100:0.1560083546,((376503_Vallisneria_australis:0.1116115122,376506_Vallisneria_nana:0.0000025222)100:0.2237622417,376504_Vallisneria_caulescens:0.0382554636)89:0.0314826037)59:0.0113276391,376491_Thalassia_hemprichii:0.0872607457)67:0.0247311897)93:0.0569202174,(((376498_Aff_Plantago:0.1905460652,376510_Lemna_disperma:0.2132614644)86:0.0183088302,376508_Ceratophyllum_demersum:0.2085935146)80:0.0634993130,(376509_Zantedeschia_aethiopica:0.0664447570,376511_Typhonium_alismifolium:0.0845813122)100:0.0731758534)66:0.0438880509)55:0.0262790251)100:0.1855269417,376460_Hydrocleys_nymphoides:0.0543369049)
(376417_Alisma_plantago_aquatica:0.1556756954,((((((((((376418_Althenia_australis:0.0103266097,376424_Althenia_sp:0.0910420123)100:0.0380415798,376505_Zannichellia_palustris:0.1297982070)98:0.0306750430,376422_Althenia_patentifolia:0.2184145222)98:0.0140515597,376421_Althenia_marina:0.0210596309)94:0.0305708072,(376420_Althenia_cylindrocarpa:0.0000027478,376423_Althenia_preissii:0.0034112419)100:0.0227817973)100:0.0968631818,(((((376473_Potamogeton_australiensis:0.0000010000,(376474_Potamogeton_crispus:0.2744453427,376475_Potamogeton_drummondii:0.0000024473)69:0.0240363607)39:0.0000021105,376480_Potamogeton_sulcatus:0.0000024420)65:0.0368212500,(376481_Potamogeton_tepperi:0.0402238577,376482_Potamogeton_tricarinatus:0.0034061819)95:0.0254071734)76:0.0084035325,(376476_Potamogeton_ochreatus:0.0349659096,376478_Potamogeton_perfoliatus:0.0139307892)57:0.0080019584)84:0.0125849968,376489_Stuckenia_pectinata:0.0416481860)99:0.0419221866)100:0.1236614935,((((376435_Cycnogeton_alcockia:0.0000020139,376436_Cycnogeton_dubium:0.2568929401)98:0.0305976829,376441_Cycnogeton_procerum:0.0119973027)98:0.0152464811,376439_Cycnogeton_microtuberosum:0.0151013471)100:0.1146741622,((((376495_Triglochin_isingiana:0.0006868074,376499_Triglochin_nana:0.0033027813)100:0.0519935889,(376501_Triglochin_trichophora:0.0129159405,376502_Triglochin_turrifera:0.0321472857)73:0.0043358226)63:0.0077116367,376500_Triglochin_stowardii:0.0536608835)61:0.0080397847,376497_Triglochin_minutissima:0.0569406044)100:0.1607653037)99:0.0871009487)52:0.0367014744,((((((376425_Amphibolis_antarctica:0.0294073739,376426_Amphibolis_griffithii:0.0065485765)95:0.0165676857,376493_Thalassodendron_pachyrhizum:0.0246793661)95:0.0405641975,((376444_Cymodocea_serrulata:0.3448786042,376490_Syringodium_isoetifolium:0.0658073419)72:0.0518516266,376492_Thalassodendron_ciliatum:0.1333685279)71:0.0564365611)76:0.0434334500,((376483_Ruppia_maritima:0.0437254488,376484_Ruppia_megacarpa:0.0182737541)94:0.0319334626,(376485_Ruppia_polycarpa:0.1242544410,376487_Ruppia_tuberosa:0.0000024269)100:0.2717462062)79:0.0737948289)58:0.0134920865,376468_Posidonia_coriacea:0.1052431162)69:0.0380438014,((376427_Aponogeton_bullosus:0.0222138895,376430_Aponogeton_tofus:0.1302216852)100:0.1734846844,(((376457_Heterozostera_nigricaulis:0.0721011297,376458_Heterozostera_polychlamys:0.0082163318)99:0.0195078770,376507_Zostera_muelleri:0.0183254247)100:0.2900458506,376462_Maundia_triglochinoides:0.0368494082)61:0.0427469764)58:0.0619557784)53:0.0214167537)73:0.0549534607,(((376498_Aff_Plantago:0.1991577363,376510_Lemna_disperma:0.2681018784)92:0.0265487807,376508_Ceratophyllum_demersum:0.2838100016)57:0.0564592565,(376509_Zantedeschia_aethiopica:0.1371662937,376511_Typhonium_alismifolium:0.1328990288)100:0.1173100563)55:0.0485213495)47:0.0467498840,((((376433_Blyxa_japonica:0.1890175433,376461_Limnobium_laevigatum:0.1699136173)99:0.0699660425,376491_Thalassia_hemprichii:0.1633753910)97:0.1048326328,((376503_Vallisneria_australis:0.0934226981,376506_Vallisneria_nana:0.0069877049)100:0.1460856228,376504_Vallisneria_caulescens:0.1009114252)97:0.0452999586)70:0.0316055442,(376446_Egeria_densa:0.1050669700,(376450_Halophila_capricorni:0.0389393287,376451_Halophila_decipiens:0.0363554409)100:0.1593351494)91:0.0379204664)95:0.0502077607)100:0.1683787754,376460_Hydrocleys_nymphoides:0.0573842652)
(376417_Alisma_plantago_aquatica:0.0603975039,(((((((((((376418_Althenia_australis:0.0132252936,376424_Althenia_sp:0.0025265770)99:0.0176759330,((376420_Althenia_cylindrocarpa:0.0000010000,376423_Althenia_preissii:0.0412383154)100:0.0211420071,376421_Althenia_marina:0.0170612098)95:0.0078889017)99:0.0225766543,376505_Zannichellia_palustris:0.0328773076)100:0.0238630442,((376475_Potamogeton_drummondii:0.0037094614,(376481_Potamogeton_tepperi:0.0039742794,376482_Potamogeton_tricarinatus:0.0037472789)75:0.0000010000)97:0.0193566866,376489_Stuckenia_pectinata:0.0222825861)80:0.0111353777)100:0.0580709465,(376457_Heterozostera_nigricaulis:0.0000010000,376458_Heterozostera_polychlamys:0.0174895577)100:0.1406848670)66:0.0343540748,(((((376425_Amphibolis_antarctica:0.0051483107,376426_Amphibolis_griffithii:0.0038724929)100:0.0080288412,376490_Syringodium_isoetifolium:0.0346693022)87:0.0030662885,(376492_Thalassodendron_ciliatum:0.0164991958,376493_Thalassodendron_pachyrhizum:0.0111477244)83:0.0113196385)98:0.0258027795,(376483_Ruppia_maritima:0.0272102765,376484_Ruppia_megacarpa:0.0147103784)94:0.0694362220)76:0.0146215355,376468_Posidonia_coriacea:0.0925271644)78:0.0338721148)34:0.0118078559,((376427_Aponogeton_bullosus:0.0185403401,376430_Aponogeton_tofus:0.1226867643)94:0.1158170247,376462_Maundia_triglochinoides:0.0826814396)33:0.0274823761)32:0.0146456558,((((376436_Cycnogeton_dubium:0.0279945685,376438_Cycnogeton_lineare:0.1468656139)86:0.0588841793,(376459_Hydrilla_verticillata:0.2190791827,376485_Ruppia_polycarpa:0.0521709588)100:0.1517718597)95:0.2386418529,(((376495_Triglochin_isingiana:0.0014161278,376499_Triglochin_nana:0.0000010000)100:0.0180666295,(376501_Triglochin_trichophora:0.0088741827,376502_Triglochin_turrifera:0.0209257254)87:0.0044488230)85:0.0027674210,376500_Triglochin_stowardii:0.0239139036)100:0.0660165394)71:0.0307342621,376441_Cycnogeton_procerum:0.0543837135)76:0.0492256367)52:0.0477408831,((376498_Aff_Plantago:0.1351372823,376510_Lemna_disperma:0.1861577154)98:0.0719801781,(376509_Zantedeschia_aethiopica:0.0331026113,376511_Typhonium_alismifolium:0.0552282741)100:0.0616249608)52:0.0396628049)33:0.0301166546,((376433_Blyxa_japonica:0.0366400734,376446_Egeria_densa:0.0597393466)98:0.0556792337,((((376450_Halophila_capricorni:0.0000025562,376451_Halophila_decipiens:0.0000024406)100:0.2009793260,376504_Vallisneria_caulescens:0.0391567420)35:0.0135605206,(((376474_Potamogeton_crispus:0.0425244384,376507_Zostera_muelleri:0.0597168734)94:0.2476294112,376503_Vallisneria_australis:0.0479032330)96:0.2886061837,376506_Vallisneria_nana:0.0000020358)91:0.0644678354)74:0.0344438126,376491_Thalassia_hemprichii:0.0738109924)73:0.0142347213)88:0.0278431246)50:0.0491034591,376508_Ceratophyllum_demersum:0.2051970555)100:0.0810101246,376460_Hydrocleys_nymphoides:0.0394436408)
(376418_Althenia_australis:0.0087349225,((376422_Althenia_patentifolia:0.0127139678,376423_Althenia_preissii:0.0222711935)97:0.0428870796,((((((((((((376425_Amphibolis_antarctica:0.0000010000,376426_Amphibolis_griffithii:0.0000010000)100:0.0344028773,376490_Syringodium_isoetifolium:0.0234314039)96:0.0071025598,(376492_Thalassodendron_ciliatum:0.0029663399,376493_Thalassodendron_pachyrhizum:0.0105089839)100:0.0293693574)100:0.0437769326,(376484_Ruppia_megacarpa:0.0107733301,376485_Ruppia_polycarpa:0.0125881220)100:0.1257318125)95:0.0318784197,(376466_Posidonia_angustifolia:0.0193572817,(376467_Posidonia_australis:0.0043038793,(((376468_Posidonia_coriacea:0.0000010000,376469_Posidonia_denhartogii:0.0000010000)59:0.0000010000,376470_Posidonia_ostenfeldii:0.0000028494)94:0.0033839498,376472_Posidonia_sinuosa:0.0000010000)52:0.0000023708)100:0.0531045866)77:0.0256065284)96:0.0380066714,((376433_Blyxa_japonica:0.0988056720,((376453_Halophila_ovalis:0.0423478499,376459_Hydrilla_verticillata:0.0909931566)68:0.0121797862,376463_Najas_tenuifolia:0.1057919763)52:0.0130041250)71:0.0450394246,376461_Limnobium_laevigatum:0.1275155065)95:0.0745984847)80:0.0335175655,(376435_Cycnogeton_alcockia:0.0184528542,376441_Cycnogeton_procerum:0.0372971350)100:0.1042912993)44:0.0308401714,((376439_Cycnogeton_microtuberosum:0.0235754362,(((376495_Triglochin_isingiana:0.0052955813,376499_Triglochin_nana:0.0044854393)99:0.0181986699,376500_Triglochin_stowardii:0.0186199150)89:0.0062734199,376501_Triglochin_trichophora:0.0099174912)100:0.1751302254)96:0.0373640498,376460_Hydrocleys_nymphoides:0.2451392954)33:0.0155043600)91:0.1554952523,((376427_Aponogeton_bullosus:0.0775725783,(376429_Aponogeton_elongatus:0.0000010000,376430_Aponogeton_tofus:0.0000010000)98:0.0320858988)88:0.0547267805,(376446_Egeria_densa:0.2335362337,(376509_Zantedeschia_aethiopica:0.0970922995,376511_Typhonium_alismifolium:0.0680337366)95:0.0703474636)84:0.0537327353)84:0.0586916195)87:0.0601510348,(376457_Heterozostera_nigricaulis:0.0044700329,376458_Heterozostera_polychlamys:0.0000010000)100:0.1794250656)100:0.0743485559,(((376473_Potamogeton_australiensis:0.0095945875,(376480_Potamogeton_sulcatus:0.0031583329,376482_Potamogeton_tricarinatus:0.0144702049)58:0.0000025675)74:0.0000023544,376479_Potamogeton_reduncus:0.0000010000)56:0.0508503712,376475_Potamogeton_drummondii:0.0089375327)90:0.0373693494)72:0.0229649945,376481_Potamogeton_tepperi:0.0228282569)97:0.0710205838)96:0.0292883720,376424_Althenia_sp:0.1232187159)
(376418_Althenia_australis:0.0168825452,(((376420_Althenia_cylindrocarpa:0.0105065096,376423_Althenia_preissii:0.0052529776)97:0.0135620289,376422_Althenia_patentifolia:0.0074696537)100:0.0957549770,(((((((((((376425_Amphibolis_antarctica:0.0030216850,376426_Amphibolis_griffithii:0.0015768940)100:0.0584589197,(376492_Thalassodendron_ciliatum:0.0101902891,376493_Thalassodendron_pachyrhizum:0.0129787845)100:0.0416029798)95:0.0098138006,376490_Syringodium_isoetifolium:0.0773351533)100:0.0737211186,(376483_Ruppia_maritima:0.0486560890,(376484_Ruppia_megacarpa:0.0228287532,376485_Ruppia_polycarpa:0.0649810990)87:0.0115019891)100:0.1099818000)87:0.0302937702,(376466_Posidonia_angustifolia:0.0041438352,((376467_Posidonia_australis:0.0026393496,(376468_Posidonia_coriacea:0.0000028842,376470_Posidonia_ostenfeldii:0.0660431323)100:0.0075016473)98:0.0132099452,376472_Posidonia_sinuosa:0.0139307202)100:0.0529858576)88:0.0276060418)96:0.0541327485,((376435_Cycnogeton_alcockia:0.0405641932,376441_Cycnogeton_procerum:0.0944301775)100:0.0690919320,376439_Cycnogeton_microtuberosum:0.1200565183)79:0.0813902403)19:0.0315573691,((((376433_Blyxa_japonica:0.1332867094,((376453_Halophila_ovalis:0.0930574025,376459_Hydrilla_verticillata:0.1142486477)87:0.0479313744,376463_Najas_tenuifolia:0.1741675794)94:0.0480062496)100:0.1181763996,376461_Limnobium_laevigatum:0.1710669372)100:0.1012805473,(((376495_Triglochin_isingiana:0.0044462956,376499_Triglochin_nana:0.0034908645)100:0.0148976451,(376500_Triglochin_stowardii:0.0140618403,376501_Triglochin_trichophora:0.0182057233)98:0.0119359611)89:0.0101275314,376497_Triglochin_minutissima:0.0718964043)100:0.1962891932)65:0.0429757622,376460_Hydrocleys_nymphoides:0.2799051491)25:0.0166051058)68:0.0861938040,((376427_Aponogeton_bullosus:0.1133207771,(376429_Aponogeton_elongatus:0.0068052043,376430_Aponogeton_tofus:0.0000010000)100:0.0796876550)100:0.1387949318,((376446_Egeria_densa:0.3528840061,(376462_Maundia_triglochinoides:0.3404827245,376471_Posidonia_robertsoniae:0.2914181312)39:0.0890077064)48:0.0810101910,(376509_Zantedeschia_aethiopica:0.1080465014,376511_Typhonium_alismifolium:0.2426688331)97:0.0871964080)48:0.0581175618)39:0.0471410052)55:0.0855045335,(376457_Heterozostera_nigricaulis:0.0000029490,376458_Heterozostera_polychlamys:0.0161478405)100:0.2589148920)63:0.0697874014,((376473_Potamogeton_australiensis:0.0533196703,(376480_Potamogeton_sulcatus:0.0028006120,376482_Potamogeton_tricarinatus:0.0314062649)49:0.0000027873)90:0.0260481347,376475_Potamogeton_drummondii:0.0020507594)91:0.0432556011)60:0.0569961000,376481_Potamogeton_tepperi:0.0444915309)62:0.0803149393)62:0.0511390067,((376421_Althenia_marina:0.0499638631,(376489_Stuckenia_pectinata:0.0952286575,376505_Zannichellia_palustris:0.1194152451)76:0.0326602328)81:0.1936602847,376424_Althenia_sp:0.0000024014)62:0.1651155008)
(376418_Althenia_australis:0.0124255296,(((376420_Althenia_cylindrocarpa:0.0000010000,376423_Althenia_preissii:0.0000023384)100:0.0215576200,376422_Althenia_patentifolia:0.0136135063)100:0.0438510773,(((((((((376425_Amphibolis_antarctica:0.0000010000,376426_Amphibolis_griffithii:0.0000010000)100:0.0347953331,376490_Syringodium_isoetifolium:0.0225585513)97:0.0065257150,(376492_Thalassodendron_ciliatum:0.0029647975,376493_Thalassodendron_pachyrhizum:0.0107887238)100:0.0315242861)100:0.0466342194,(376483_Ruppia_maritima:0.0218030149,(376484_Ruppia_megacarpa:0.0157337115,376485_Ruppia_polycarpa:0.0162384665)91:0.0158849742)100:0.0705192441)91:0.0243938912,(376466_Posidonia_angustifolia:0.0227382913,((376467_Posidonia_australis:0.0043390631,(376468_Posidonia_coriacea:0.0000010000,(376469_Posidonia_denhartogii:0.0000010000,376470_Posidonia_ostenfeldii:0.0000010000)85:0.0000010000)98:0.0037653846)96:0.0045846565,376472_Posidonia_sinuosa:0.0158296754)99:0.0405936358)74:0.0219044548)97:0.0245903286,((((376427_Aponogeton_bullosus:0.0650524388,(376429_Aponogeton_elongatus:0.0000010000,376430_Aponogeton_tofus:0.0000010000)100:0.0429509774)97:0.0582586137,(376436_Cycnogeton_dubium:0.0895258632,(376509_Zantedeschia_aethiopica:0.0880690159,376511_Typhonium_alismifolium:0.0886503025)95:0.0425667066)59:0.0165048160)68:0.0523227739,((((376433_Blyxa_japonica:0.0726372208,376446_Egeria_densa:0.0598762555)69:0.0104835172,((376453_Halophila_ovalis:0.0457664898,376459_Hydrilla_verticillata:0.0867481482)83:0.0210957754,376463_Najas_tenuifolia:0.1009316161)57:0.0194808981)84:0.0447205271,376461_Limnobium_laevigatum:0.1311083755)67:0.0434525279,376460_Hydrocleys_nymphoides:0.1397945001)35:0.0169884673)69:0.0232637814,(((376435_Cycnogeton_alcockia:0.0000020630,376438_Cycnogeton_lineare:0.0071857650)71:0.0062924540,376441_Cycnogeton_procerum:0.0174584793)100:0.0700711418,(376439_Cycnogeton_microtuberosum:0.0271470359,(((376495_Triglochin_isingiana:0.0077256411,376499_Triglochin_nana:0.0032735407)100:0.0130931409,376501_Triglochin_trichophora:0.0182859971)91:0.0035326021,376500_Triglochin_stowardii:0.0123006952)100:0.0935721902)97:0.0375497385)86:0.0255981163)62:0.0170633092)67:0.0322188646,(376457_Heterozostera_nigricaulis:0.0028697877,376458_Heterozostera_polychlamys:0.0000021956)100:0.1218438971)79:0.0714681102,((376473_Potamogeton_australiensis:0.0094574054,((376479_Potamogeton_reduncus:0.0000010000,376480_Potamogeton_sulcatus:0.0031501572)34:0.0000020318,376482_Potamogeton_tricarinatus:0.0212533482)28:0.0009463726)57:0.0387481051,376475_Potamogeton_drummondii:0.0200487026)97:0.0389237749)49:0.0205931156,376481_Potamogeton_tepperi:0.0214889464)79:0.0449919449)78:0.0232708876,((376421_Althenia_marina:0.0284136233,(376489_Stuckenia_pectinata:0.0384500668,376505_Zannichellia_palustris:0.0413367166)79:0.0107269637)100:0.1400282783,376424_Althenia_sp:0.0015865220)100:0.1398524786)
(376418_Althenia_australis:0.0205358579,(((((((((((376419_Althenia_bilocularis:0.0000010000,376484_Ruppia_megacarpa:0.0000010000)100:0.0047250496,376483_Ruppia_maritima:0.0157002722)96:0.0059749152,376485_Ruppia_polycarpa:0.0185009947)89:0.0216331079,(376498_Aff_Plantago:0.1330185965,376508_Ceratophyllum_demersum:0.1676896932)99:0.1224323071)56:0.0255300857,376487_Ruppia_tuberosa:0.0827226047)59:0.0568611647,(((376425_Amphibolis_antarctica:0.0044131146,376426_Amphibolis_griffithii:0.0000010000)100:0.0794644873,376490_Syringodium_isoetifolium:0.0605593560)98:0.0612784064,(376492_Thalassodendron_ciliatum:0.0214026274,376493_Thalassodendron_pachyrhizum:0.0161267610)98:0.0152124782)99:0.0374569555)59:0.0578893045,((((376427_Aponogeton_bullosus:0.0000022334,(376429_Aponogeton_elongatus:0.0105327857,376430_Aponogeton_tofus:0.0105310081)93:0.0051627486)100:0.1251370465,((((376433_Blyxa_japonica:0.1312230062,376503_Vallisneria_australis:0.0769060108)48:0.0267415714,((376451_Halophila_decipiens:0.0000010000,376454_Halophila_decipiens:0.0000010000)100:0.0415760317,(376453_Halophila_ovalis:0.0420779559,376456_Halophila_tricostata:0.0484327957)75:0.0415594194)97:0.0907301956)72:0.0589156584,(376460_Hydrocleys_nymphoides:0.1128735862,376463_Najas_tenuifolia:0.1855225628)45:0.0570618464)61:0.0507431409,(376509_Zantedeschia_aethiopica:0.0639652065,376511_Typhonium_alismifolium:0.0693064165)99:0.0795128559)49:0.0361645621)30:0.0256132809,((((376435_Cycnogeton_alcockia:0.0000024513,376436_Cycnogeton_dubium:0.0105191868)95:0.0097954798,376439_Cycnogeton_microtuberosum:0.0000010000)52:0.0000025093,376441_Cycnogeton_procerum:0.0000010000)100:0.0552243706,((((376495_Triglochin_isingiana:0.0027580122,376499_Triglochin_nana:0.0000029418)100:0.0203509240,376500_Triglochin_stowardii:0.0321276667)52:0.0055360551,376502_Triglochin_turrifera:0.0252162142)86:0.0200332623,376496_Triglochin_longicarpa:0.0287922605)100:0.1331073828)74:0.0349367863)51:0.0490393919,(376457_Heterozostera_nigricaulis:0.0086024842,376458_Heterozostera_polychlamys:0.0223816408)100:0.1153988213)33:0.0164006770)99:0.0453376539,(((376473_Potamogeton_australiensis:0.0000010000,376478_Potamogeton_perfoliatus:0.0000010000)99:0.0050053202,((376475_Potamogeton_drummondii:0.0000010000,376481_Potamogeton_tepperi:0.0028719053)97:0.0028415177,376482_Potamogeton_tricarinatus:0.0000010000)55:0.0000026419)92:0.0036452363,(376474_Potamogeton_crispus:0.0163739561,376476_Potamogeton_ochreatus:0.0000010000)79:0.0096298073)78:0.0091695604)94:0.0044104043,376489_Stuckenia_pectinata:0.0190973935)99:0.0190377945,376505_Zannichellia_palustris:0.0306572863)100:0.0315689089,376424_Althenia_sp:0.0123936210)99:0.0117733741,(376420_Althenia_cylindrocarpa:0.0176037734,376422_Althenia_patentifolia:0.0149675978)98:0.0111971199)
(376418_Althenia_australis:0.0322082729,(((((((((((376419_Althenia_bilocularis:0.0000010000,376484_Ruppia_megacarpa:0.0000010000)99:0.0054551011,376483_Ruppia_maritima:0.0208461022)76:0.0061750390,376485_Ruppia_polycarpa:0.0253705228)95:0.0296973866,(376498_Aff_Plantago:0.1458349983,376508_Ceratophyllum_demersum:0.2008587973)98:0.1281247289)51:0.0383118692,376487_Ruppia_tuberosa:0.0920037415)54:0.0614803566,(((376425_Amphibolis_antarctica:0.0040752188,376426_Amphibolis_griffithii:0.0000010000)100:0.1076377405,376490_Syringodium_isoetifolium:0.0598403611)99:0.0784876958,(376492_Thalassodendron_ciliatum:0.0226450696,376493_Thalassodendron_pachyrhizum:0.0182765710)98:0.0173605264)98:0.0418423014)54:0.0754990937,((((376427_Aponogeton_bullosus:0.0000025625,(376429_Aponogeton_elongatus:0.0183163507,376430_Aponogeton_tofus:0.0084993533)97:0.0041576241)100:0.1486442314,((((376435_Cycnogeton_alcockia:0.0069854713,376436_Cycnogeton_dubium:0.0080143689)96:0.0053022638,376441_Cycnogeton_procerum:0.0047078288)96:0.0185285809,376439_Cycnogeton_microtuberosum:0.0076023736)100:0.1420120811,((((376495_Triglochin_isingiana:0.0048593238,376499_Triglochin_nana:0.0448346997)100:0.0237022896,376502_Triglochin_turrifera:0.0284265993)91:0.0085830685,376500_Triglochin_stowardii:0.0228343805)92:0.0277200688,376496_Triglochin_longicarpa:0.0246602549)100:0.1758595372)79:0.0189919752)65:0.0340847773,(((376433_Blyxa_japonica:0.1202421965,((376451_Halophila_decipiens:0.0000010000,376454_Halophila_decipiens:0.0000010000)100:0.1239664820,376503_Vallisneria_australis:0.1012100587)76:0.0403590498)89:0.0691804722,(376460_Hydrocleys_nymphoides:0.1213574101,376463_Najas_tenuifolia:0.2345308710)61:0.0629770235)71:0.0598117005,(376509_Zantedeschia_aethiopica:0.1446349439,376511_Typhonium_alismifolium:0.1093403687)99:0.0951393232)49:0.0643193543)54:0.0649771141,(376457_Heterozostera_nigricaulis:0.1272398915,376458_Heterozostera_polychlamys:0.0057340806)100:0.1441454367)41:0.0286394241)98:0.0613598403,(((376473_Potamogeton_australiensis:0.0000010000,376478_Potamogeton_perfoliatus:0.0000010000)100:0.0049876618,(376475_Potamogeton_drummondii:0.0000010000,(376481_Potamogeton_tepperi:0.0000021002,376482_Potamogeton_tricarinatus:0.0000010000)93:0.0072784252)94:0.0069325300)96:0.0129194159,(376474_Potamogeton_crispus:0.0162503136,376476_Potamogeton_ochreatus:0.0000010000)90:0.0123405366)86:0.0238567777)92:0.0147969457,376489_Stuckenia_pectinata:0.0272979905)99:0.0259787756,376505_Zannichellia_palustris:0.0489630955)100:0.0350254769,376424_Althenia_sp:0.0111319835)95:0.0116262410,(376420_Althenia_cylindrocarpa:0.0164034650,376422_Althenia_patentifolia:0.0231370299)98:0.0205308510)
(376418_Althenia_australis:0.0205307658,(((((((((((376419_Althenia_bilocularis:0.0000010000,376484_Ruppia_megacarpa:0.0000010000)99:0.0047215868,376483_Ruppia_maritima:0.0157066463)95:0.0062644113,376485_Ruppia_polycarpa:0.0182913191)85:0.0215237745,(376498_Aff_Plantago:0.1335905697,376508_Ceratophyllum_demersum:0.1674873557)99:0.1224497325)55:0.0255695665,376487_Ruppia_tuberosa:0.0828571194)59:0.0566729039,(((376425_Amphibolis_antarctica:0.0044155059,376426_Amphibolis_griffithii:0.0000010000)100:0.0594499147,376490_Syringodium_isoetifolium:0.0631991767)94:0.0415724645,(376492_Thalassodendron_ciliatum:0.0214129578,376493_Thalassodendron_pachyrhizum:0.0162076172)98:0.0177345055)98:0.0400123971)59:0.0586536163,((((376427_Aponogeton_bullosus:0.0000022300,(376429_Aponogeton_elongatus:0.0105225433,376430_Aponogeton_tofus:0.0105287505)92:0.0051612990)100:0.1242730927,((((376433_Blyxa_japonica:0.1310779785,376503_Vallisneria_australis:0.0776102842)47:0.0271137243,((376451_Halophila_decipiens:0.0000010000,376454_Halophila_decipiens:0.0000010000)99:0.0417073898,(376453_Halophila_ovalis:0.0413403274,376456_Halophila_tricostata:0.0485933780)72:0.0395765140)98:0.0906482108)71:0.0585745358,(376460_Hydrocleys_nymphoides:0.1135848318,376463_Najas_tenuifolia:0.1830435015)46:0.0562608460)59:0.0488471068,(376509_Zantedeschia_aethiopica:0.0995267328,376511_Typhonium_alismifolium:0.0650300562)100:0.0802319038)47:0.0373077347)30:0.0271181473,((((376435_Cycnogeton_alcockia:0.0098009659,376439_Cycnogeton_microtuberosum:0.0000010000)58:0.0000010000,376436_Cycnogeton_dubium:0.0000010000)65:0.0000010000,376441_Cycnogeton_procerum:0.0000010000)99:0.0554107949,((((376495_Triglochin_isingiana:0.0027621616,376499_Triglochin_nana:0.0000029114)99:0.0204043084,376500_Triglochin_stowardii:0.0320970982)45:0.0055484282,376502_Triglochin_turrifera:0.0252064133)81:0.0202371987,376496_Triglochin_longicarpa:0.0286124154)100:0.1327301138)77:0.0343607946)52:0.0504200044,(376457_Heterozostera_nigricaulis:0.0086648210,376458_Heterozostera_polychlamys:0.0222665825)100:0.1142052433)27:0.0174272770)99:0.0461773189,(((376473_Potamogeton_australiensis:0.0000010000,376478_Potamogeton_perfoliatus:0.0000010000)99:0.0050060929,((376475_Potamogeton_drummondii:0.0000010000,376481_Potamogeton_tepperi:0.0028706457)95:0.0028412627,376482_Potamogeton_tricarinatus:0.0000010000)63:0.0000025394)94:0.0037148056,(376474_Potamogeton_crispus:0.0163817726,376476_Potamogeton_ochreatus:0.0000010000)83:0.0096370223)79:0.0093652612)96:0.0043276977,376489_Stuckenia_pectinata:0.0191004215)99:0.0190377158,376505_Zannichellia_palustris:0.0306787290)100:0.0315704476,376424_Althenia_sp:0.0124033542)99:0.0117790823,(376420_Althenia_cylindrocarpa:0.0176143815,376422_Althenia_patentifolia:0.0149683306)99:0.0112232068)
(376416_Alisma_lanceolatum:0.0031184049,376417_Alisma_plantago_aquatica:0.0025765765,((((((((((((376418_Althenia_australis:0.0043207936,376424_Althenia_sp:0.0053955603)100:0.0145949763,((376420_Althenia_cylindrocarpa:0.0000010000,376422_Althenia_patentifolia:0.0015937853)100:0.0230784874,376421_Althenia_marina:0.0129279919)54:0.0011155568)73:0.0056052895,376423_Althenia_preissii:0.0335983142)100:0.0151023617,376505_Zannichellia_palustris:0.0486018937)100:0.0266843996,376489_Stuckenia_pectinata:0.0443919824)50:0.0098037431,((376473_Potamogeton_australiensis:0.0028718325,(((376475_Potamogeton_drummondii:0.0054513548,376479_Potamogeton_reduncus:0.0063656377)85:0.0000010000,376481_Potamogeton_tepperi:0.0013488908)51:0.0000022697,(376480_Potamogeton_sulcatus:0.0016680447,376482_Potamogeton_tricarinatus:0.0000010000)66:0.0013485806)93:0.0027053349)97:0.0042994924,((376474_Potamogeton_crispus:0.0032856910,(376476_Potamogeton_ochreatus:0.0040971907,376477_Potamogeton_octandrus:0.0105034611)99:0.0041259687)99:0.0020405943,376478_Potamogeton_perfoliatus:0.0016009049)94:0.0020279523)99:0.0134217229)100:0.1031570340,((376457_Heterozostera_nigricaulis:0.0038275263,376458_Heterozostera_polychlamys:0.0054228242)100:0.0160957934,376507_Zostera_muelleri:0.0326067975)100:0.1261529699)95:0.0459613133,(((((376419_Althenia_bilocularis:0.0000010000,376484_Ruppia_megacarpa:0.0000010000)100:0.0457203188,((376483_Ruppia_maritima:0.2290180174,376486_Ruppia_sp:0.0205878051)100:0.0440505027,376487_Ruppia_tuberosa:0.0204523385)100:0.0283065157)78:0.0245355068,376485_Ruppia_polycarpa:0.0312381271)99:0.0464289055,(((((376425_Amphibolis_antarctica:0.0000021086,376426_Amphibolis_griffithii:0.0000010000)100:0.0275181104,376490_Syringodium_isoetifolium:0.0318303375)66:0.0039876632,376444_Cymodocea_serrulata:0.0334738154)70:0.0059530316,(376492_Thalassodendron_ciliatum:0.0148931951,376493_Thalassodendron_pachyrhizum:0.0050187012)100:0.0213052562)100:0.0666157717,((376466_Posidonia_angustifolia:0.0000010000,((((376467_Posidonia_australis:0.0019020246,376468_Posidonia_coriacea:0.0000010000)5:0.0000010000,376470_Posidonia_ostenfeldii:0.0000010000)8:0.0000010000,376471_Posidonia_robertsoniae:0.0000010000)52:0.0000028044,376472_Posidonia_sinuosa:0.0019910023)36:0.0000010000)35:0.0000024423,376469_Posidonia_denhartogii:0.0023707192)100:0.0263626516)91:0.0180177975)96:0.0323936046,((((376494_Triglochin_hexagona:0.1610363177,376501_Triglochin_trichophora:0.0389997931)51:0.0209892389,((376495_Triglochin_isingiana:0.0000021484,376499_Triglochin_nana:0.0013565936)100:0.0345433573,376502_Triglochin_turrifera:0.0173332767)100:0.1080132148)50:0.0301530202,(376496_Triglochin_longicarpa:0.0408265425,376497_Triglochin_minutissima:0.0274353178)93:0.0135637581)64:0.0374227932,376500_Triglochin_stowardii:0.0371788753)100:0.1346569088)48:0.0174934300)48:0.0181536677,(((((376427_Aponogeton_bullosus:0.0000021181,376429_Aponogeton_elongatus:0.0023494914)51:0.0000010000,376430_Aponogeton_tofus:0.0120368073)100:0.1081351356,376508_Ceratophyllum_demersum:0.1513632779)89:0.0500550353,(((376435_Cycnogeton_alcockia:0.0038044906,((376437_Cycnogeton_huegelii:0.0033161438,376438_Cycnogeton_lineare:0.0000010000)99:0.0100464571,376439_Cycnogeton_microtuberosum:0.0057341607)20:0.0018915598)19:0.0022945827,376441_Cycnogeton_procerum:0.0015023699)62:0.0085658451,376436_Cycnogeton_dubium:0.0024866065)100:0.0536064052)48:0.0222631692,376462_Maundia_triglochinoides:0.0475259656)47:0.0274083686)96:0.0574584762,((((((376432_Blyxa_octandra:0.0521552951,(376459_Hydrilla_verticillata:0.0986772292,(376504_Vallisneria_caulescens:0.0130896649,376506_Vallisneria_nana:0.1018525637)99:0.0231008375)100:0.0428734577)100:0.0248836204,376433_Blyxa_japonica:0.0311138756)100:0.0521943725,376465_Ottelia_ovalifolia:0.0555147150)92:0.0208064845,376446_Egeria_densa:0.0628127070)99:0.0382966688,(376461_Limnobium_laevigatum:0.0792460014,376463_Najas_tenuifolia:0.1078622855)64:0.0282326912)82:0.0369412188,((376509_Zantedeschia_aethiopica:0.0422040651,376510_Lemna_disperma:0.1103317554)78:0.0243732491,376511_Typhonium_alismifolium:0.1084537302)100:0.0485609933)35:0.0150294450)100:0.0758874581,376488_Sagittaria_platyphylla:0.0345721838)97:0.0202817624,376460_Hydrocleys_nymphoides:0.0427223398)100:0.0661063738)
(376416_Alisma_lanceolatum:0.0030955751,376417_Alisma_plantago_aquatica:0.0025862704,(((((((((((((376418_Althenia_australis:0.0171408595,376424_Althenia_sp:0.0054667450)100:0.0126274089,(((376420_Althenia_cylindrocarpa:0.1152088325,376422_Althenia_patentifolia:0.0002829843)100:0.0258265060,376423_Althenia_preissii:0.0392766625)85:0.0052028769,376421_Althenia_marina:0.0113159073)85:0.0045347575)99:0.0234862927,376505_Zannichellia_palustris:0.0603619481)100:0.0292123763,((376473_Potamogeton_australiensis:0.0028760359,(((376475_Potamogeton_drummondii:0.0053810924,376479_Potamogeton_reduncus:0.0267865127)68:0.0000024548,376481_Potamogeton_tepperi:0.0013012954)21:0.0000010000,(376480_Potamogeton_sulcatus:0.0257753721,376482_Potamogeton_tricarinatus:0.0000010000)68:0.0015185499)68:0.0030486462)75:0.0038431783,((376474_Potamogeton_crispus:0.0058165214,(376476_Potamogeton_ochreatus:0.0047762213,376477_Potamogeton_octandrus:0.0103653503)98:0.0048016925)79:0.0015941143,376478_Potamogeton_perfoliatus:0.0039097593)50:0.0014701683)81:0.0213773454)57:0.0085194511,376489_Stuckenia_pectinata:0.0337669669)100:0.1264468168,(((((376427_Aponogeton_bullosus:0.0000010000,376430_Aponogeton_tofus:0.0174586001)96:0.0026379270,376429_Aponogeton_elongatus:0.0020971645)100:0.1384131993,376508_Ceratophyllum_demersum:0.1982403922)84:0.0685594979,376498_Aff_Plantago:0.2067348342)60:0.0348333927,((376457_Heterozostera_nigricaulis:0.0464641053,376458_Heterozostera_polychlamys:0.0158235398)94:0.0120732360,376507_Zostera_muelleri:0.0245083945)100:0.1252166456)64:0.0453186344)49:0.0183515767,376494_Triglochin_hexagona:0.2322120273)76:0.0144129667,(((376425_Amphibolis_antarctica:0.0054682093,(376426_Amphibolis_griffithii:0.0354245399,376490_Syringodium_isoetifolium:0.1520665453)100:0.1028502050)91:0.0284224239,(376444_Cymodocea_serrulata:0.0448346940,(376492_Thalassodendron_ciliatum:0.0153740954,376493_Thalassodendron_pachyrhizum:0.0109619127)97:0.0231415858)53:0.0030949742)93:0.0825431897,(376483_Ruppia_maritima:0.0322267590,376486_Ruppia_sp:0.1379554245)100:0.0812922996)70:0.0253371311)81:0.0599824676,((((376419_Althenia_bilocularis:0.0000010000,376484_Ruppia_megacarpa:0.0000010000)100:0.0795370783,(376485_Ruppia_polycarpa:0.0868200322,376487_Ruppia_tuberosa:0.0688753925)90:0.0437394799)100:0.0754573489,(((376466_Posidonia_angustifolia:0.0000010000,(((376467_Posidonia_australis:0.0017021588,376468_Posidonia_coriacea:0.0000010000)41:0.0000010000,376470_Posidonia_ostenfeldii:0.0000010000)36:0.0000010000,376471_Posidonia_robertsoniae:0.0000010000)44:0.0000010000)35:0.0000010000,376469_Posidonia_denhartogii:0.0019648096)65:0.0000010000,376472_Posidonia_sinuosa:0.0019963742)100:0.0852299361)50:0.0352673984,((((((376435_Cycnogeton_alcockia:0.0086368384,376441_Cycnogeton_procerum:0.0105995564)98:0.0033894659,376436_Cycnogeton_dubium:0.0076029403)89:0.0038371263,(376437_Cycnogeton_huegelii:0.0036802152,376438_Cycnogeton_lineare:0.0000010000)99:0.0075041994)86:0.0078712908,376439_Cycnogeton_microtuberosum:0.0074265979)100:0.0969258501,376462_Maundia_triglochinoides:0.0757785539)93:0.0505505981,((376495_Triglochin_isingiana:0.0000010000,376499_Triglochin_nana:0.0010726169)100:0.0144780909,((((376496_Triglochin_longicarpa:0.0475486463,376497_Triglochin_minutissima:0.0262311429)98:0.0241438630,376501_Triglochin_trichophora:0.0433649767)92:0.0184641868,376502_Triglochin_turrifera:0.0266318890)74:0.0071664378,376500_Triglochin_stowardii:0.0269317372)87:0.0169104232)100:0.1493645778)91:0.0389841437)87:0.0458326793)95:0.0694031960,(((((376432_Blyxa_octandra:0.0454221649,376504_Vallisneria_caulescens:0.1279124145)100:0.0361239078,376433_Blyxa_japonica:0.0526160983)100:0.0612197266,376465_Ottelia_ovalifolia:0.0570199108)80:0.0236372885,376446_Egeria_densa:0.0946466217)100:0.0608387896,(376461_Limnobium_laevigatum:0.1926159501,376463_Najas_tenuifolia:0.1240637825)91:0.0522642323)87:0.0546612100)79:0.0247497275,((376509_Zantedeschia_aethiopica:0.0956567709,376510_Lemna_disperma:0.1546147529)97:0.0442013755,376511_Typhonium_alismifolium:0.1461731411)100:0.0724416182)100:0.0913012329,376488_Sagittaria_platyphylla:0.0505501457)99:0.0357932923,376460_Hydrocleys_nymphoides:0.0789541195)100:0.0607702039)
(376416_Alisma_lanceolatum:0.0031178505,376417_Alisma_plantago_aquatica:0.0025476006,((((((((((((((376418_Althenia_australis:0.0046362204,376424_Althenia_sp:0.0065110628)100:0.0128024927,376423_Althenia_preissii:0.0637412736)54:0.0016066250,376421_Althenia_marina:0.0107404446)54:0.0044952796,(376420_Althenia_cylindrocarpa:0.0077026093,376422_Althenia_patentifolia:0.0016855387)100:0.0216686948)99:0.0180566648,376505_Zannichellia_palustris:0.0374959021)100:0.0215546342,((376473_Potamogeton_australiensis:0.0016783176,((376475_Potamogeton_drummondii:0.0046818074,(376479_Potamogeton_reduncus:0.0000010000,(376480_Potamogeton_sulcatus:0.0033368586,376482_Potamogeton_tricarinatus:0.0000010000)75:0.0030547795)59:0.0000024947)71:0.0061851731,376481_Potamogeton_tepperi:0.0015195779)92:0.0030705804)95:0.0030645750,((376474_Potamogeton_crispus:0.0065613151,(376476_Potamogeton_ochreatus:0.0031499988,376477_Potamogeton_octandrus:0.0193186201)99:0.0031407036)97:0.0015406080,376478_Potamogeton_perfoliatus:0.0015995645)95:0.0030871312)100:0.0148654580)97:0.0119737559,376489_Stuckenia_pectinata:0.0302280873)100:0.0925153105,((376494_Triglochin_hexagona:0.0454085422,376500_Triglochin_stowardii:0.0260882218)98:0.0324885067,(((376495_Triglochin_isingiana:0.0000026857,376499_Triglochin_nana:0.0014623403)100:0.0205880030,376502_Triglochin_turrifera:0.0097180631)99:0.0719572500,((376496_Triglochin_longicarpa:0.0423010617,376497_Triglochin_minutissima:0.0258185199)97:0.0194455292,376501_Triglochin_trichophora:0.0420645590)71:0.0099544727)65:0.0302376272)100:0.0746930358)30:0.0088313889,((((376419_Althenia_bilocularis:0.0000010000,376484_Ruppia_megacarpa:0.0000010000)100:0.0501858911,((376483_Ruppia_maritima:0.0249300567,376486_Ruppia_sp:0.0453128744)100:0.0364456972,376487_Ruppia_tuberosa:0.0177384313)100:0.0218299669)69:0.0190368176,376485_Ruppia_polycarpa:0.0345053549)99:0.0365239917,((((376425_Amphibolis_antarctica:0.0000010000,376426_Amphibolis_griffithii:0.0000010000)100:0.0234721152,(376444_Cymodocea_serrulata:0.0269238141,376490_Syringodium_isoetifolium:0.0295360358)38:0.0078551845)50:0.0053472516,(376492_Thalassodendron_ciliatum:0.0116527556,376493_Thalassodendron_pachyrhizum:0.0033683287)100:0.0208313597)100:0.0524788966,((376466_Posidonia_angustifolia:0.0000010000,((376467_Posidonia_australis:0.0018931149,376469_Posidonia_denhartogii:0.0023640819)50:0.0000010000,((376468_Posidonia_coriacea:0.0000010000,376470_Posidonia_ostenfeldii:0.0000010000)22:0.0000010000,376471_Posidonia_robertsoniae:0.0000010000)65:0.0000010000)32:0.0000010000)27:0.0000026774,376472_Posidonia_sinuosa:0.0019840666)100:0.0284482043)96:0.0138064075)96:0.0245287228)32:0.0187848487,((376457_Heterozostera_nigricaulis:0.0079578243,376458_Heterozostera_polychlamys:0.0444515427)94:0.0110792457,376507_Zostera_muelleri:0.0207404031)100:0.1167288207)50:0.0128428759,(((((376427_Aponogeton_bullosus:0.0000020987,376429_Aponogeton_elongatus:0.0023448637)78:0.0000010000,376430_Aponogeton_tofus:0.0041096588)100:0.1092699042,376508_Ceratophyllum_demersum:0.1581301835)95:0.0533103369,(((376435_Cycnogeton_alcockia:0.0037915586,((376437_Cycnogeton_huegelii:0.0033048672,376438_Cycnogeton_lineare:0.0000026854)99:0.0100099780,376439_Cycnogeton_microtuberosum:0.0057124476)32:0.0018837836)31:0.0025278525,376441_Cycnogeton_procerum:0.0012554910)70:0.0085262809,376436_Cycnogeton_dubium:0.0024897076)100:0.0529306073)59:0.0222077752,376462_Maundia_triglochinoides:0.0479993558)61:0.0295658373)96:0.0512987464,((((((376432_Blyxa_octandra:0.0461537347,376504_Vallisneria_caulescens:0.0756588881)100:0.0242758513,376433_Blyxa_japonica:0.0253594813)100:0.0459818237,376465_Ottelia_ovalifolia:0.0562834662)94:0.0157620097,376446_Egeria_densa:0.0622402269)97:0.0345812796,(376461_Limnobium_laevigatum:0.0787301130,376463_Najas_tenuifolia:0.1091086471)75:0.0280575375)84:0.0317774606,((376509_Zantedeschia_aethiopica:0.0420550408,376510_Lemna_disperma:0.1091481742)69:0.0228045474,376511_Typhonium_alismifolium:0.1096431432)100:0.0483865370)52:0.0132854490)100:0.0764493243,376488_Sagittaria_platyphylla:0.0348448731)97:0.0205393686,376460_Hydrocleys_nymphoides:0.0428933940)100:0.0655340496)
(376416_Alisma_lanceolatum:0.0145513185,376417_Alisma_plantago_aquatica:0.0157508718,(((((((((((376418_Althenia_australis:0.0177695075,376424_Althenia_sp:0.0273243562)98:0.0204698826,(((376420_Althenia_cylindrocarpa:0.0000010000,376423_Althenia_preissii:0.0000010000)100:0.0071343878,376422_Althenia_patentifolia:0.0231457859)99:0.0144780500,376421_Althenia_marina:0.0087562504)98:0.0107021646)100:0.0562586438,376505_Zannichellia_palustris:0.0575866671)94:0.0215940905,376489_Stuckenia_pectinata:0.0620948175)61:0.0069529732,(376476_Potamogeton_ochreatus:0.0125002989,(376481_Potamogeton_tepperi:0.0031824241,376482_Potamogeton_tricarinatus:0.0000010000)97:0.0031738852)93:0.0068831485)100:0.1718411013,((((((376419_Althenia_bilocularis:0.0069885785,376484_Ruppia_megacarpa:0.0106115370)80:0.0001146518,376485_Ruppia_polycarpa:0.0166668287)98:0.0242289953,(376483_Ruppia_maritima:0.0333795892,376487_Ruppia_tuberosa:0.0123615992)98:0.0154085484)100:0.1113133722,(((376425_Amphibolis_antarctica:0.0260300889,376426_Amphibolis_griffithii:0.0000021885)100:0.0421398665,376444_Cymodocea_serrulata:0.0394155228)97:0.0059674376,376492_Thalassodendron_ciliatum:0.0223438774)100:0.0659910192)99:0.0337746628,(376468_Posidonia_coriacea:0.0000010000,376471_Posidonia_robertsoniae:0.0000010000)100:0.1087612876)100:0.0640821007,(376457_Heterozostera_nigricaulis:0.0110418552,376458_Heterozostera_polychlamys:0.0175980743)100:0.1531664099)71:0.0325277086)98:0.0385543550,(((376435_Cycnogeton_alcockia:0.0057628328,376438_Cycnogeton_lineare:0.0157091302)99:0.0481376569,376441_Cycnogeton_procerum:0.1123012029)66:0.0182785106,(376494_Triglochin_hexagona:0.0373300287,((((376495_Triglochin_isingiana:0.0000010000,376499_Triglochin_nana:0.0000010000)100:0.0263497662,376502_Triglochin_turrifera:0.0232583193)70:0.0029650656,((376496_Triglochin_longicarpa:0.0132909297,376500_Triglochin_stowardii:0.0066052487)99:0.0067528145,376497_Triglochin_minutissima:0.0186990510)96:0.0115349185)91:0.0096073411,376501_Triglochin_trichophora:0.0156005795)97:0.0392869387)100:0.1399261451)98:0.0580805115)97:0.0514957413,(((376427_Aponogeton_bullosus:0.0292736843,376430_Aponogeton_tofus:0.0080162011)91:0.0253766117,376429_Aponogeton_elongatus:0.0000028684)100:0.1852086945,((376509_Zantedeschia_aethiopica:0.0733075762,376511_Typhonium_alismifolium:0.1068728362)97:0.0318519036,376510_Lemna_disperma:0.1316719556)94:0.0404161428)65:0.0316280996)45:0.0131867853,(376498_Aff_Plantago:0.2432933958,376508_Ceratophyllum_demersum:0.1588109828)96:0.0730770807)47:0.0421221606,(((((376432_Blyxa_octandra:0.0654203973,376433_Blyxa_japonica:0.0488453667)98:0.0240490241,376446_Egeria_densa:0.1018471584)98:0.0348145572,376461_Limnobium_laevigatum:0.1774026973)47:0.0337768801,(376491_Thalassia_hemprichii:0.1647535120,((376503_Vallisneria_australis:0.0000010000,376506_Vallisneria_nana:0.0056192178)99:0.0119144087,376504_Vallisneria_caulescens:0.0077604602)100:0.1388114474)48:0.0357912538)28:0.0355093614,376459_Hydrilla_verticillata:0.1219073059)97:0.0840714809)100:0.1505123578,376460_Hydrocleys_nymphoides:0.0584015753)100:0.0708730199)
(376416_Alisma_lanceolatum:0.0145492308,376417_Alisma_plantago_aquatica:0.0105888660,((((((((((((376418_Althenia_australis:0.0219069231,376424_Althenia_sp:0.1909933305)57:0.0166741967,(((376420_Althenia_cylindrocarpa:0.0023544773,376423_Althenia_preissii:0.0073297759)100:0.0050907376,376422_Althenia_patentifolia:0.0322634886)99:0.0127932280,376421_Althenia_marina:0.0100212122)100:0.0261606421)98:0.0637978852,((((376473_Potamogeton_australiensis:0.0000010000,((376480_Potamogeton_sulcatus:0.0041814795,376481_Potamogeton_tepperi:0.0400642062)94:0.0101364554,376482_Potamogeton_tricarinatus:0.0000010000)56:0.0000025560)26:0.0000010000,376479_Potamogeton_reduncus:0.0000010000)87:0.0299212469,((376474_Potamogeton_crispus:0.0262810178,376475_Potamogeton_drummondii:0.0000028982)99:0.1526026479,376476_Potamogeton_ochreatus:0.0039355920)94:0.0052531193)100:0.0867023945,376505_Zannichellia_palustris:0.1015628591)70:0.0122573054)58:0.0040617241,376489_Stuckenia_pectinata:0.0430442069)100:0.1657823849,(376457_Heterozostera_nigricaulis:0.0070086704,376458_Heterozostera_polychlamys:0.0194150006)100:0.1464163032)87:0.0510123701,((((((376419_Althenia_bilocularis:0.0044360226,376484_Ruppia_megacarpa:0.0000010000)100:0.0242139376,376485_Ruppia_polycarpa:0.0325930815)100:0.1422761210,376483_Ruppia_maritima:0.0917895406)97:0.0796310831,(376486_Ruppia_sp:0.0043539993,376487_Ruppia_tuberosa:0.0126417439)100:0.0688251512)100:0.1664322181,(((376425_Amphibolis_antarctica:0.1353998865,376426_Amphibolis_griffithii:0.0084876630)100:0.0390338463,(376444_Cymodocea_serrulata:0.0000026157,376490_Syringodium_isoetifolium:0.0434779076)100:0.0395077099)100:0.0056930097,(376492_Thalassodendron_ciliatum:0.0088877217,376493_Thalassodendron_pachyrhizum:0.0360579112)99:0.0120206251)100:0.0756714844)98:0.0420669355,(((((376467_Posidonia_australis:0.0031670825,376468_Posidonia_coriacea:0.0000010000)97:0.0000010000,376471_Posidonia_robertsoniae:0.0000010000)83:0.0000010000,376472_Posidonia_sinuosa:0.0000010000)74:0.0000010000,376470_Posidonia_ostenfeldii:0.0000010000)81:0.0000010000,376469_Posidonia_denhartogii:0.0679003656)100:0.1389930115)100:0.0785719881)57:0.0428526259,(((((376435_Cycnogeton_alcockia:0.0291656983,376438_Cycnogeton_lineare:0.0078050417)69:0.0000021321,376436_Cycnogeton_dubium:0.0000010000)100:0.0464265838,376439_Cycnogeton_microtuberosum:0.0367705266)100:0.0586315015,376441_Cycnogeton_procerum:0.1177309521)99:0.0290342502,(376494_Triglochin_hexagona:0.0432941635,((((376495_Triglochin_isingiana:0.0186919314,376499_Triglochin_nana:0.0041036620)100:0.0237500443,376502_Triglochin_turrifera:0.0291555263)95:0.0041166401,((376496_Triglochin_longicarpa:0.0140223835,376500_Triglochin_stowardii:0.0154333366)100:0.0097640763,376497_Triglochin_minutissima:0.0291038241)99:0.0157406478)100:0.0088282196,376501_Triglochin_trichophora:0.0147123340)100:0.0390030014)100:0.1530188118)97:0.0709533667)52:0.0282170935,376462_Maundia_triglochinoides:0.2197070160)87:0.0355221548,(376498_Aff_Plantago:0.2319691357,376508_Ceratophyllum_demersum:0.2465614515)92:0.0818115053)84:0.0354883382,((((376427_Aponogeton_bullosus:0.0913475988,376430_Aponogeton_tofus:0.0028094920)100:0.0535666842,376429_Aponogeton_elongatus:0.0189104773)100:0.2611618043,376510_Lemna_disperma:0.2653983598)91:0.1217494147,(376509_Zantedeschia_aethiopica:0.0948871204,376511_Typhonium_alismifolium:0.1516767278)100:0.0691595803)63:0.0341565312)84:0.0744295537,((((376432_Blyxa_octandra:0.0674414374,376433_Blyxa_japonica:0.0668358782)97:0.0394999346,376446_Egeria_densa:0.1335631768)100:0.1437750420,376461_Limnobium_laevigatum:0.2040110876)56:0.0302618483,(((376453_Halophila_ovalis:0.3020954386,376491_Thalassia_hemprichii:0.1331543966)98:0.1027118055,376459_Hydrilla_verticillata:0.1398482445)39:0.0286836800,((376503_Vallisneria_australis:0.0000010000,376506_Vallisneria_nana:0.0047151504)100:0.0238273471,376504_Vallisneria_caulescens:0.0000021209)100:0.1742980140)50:0.0323344620)85:0.0830746087)100:0.2199126391,376460_Hydrocleys_nymphoides:0.0519239726)100:0.1242305738)
(376416_Alisma_lanceolatum:0.0111246432,376417_Alisma_plantago_aquatica:0.0050529425,(((((((((((((376419_Althenia_bilocularis:0.0212925141,376486_Ruppia_sp:0.0065270977)100:0.0917472537,376487_Ruppia_tuberosa:0.0211654334)23:0.0067707106,376483_Ruppia_maritima:0.0302722608)47:0.0178387266,(376484_Ruppia_megacarpa:0.0072221072,376485_Ruppia_polycarpa:0.0073287525)69:0.0081632759)93:0.0390626240,(((376425_Amphibolis_antarctica:0.0079395869,376426_Amphibolis_griffithii:0.0019945388)100:0.0251158213,((376444_Cymodocea_serrulata:0.0000025636,376490_Syringodium_isoetifolium:0.0469728649)72:0.0144479417,376493_Thalassodendron_pachyrhizum:0.0153731844)71:0.0429465101)40:0.0071233993,376492_Thalassodendron_ciliatum:0.0106955817)87:0.0447391310)83:0.0240462416,(((376467_Posidonia_australis:0.0077822647,(376470_Posidonia_ostenfeldii:0.0000010000,376472_Posidonia_sinuosa:0.0000010000)53:0.0000010000)50:0.0000010000,376468_Posidonia_coriacea:0.0000026696)98:0.0147978740,376471_Posidonia_robertsoniae:0.0000020262)98:0.0689076700)98:0.0202748585,(((((((376420_Althenia_cylindrocarpa:0.0000010000,376423_Althenia_preissii:0.0000010000)100:0.0084590311,376422_Althenia_patentifolia:0.0093429717)62:0.0111717960,376421_Althenia_marina:0.0051922479)100:0.0326422498,376505_Zannichellia_palustris:0.0455368419)70:0.0056954908,376489_Stuckenia_pectinata:0.0061274119)72:0.0182006465,((((((((376473_Potamogeton_australiensis:0.0000010000,376478_Potamogeton_perfoliatus:0.0000010000)16:0.0000010000,376479_Potamogeton_reduncus:0.0000010000)12:0.0000010000,376475_Potamogeton_drummondii:0.0000010000)53:0.0000010000,376480_Potamogeton_sulcatus:0.0076532019)40:0.0000010000,376474_Potamogeton_crispus:0.0232475124)35:0.0000010000,376477_Potamogeton_octandrus:0.0000010000)83:0.0220225512,376476_Potamogeton_ochreatus:0.0000020308)36:0.0121166535,(376481_Potamogeton_tepperi:0.0044985285,376482_Potamogeton_tricarinatus:0.0000010000)61:0.0051334366)94:0.0163674065)100:0.0672926436,(376457_Heterozostera_nigricaulis:0.0118458536,376458_Heterozostera_polychlamys:0.0335447446)100:0.0712661572)54:0.0219836059)50:0.0300795329,376462_Maundia_triglochinoides:0.1043315027)72:0.0092490488,(((376435_Cycnogeton_alcockia:0.0000010000,(((376436_Cycnogeton_dubium:0.0000010000,376437_Cycnogeton_huegelii:0.0224197334)90:0.0068510321,376439_Cycnogeton_microtuberosum:0.0231182551)95:0.0545237701,376441_Cycnogeton_procerum:0.1210588771)36:0.0000023393)66:0.0027415189,376438_Cycnogeton_lineare:0.0050574018)72:0.0164789262,(376494_Triglochin_hexagona:0.0296406669,((((376495_Triglochin_isingiana:0.0000010000,376499_Triglochin_nana:0.0000010000)100:0.0171574688,376502_Triglochin_turrifera:0.0261297423)94:0.0056708389,(376496_Triglochin_longicarpa:0.0105719130,(376497_Triglochin_minutissima:0.0141587162,376500_Triglochin_stowardii:0.0063820816)52:0.0000021833)89:0.0065143592)88:0.0067789357,376501_Triglochin_trichophora:0.0074541473)97:0.0166340415)100:0.0776885594)96:0.0331554639)77:0.0379602907,(((((376432_Blyxa_octandra:0.0260640461,376433_Blyxa_japonica:0.0180377190)99:0.0128414165,376446_Egeria_densa:0.0667384071)96:0.0097559212,376461_Limnobium_laevigatum:0.0887417265)92:0.0111820574,((376459_Hydrilla_verticillata:0.0445339406,376491_Thalassia_hemprichii:0.0484996182)85:0.0156106748,((376503_Vallisneria_australis:0.0000010000,376506_Vallisneria_nana:0.0035837197)100:0.0108025175,376504_Vallisneria_caulescens:0.0000022488)100:0.0436970985)82:0.0214727784)98:0.0455092214,((376509_Zantedeschia_aethiopica:0.0653907796,376511_Typhonium_alismifolium:0.0734360024)99:0.0206776823,376510_Lemna_disperma:0.1344678858)98:0.0444862107)54:0.0093609267)46:0.0211407489,((376427_Aponogeton_bullosus:0.0356290534,376430_Aponogeton_tofus:0.0078158240)92:0.0112999070,376429_Aponogeton_elongatus:0.0130593830)100:0.0805573542)57:0.0208150235,376508_Ceratophyllum_demersum:0.1360339362)100:0.0767146580,376460_Hydrocleys_nymphoides:0.0300213737)100:0.0444876339)
(376418_Althenia_australis:0.0418551051,(376421_Althenia_marina:0.0075537775,(376422_Althenia_patentifolia:0.0258865967,376423_Althenia_preissii:0.0095709147)100:0.0165463559)98:0.0170136446,(((((((((376425_Amphibolis_antarctica:0.0119747770,376426_Amphibolis_griffithii:0.0039206181)100:0.0169148883,(376492_Thalassodendron_ciliatum:0.0076352631,376493_Thalassodendron_pachyrhizum:0.0064113574)100:0.0201768063)100:0.0858800038,((376466_Posidonia_angustifolia:0.0030865085,376468_Posidonia_coriacea:0.0000010000)100:0.0375799710,(376483_Ruppia_maritima:0.0350771067,376485_Ruppia_polycarpa:0.0195639335)100:0.1130250997)91:0.0223802424)100:0.0871979149,(((376435_Cycnogeton_alcockia:0.0037299993,376438_Cycnogeton_lineare:0.0130267427)86:0.0016972342,(376439_Cycnogeton_microtuberosum:0.0180999556,376441_Cycnogeton_procerum:0.0000027509)93:0.0272617294)100:0.1256541752,(376494_Triglochin_hexagona:0.0520098779,(((376497_Triglochin_minutissima:0.0158039807,376502_Triglochin_turrifera:0.0181139266)83:0.0062243365,(376500_Triglochin_stowardii:0.0079892942,376501_Triglochin_trichophora:0.0125188617)83:0.0052855219)99:0.0071741578,376499_Triglochin_nana:0.0213341082)100:0.0404566310)100:0.1438635496)100:0.0786687640)71:0.0312173793,((376427_Aponogeton_bullosus:0.1540035772,(((((376451_Halophila_decipiens:0.0000010000,376454_Halophila_decipiens:0.0000010000)94:0.1527341817,(376459_Hydrilla_verticillata:0.1308303296,(376503_Vallisneria_australis:0.0080573982,376504_Vallisneria_caulescens:0.0407541666)99:0.0469391905)85:0.0444068381)25:0.0009190591,(376453_Halophila_ovalis:0.0516780923,376491_Thalassia_hemprichii:0.0220668686)74:0.0330568789)65:0.0225144155,376461_Limnobium_laevigatum:0.0703688010)79:0.0133878284,376463_Najas_tenuifolia:0.1458886521)85:0.0640756313)51:0.0265292912,(376498_Aff_Plantago:0.2957211843,(376508_Ceratophyllum_demersum:0.2242745033,((376509_Zantedeschia_aethiopica:0.1074693109,376511_Typhonium_alismifolium:0.1099138166)100:0.0746285787,376510_Lemna_disperma:0.2157803044)88:0.0536145177)68:0.0221743845)59:0.0556267833)75:0.0369820515)92:0.0650192327,(376457_Heterozostera_nigricaulis:0.0041729690,376458_Heterozostera_polychlamys:0.0109889227)100:0.1835628554)100:0.0995336836,376489_Stuckenia_pectinata:0.0426915003)100:0.0444204434,((376474_Potamogeton_crispus:0.0075544307,((376475_Potamogeton_drummondii:0.0029647704,376482_Potamogeton_tricarinatus:0.0028590750)92:0.0003304974,376481_Potamogeton_tepperi:0.0027703934)100:0.0144355206)97:0.0061889818,376476_Potamogeton_ochreatus:0.0157144845)99:0.0165458665)96:0.0096494955,376505_Zannichellia_palustris:0.0646214505)100:0.0469687509)
(376418_Althenia_australis:0.0394572549,(376421_Althenia_marina:0.0151109952,((376422_Althenia_patentifolia:0.0248080703,376423_Althenia_preissii:0.0080992137)100:0.0078574178,376424_Althenia_sp:0.0216120319)99:0.0072309423)99:0.0101926461,(((((((((376425_Amphibolis_antarctica:0.0465396825,376426_Amphibolis_griffithii:0.0033354695)100:0.0270790949,(376492_Thalassodendron_ciliatum:0.0149547647,376493_Thalassodendron_pachyrhizum:0.0068277863)100:0.0324657396)100:0.1114724580,(376466_Posidonia_angustifolia:0.0029842734,376468_Posidonia_coriacea:0.0000010000)99:0.0242198778)98:0.0558343416,(376483_Ruppia_maritima:0.0304445833,376485_Ruppia_polycarpa:0.0239342128)100:0.1688556918)100:0.0754389287,(((376427_Aponogeton_bullosus:0.2336249537,(376498_Aff_Plantago:0.2621882382,376508_Ceratophyllum_demersum:0.2071187034)93:0.0200108740)68:0.0580327024,((376509_Zantedeschia_aethiopica:0.1145771345,376511_Typhonium_alismifolium:0.1887795188)98:0.0604899876,376510_Lemna_disperma:0.2237820772)99:0.0740065907)53:0.0482177932,((((376433_Blyxa_japonica:0.2988130694,((376451_Halophila_decipiens:0.0000010000,376454_Halophila_decipiens:0.0000010000)100:0.2224595929,376504_Vallisneria_caulescens:0.1215234119)83:0.0529373190)37:0.0198162531,(((376453_Halophila_ovalis:0.1262550536,376491_Thalassia_hemprichii:0.0546172055)94:0.0369909418,376461_Limnobium_laevigatum:0.1544714173)82:0.0381226228,376503_Vallisneria_australis:0.1235880509)96:0.0975755025)26:0.0284773491,376463_Najas_tenuifolia:0.1809555943)70:0.0612485650,(((376435_Cycnogeton_alcockia:0.0044121948,(376439_Cycnogeton_microtuberosum:0.0402574731,376441_Cycnogeton_procerum:0.0000029212)98:0.0140000897)98:0.0934919647,376438_Cycnogeton_lineare:0.1021093288)100:0.1408779447,(376494_Triglochin_hexagona:0.0979091865,((376495_Triglochin_isingiana:0.1447113076,(((376496_Triglochin_longicarpa:0.0562269159,376497_Triglochin_minutissima:0.0223302280)81:0.0000024580,376500_Triglochin_stowardii:0.0123107032)83:0.0074342166,(376501_Triglochin_trichophora:0.0203942704,376502_Triglochin_turrifera:0.0638558980)66:0.0027692857)80:0.0050778287)96:0.0065198224,376499_Triglochin_nana:0.0187332054)100:0.0298771879)100:0.1323838242)100:0.0810310391)22:0.0189550983)87:0.0297721047)91:0.0554671232,(376457_Heterozostera_nigricaulis:0.0063521500,376458_Heterozostera_polychlamys:0.0084805875)100:0.2042358637)100:0.1346973316,376489_Stuckenia_pectinata:0.0610478148)100:0.0344747324,((376474_Potamogeton_crispus:0.0168434945,((376475_Potamogeton_drummondii:0.0037389552,376482_Potamogeton_tricarinatus:0.0026924825)74:0.0000020092,(376480_Potamogeton_sulcatus:0.0000024151,376481_Potamogeton_tepperi:0.0000029701)97:0.0061251672)100:0.0171099928)95:0.0054707690,376476_Potamogeton_ochreatus:0.0143584013)100:0.0197251528)100:0.0142315890,376505_Zannichellia_palustris:0.0653493808)100:0.0546146891)
(376418_Althenia_australis:0.0300896530,(376421_Althenia_marina:0.0035539331,(376422_Althenia_patentifolia:0.0018623443,376423_Althenia_preissii:0.0081244522)95:0.0142865789)95:0.0080510870,(((((((((376425_Amphibolis_antarctica:0.0170836161,376426_Amphibolis_griffithii:0.0019883543)100:0.0139578632,(376492_Thalassodendron_ciliatum:0.0077132945,376493_Thalassodendron_pachyrhizum:0.0053858953)100:0.0098539228)100:0.0458929183,((376466_Posidonia_angustifolia:0.0000025722,376468_Posidonia_coriacea:0.0000028248)99:0.0237494600,(376483_Ruppia_maritima:0.0308275443,376485_Ruppia_polycarpa:0.0232467776)100:0.0666204303)75:0.0148337398)100:0.0539934014,(((376427_Aponogeton_bullosus:0.1321579430,(((((376451_Halophila_decipiens:0.0000010000,376454_Halophila_decipiens:0.0000020778)97:0.0612419079,(376459_Hydrilla_verticillata:0.1021147132,(376503_Vallisneria_australis:0.0114471297,376504_Vallisneria_caulescens:0.0304010073)99:0.0458696234)77:0.0201378946)46:0.0116345090,(376453_Halophila_ovalis:0.0697786831,376491_Thalassia_hemprichii:0.0199626176)87:0.0618634121)51:0.0132057958,376463_Najas_tenuifolia:0.1006212640)22:0.0034604645,376461_Limnobium_laevigatum:0.0715310397)89:0.0479381637)74:0.0382448685,(376498_Aff_Plantago:0.1972740048,(376508_Ceratophyllum_demersum:0.1638085643,((376509_Zantedeschia_aethiopica:0.0625210062,376511_Typhonium_alismifolium:0.0818589191)88:0.0252511491,376510_Lemna_disperma:0.1411200714)91:0.0386618231)82:0.0180875976)74:0.0299582018)63:0.0171734118,(((376435_Cycnogeton_alcockia:0.0055147584,376438_Cycnogeton_lineare:0.0130063009)99:0.0148003092,(376439_Cycnogeton_microtuberosum:0.0142076111,376441_Cycnogeton_procerum:0.0000024927)80:0.0293758098)100:0.1337236164,(376494_Triglochin_hexagona:0.0402644729,((376495_Triglochin_isingiana:0.0162302500,((376497_Triglochin_minutissima:0.0157541742,376500_Triglochin_stowardii:0.0047952107)67:0.0027816212,(376501_Triglochin_trichophora:0.0137742811,376502_Triglochin_turrifera:0.0187387799)65:0.0000022182)67:0.0026943774)97:0.0044171583,376499_Triglochin_nana:0.0551603533)99:0.0158387393)100:0.0781493972)100:0.0550083877)74:0.0173832357)82:0.0396621432,(376457_Heterozostera_nigricaulis:0.0043875699,376458_Heterozostera_polychlamys:0.0026644732)100:0.0806438351)100:0.0486427716,(376473_Potamogeton_australiensis:0.0000023511,376480_Potamogeton_sulcatus:0.0000010000)89:0.0029222497)72:0.0210944212,376489_Stuckenia_pectinata:0.0303243926)69:0.0127621202,((((376474_Potamogeton_crispus:0.0258405425,376481_Potamogeton_tepperi:0.0000028442)79:0.0086012208,376482_Potamogeton_tricarinatus:0.0021091756)65:0.0000021546,376475_Potamogeton_drummondii:0.0046119899)73:0.0131381938,376476_Potamogeton_ochreatus:0.0170814603)66:0.0027159971)98:0.0096856494,376505_Zannichellia_palustris:0.0439207582)100:0.0255834564)
(376416_Alisma_lanceolatum:0.2356517615,((((((((((376418_Althenia_australis:0.0093981789,376424_Althenia_sp:0.0282889877)95:0.0235197758,((376420_Althenia_cylindrocarpa:0.0040314149,376422_Althenia_patentifolia:0.0085564592)97:0.0802714189,376423_Althenia_preissii:0.0134212156)100:0.0627756886)90:0.0041382276,376421_Althenia_marina:0.0190040174)100:0.0475932024,376505_Zannichellia_palustris:0.0700568899)55:0.0063828314,376489_Stuckenia_pectinata:0.1630692361)60:0.0165842623,(((376473_Potamogeton_australiensis:0.0000022354,(376475_Potamogeton_drummondii:0.1002494768,((376480_Potamogeton_sulcatus:0.0000010000,376481_Potamogeton_tepperi:0.0023783069)100:0.0095621771,376482_Potamogeton_tricarinatus:0.0106458392)98:0.0144698139)36:0.0082615310)25:0.0008436141,376478_Potamogeton_perfoliatus:0.0175622450)38:0.0049100643,(376474_Potamogeton_crispus:0.0168803969,376476_Potamogeton_ochreatus:0.0118390398)21:0.0000024915)99:0.0306691448)100:0.1299222712,((376457_Heterozostera_nigricaulis:0.0055953094,376458_Heterozostera_polychlamys:0.0038917084)54:0.0055563537,376507_Zostera_muelleri:0.0113441350)100:0.1938485190)85:0.0455682127,(((376435_Cycnogeton_alcockia:0.0269563037,376441_Cycnogeton_procerum:0.0284471634)100:0.0826257085,376439_Cycnogeton_microtuberosum:0.0335404232)100:0.1824277439,(376494_Triglochin_hexagona:0.0454133010,(((376495_Triglochin_isingiana:0.0000025473,376499_Triglochin_nana:0.0041041416)100:0.0216730336,(376497_Triglochin_minutissima:0.0269690025,376502_Triglochin_turrifera:0.0171538315)90:0.0016061476)94:0.0127132295,(376500_Triglochin_stowardii:0.0295395978,376501_Triglochin_trichophora:0.0236838225)82:0.0005889388)98:0.0369955611)100:0.1773820916)95:0.0789325433)48:0.0405525164,(((((376425_Amphibolis_antarctica:0.0023025813,376426_Amphibolis_griffithii:0.0000027175)99:0.0147354039,(376444_Cymodocea_serrulata:0.0199933024,(376492_Thalassodendron_ciliatum:0.0030340724,376493_Thalassodendron_pachyrhizum:0.0155483539)100:0.0372004278)84:0.0015253406)96:0.0569379976,376490_Syringodium_isoetifolium:0.0184451729)100:0.1420438191,(376483_Ruppia_maritima:0.0424550263,(376484_Ruppia_megacarpa:0.0350110957,376485_Ruppia_polycarpa:0.0325218732)100:0.0354149287)100:0.1007608302)93:0.0387312160,(376467_Posidonia_australis:0.0048343902,376472_Posidonia_sinuosa:0.0016867396)100:0.0526839602)100:0.0908779742)63:0.0612202772,((376429_Aponogeton_elongatus:0.0387489020,376430_Aponogeton_tofus:0.1262539843)94:0.1431419670,(376446_Egeria_densa:0.2408670292,376509_Zantedeschia_aethiopica:0.2333207495)49:0.0616457754)40:0.0533906706)46:0.0323381837,376498_Aff_Plantago:0.1748444493)
(376418_Althenia_australis:0.0124812226,(((376420_Althenia_cylindrocarpa:0.0253188926,376422_Althenia_patentifolia:0.0937245361)100:0.0864725674,376423_Althenia_preissii:0.0216130081)100:0.0496455385,(376421_Althenia_marina:0.0264643408,((((((((((376425_Amphibolis_antarctica:0.0032966306,376426_Amphibolis_griffithii:0.0025010194)100:0.0377188351,376444_Cymodocea_serrulata:0.0222292017)54:0.0000026823,(376492_Thalassodendron_ciliatum:0.0133471084,376493_Thalassodendron_pachyrhizum:0.1054749040)99:0.0346648878)80:0.0103907145,376490_Syringodium_isoetifolium:0.1812784354)100:0.1460176646,(376467_Posidonia_australis:0.0063701516,376472_Posidonia_sinuosa:0.0000028733)100:0.1199262880)54:0.0260822927,(376483_Ruppia_maritima:0.0435572779,(376484_Ruppia_megacarpa:0.1346207420,376485_Ruppia_polycarpa:0.0346914950)97:0.0428338509)100:0.1556041160)100:0.1115103717,(((((376427_Aponogeton_bullosus:0.0000026692,376429_Aponogeton_elongatus:0.0000028842)99:0.0645246488,376430_Aponogeton_tofus:0.1682517684)98:0.1402496880,(376446_Egeria_densa:0.3264341357,376509_Zantedeschia_aethiopica:0.2952267706)79:0.0684435461)83:0.0804004667,376498_Aff_Plantago:0.2807515366)87:0.0537537036,(((376435_Cycnogeton_alcockia:0.0293410036,376441_Cycnogeton_procerum:0.0375577640)96:0.0379820392,376439_Cycnogeton_microtuberosum:0.0435213093)100:0.2901328630,((376494_Triglochin_hexagona:0.1292573626,376496_Triglochin_longicarpa:0.0829506726)85:0.0910657366,((((376495_Triglochin_isingiana:0.0020959508,376499_Triglochin_nana:0.0044122095)100:0.0216344043,(376500_Triglochin_stowardii:0.0330361160,376501_Triglochin_trichophora:0.0266554162)67:0.0059480953)86:0.0108659248,376502_Triglochin_turrifera:0.0186793010)79:0.0215499853,376497_Triglochin_minutissima:0.0703644929)55:0.0197846553)100:0.2103462214)78:0.0754131140)75:0.0410312211)49:0.0428751172,((376457_Heterozostera_nigricaulis:0.0049429940,376458_Heterozostera_polychlamys:0.0064182477)99:0.0184434933,376507_Zostera_muelleri:0.0079321945)100:0.2365467160)100:0.1803710836,(((376473_Potamogeton_australiensis:0.0000022449,((376475_Potamogeton_drummondii:0.0542857940,376482_Potamogeton_tricarinatus:0.0146267600)62:0.0000026705,(376480_Potamogeton_sulcatus:0.0000029354,376481_Potamogeton_tepperi:0.0031672480)100:0.0229336323)72:0.0057020035)77:0.0204762535,((376474_Potamogeton_crispus:0.0114327919,376478_Potamogeton_perfoliatus:0.0189445853)98:0.0272520034,376476_Potamogeton_ochreatus:0.0081875298)65:0.0101741402)100:0.0478820846,376489_Stuckenia_pectinata:0.2459292319)96:0.0194586709)51:0.0315560595,376505_Zannichellia_palustris:0.0885292200)100:0.0478044452)95:0.0053014257)98:0.0200467845,376424_Althenia_sp:0.0758725623)
(376416_Alisma_lanceolatum:0.1246324358,(((((((((((376418_Althenia_australis:0.0056827843,376424_Althenia_sp:0.0156942000)100:0.0181773077,(376420_Althenia_cylindrocarpa:0.0000010000,376423_Althenia_preissii:0.0000010000)100:0.0123642162)74:0.0016147125,376421_Althenia_marina:0.0189191250)100:0.0412993195,((((((376473_Potamogeton_australiensis:0.0000026934,376476_Potamogeton_ochreatus:0.0252712058)44:0.0061168132,376475_Potamogeton_drummondii:0.0061312927)38:0.0000023247,(376480_Potamogeton_sulcatus:0.0052375218,376481_Potamogeton_tepperi:0.0018279673)62:0.0022819673)68:0.0068456230,376482_Potamogeton_tricarinatus:0.0017175480)67:0.0062598810,376478_Potamogeton_perfoliatus:0.0060053519)78:0.0052085629,376474_Potamogeton_crispus:0.0131962417)97:0.0181361190)58:0.0099802076,376505_Zannichellia_palustris:0.0400218181)100:0.0568027233,((376457_Heterozostera_nigricaulis:0.0069339444,376458_Heterozostera_polychlamys:0.0000023247)99:0.0052418803,376507_Zostera_muelleri:0.0103951236)100:0.0743826746)95:0.0295563159,(((376425_Amphibolis_antarctica:0.0029725715,376426_Amphibolis_griffithii:0.0000010000)100:0.0149939266,((376444_Cymodocea_serrulata:0.0128876082,376490_Syringodium_isoetifolium:0.0211521124)90:0.0074466069,(376492_Thalassodendron_ciliatum:0.0026289495,376493_Thalassodendron_pachyrhizum:0.0049369892)99:0.0163433684)66:0.0000010000)100:0.0651818062,((376467_Posidonia_australis:0.0000010000,376472_Posidonia_sinuosa:0.0000010000)99:0.0200215258,(376483_Ruppia_maritima:0.0351175881,(376484_Ruppia_megacarpa:0.0875471574,376485_Ruppia_polycarpa:0.0198121195)74:0.0076517656)100:0.0566912982)78:0.0077450372)80:0.0224506549)75:0.0243762318,((376435_Cycnogeton_alcockia:0.0081430385,(376439_Cycnogeton_microtuberosum:0.0218026224,376441_Cycnogeton_procerum:0.0201413891)97:0.0134669806)99:0.0537103849,(376494_Triglochin_hexagona:0.0098001683,(((((376495_Triglochin_isingiana:0.0000010000,376499_Triglochin_nana:0.0018224723)100:0.0097218666,376502_Triglochin_turrifera:0.0086031521)68:0.0030338101,376497_Triglochin_minutissima:0.0172661134)69:0.0102038332,(376500_Triglochin_stowardii:0.0221230298,376501_Triglochin_trichophora:0.0046561636)71:0.0050011875)90:0.0257420744,376496_Triglochin_longicarpa:0.0332474808)98:0.0282784105)99:0.0576936152)91:0.0524833058)54:0.0015612270,376427_Aponogeton_bullosus:0.2078625329)79:0.0339439693,(376498_Aff_Plantago:0.2203880429,376509_Zantedeschia_aethiopica:0.0874487020)87:0.0420654516)92:0.0528800408,376430_Aponogeton_tofus:0.0889293273)89:0.0293827961,376446_Egeria_densa:0.1381413010)
(376418_Althenia_australis:0.0162787216,((((376420_Althenia_cylindrocarpa:0.0299621205,376423_Althenia_preissii:0.1253512462)86:0.0036249023,376422_Althenia_patentifolia:0.0170798757)87:0.0056913340,376421_Althenia_marina:0.0022173884)91:0.0060830651,((((((((376425_Amphibolis_antarctica:0.0014521953,376426_Amphibolis_griffithii:0.0033916842)100:0.0495741473,(376492_Thalassodendron_ciliatum:0.0172004873,376493_Thalassodendron_pachyrhizum:0.0086869821)100:0.0245028744)95:0.0189142620,376444_Cymodocea_serrulata:0.1088104117)99:0.0367749500,(376468_Posidonia_coriacea:0.0000010000,376471_Posidonia_robertsoniae:0.0000010000)100:0.0872004678)85:0.0550546083,((376483_Ruppia_maritima:0.0255270775,376485_Ruppia_polycarpa:0.0418563683)71:0.0019768584,376484_Ruppia_megacarpa:0.0193467132)100:0.1736831235)89:0.0558020558,((((((376427_Aponogeton_bullosus:0.0000025488,376429_Aponogeton_elongatus:0.0072744035)98:0.0584025972,376491_Thalassia_hemprichii:0.2740581085)42:0.0367251114,376446_Egeria_densa:0.2282751445)39:0.0339059505,(376498_Aff_Plantago:0.2332354481,376508_Ceratophyllum_demersum:0.1351901081)93:0.1045219703)68:0.0559528698,((376509_Zantedeschia_aethiopica:0.0979457474,376511_Typhonium_alismifolium:0.1230898574)97:0.0749710156,376510_Lemna_disperma:0.3335981667)98:0.1088993434)72:0.0432763732,(((376435_Cycnogeton_alcockia:0.0115444122,376438_Cycnogeton_lineare:0.0112413638)66:0.0288190903,376441_Cycnogeton_procerum:0.1968040223)100:0.1289030440,(376499_Triglochin_nana:0.0243312833,376500_Triglochin_stowardii:0.0114365289)100:0.2926811826)88:0.0850101718)82:0.0519529395)70:0.0446912897,(376457_Heterozostera_nigricaulis:0.0094987998,376458_Heterozostera_polychlamys:0.0032692984)100:0.1737404111)99:0.1696196604,(((((((((376473_Potamogeton_australiensis:0.0650372708,376474_Potamogeton_crispus:0.0341344105)93:0.0237141008,376475_Potamogeton_drummondii:0.0089923069)41:0.0329013485,376481_Potamogeton_tepperi:0.0000020571)39:0.0023142724,376482_Potamogeton_tricarinatus:0.0000010000)32:0.0000010000,376480_Potamogeton_sulcatus:0.0000010000)41:0.0164168484,(376476_Potamogeton_ochreatus:0.0180614260,376477_Potamogeton_octandrus:0.0038381978)91:0.0123926832)22:0.0000028888,376478_Potamogeton_perfoliatus:0.0482750780)89:0.0201081525,376489_Stuckenia_pectinata:0.0743169998)60:0.0343600432,376505_Zannichellia_palustris:0.1052984190)55:0.0246057535)95:0.0271227938)100:0.0458493831,376424_Althenia_sp:0.0232353607)
(376418_Althenia_australis:0.0286567365,((((376420_Althenia_cylindrocarpa:0.2230943722,376423_Althenia_preissii:0.1463550827)69:0.0113559707,376422_Althenia_patentifolia:0.0467391690)68:0.0070969493,376421_Althenia_marina:0.0222252756)74:0.0112831569,(((((((((((376425_Amphibolis_antarctica:0.0020501183,376426_Amphibolis_griffithii:0.0019711208)100:0.0414839460,376490_Syringodium_isoetifolium:0.0493213090)97:0.0299764408,(376492_Thalassodendron_ciliatum:0.0847773134,376493_Thalassodendron_pachyrhizum:0.0125465921)87:0.0092092088)76:0.0326236712,376444_Cymodocea_serrulata:0.3781126255)95:0.0658661554,(376466_Posidonia_angustifolia:0.0000010000,(376468_Posidonia_coriacea:0.0000010000,376471_Posidonia_robertsoniae:0.0000010000)100:0.0075039052)100:0.1089423823)95:0.0749834808,(376483_Ruppia_maritima:0.0417655934,(376484_Ruppia_megacarpa:0.0213943823,376485_Ruppia_polycarpa:0.0500135534)99:0.0093353701)100:0.3192640282)91:0.0466130910,(376457_Heterozostera_nigricaulis:0.0110848202,376458_Heterozostera_polychlamys:0.0000029237)100:0.3129194198)80:0.0468486893,(((((376427_Aponogeton_bullosus:0.0026762813,376429_Aponogeton_elongatus:0.0106760362)100:0.2879154989,376508_Ceratophyllum_demersum:0.3643485052)75:0.0984818483,((376509_Zantedeschia_aethiopica:0.1187439633,376511_Typhonium_alismifolium:0.1605086505)100:0.1024213416,376510_Lemna_disperma:0.2760545923)97:0.0856143689)55:0.0538777439,((376446_Egeria_densa:0.4404801263,376498_Aff_Plantago:0.3061023156)74:0.0810387606,(376463_Najas_tenuifolia:0.1693523081,376491_Thalassia_hemprichii:0.1675725475)98:0.1039629244)63:0.0888414925)50:0.0586024032,((((376435_Cycnogeton_alcockia:0.0102472841,(376437_Cycnogeton_huegelii:0.0000010000,376438_Cycnogeton_lineare:0.0000010000)100:0.0148310825)99:0.0218967291,376436_Cycnogeton_dubium:0.0000010000)100:0.0785907448,(376439_Cycnogeton_microtuberosum:0.0840918286,376441_Cycnogeton_procerum:0.0919316403)96:0.0419435731)100:0.1845714872,(376494_Triglochin_hexagona:0.0602403492,(((((376495_Triglochin_isingiana:0.0329405204,376499_Triglochin_nana:0.0126695684)100:0.0146359250,(376497_Triglochin_minutissima:0.0471952121,376501_Triglochin_trichophora:0.0270599302)65:0.0032646206)65:0.0026244303,376502_Triglochin_turrifera:0.0128536913)67:0.0048140275,376500_Triglochin_stowardii:0.0164828035)67:0.0042263289,376496_Triglochin_longicarpa:0.0421051231)99:0.0753159003)100:0.2532676874)99:0.1000257394)37:0.0285776169)100:0.1687678805,376489_Stuckenia_pectinata:0.0868738484)95:0.0337914326,(((((376473_Potamogeton_australiensis:0.1085749911,376474_Potamogeton_crispus:0.0424594515)100:0.1143669695,376478_Potamogeton_perfoliatus:0.0556032490)65:0.0280562798,376475_Potamogeton_drummondii:0.0815084945)61:0.0327582009,(376480_Potamogeton_sulcatus:0.0000010000,(376481_Potamogeton_tepperi:0.0063618329,376482_Potamogeton_tricarinatus:0.0000010000)82:0.0000027271)97:0.0280904405)65:0.0094893897,(376476_Potamogeton_ochreatus:0.0153303555,376477_Potamogeton_octandrus:0.0076447827)88:0.0067167800)67:0.0231622988)72:0.0292143537,376505_Zannichellia_palustris:0.1501098575)75:0.0575951421)100:0.0386323390,376424_Althenia_sp:0.0313879207)
(376418_Althenia_australis:0.0231174532,(((376420_Althenia_cylindrocarpa:0.0117620900,376422_Althenia_patentifolia:0.0113523234)100:0.0047954434,376421_Althenia_marina:0.0000010000)99:0.0116655705,((((((((((((376425_Amphibolis_antarctica:0.0000010000,376426_Amphibolis_griffithii:0.0000010000)91:0.0000028805,376490_Syringodium_isoetifolium:0.0470212859)72:0.0353147616,(376492_Thalassodendron_ciliatum:0.0140318460,376493_Thalassodendron_pachyrhizum:0.0039184113)57:0.0044500623)59:0.0046842109,(376444_Cymodocea_serrulata:0.1331707637,((376483_Ruppia_maritima:0.0216563574,376484_Ruppia_megacarpa:0.0260744175)98:0.0089774444,376485_Ruppia_polycarpa:0.0190205782)100:0.0909608109)49:0.0000023346)93:0.0381309738,(376466_Posidonia_angustifolia:0.0000010000,(376468_Posidonia_coriacea:0.0000010000,376471_Posidonia_robertsoniae:0.0000010000)66:0.0000024768)98:0.0306399864)37:0.0205140791,((376427_Aponogeton_bullosus:0.0000010000,376429_Aponogeton_elongatus:0.0070233634)100:0.1335641202,((((((376435_Cycnogeton_alcockia:0.0157956327,376438_Cycnogeton_lineare:0.0000010000)84:0.0000010000,376437_Cycnogeton_huegelii:0.0000010000)33:0.0000020976,376436_Cycnogeton_dubium:0.0000010000)97:0.0189111261,(376439_Cycnogeton_microtuberosum:0.0000010000,376441_Cycnogeton_procerum:0.0112063101)99:0.0351822580)94:0.0365324558,((376446_Egeria_densa:0.1349040343,((376463_Najas_tenuifolia:0.0273362942,376491_Thalassia_hemprichii:0.0634879594)99:0.0763094451,(376498_Aff_Plantago:0.1486277200,376508_Ceratophyllum_demersum:0.1585667693)98:0.0349704244)76:0.0213079814)74:0.0237356026,(376494_Triglochin_hexagona:0.0186196011,((((376495_Triglochin_isingiana:0.0189660370,376499_Triglochin_nana:0.0000023044)99:0.0214440240,(376497_Triglochin_minutissima:0.0277733953,376500_Triglochin_stowardii:0.0205679771)50:0.0000027969)38:0.0000022751,376502_Triglochin_turrifera:0.0000010000)88:0.0178987936,(376496_Triglochin_longicarpa:0.0000025822,376501_Triglochin_trichophora:0.0093894344)59:0.0048046948)96:0.0456687533)100:0.1048846517)48:0.0200527646)42:0.0240546588,((376509_Zantedeschia_aethiopica:0.0415126242,376511_Typhonium_alismifolium:0.0604499116)95:0.0197813344,376510_Lemna_disperma:0.1506445513)98:0.0738516260)36:0.0108045786)64:0.0221092966)41:0.0271806178,(376457_Heterozostera_nigricaulis:0.0061799608,376458_Heterozostera_polychlamys:0.0000010000)100:0.1430429243)96:0.0868813778,376489_Stuckenia_pectinata:0.0189854610)76:0.0039223470,((((376473_Potamogeton_australiensis:0.0794462849,(376474_Potamogeton_crispus:0.1004967632,376478_Potamogeton_perfoliatus:0.0074484071)77:0.0133994553)97:0.0124293416,376475_Potamogeton_drummondii:0.0040652879)97:0.0222844498,(376481_Potamogeton_tepperi:0.0000010000,376482_Potamogeton_tricarinatus:0.0000010000)76:0.0000010000)77:0.0000021451,376480_Potamogeton_sulcatus:0.0000010000)99:0.0141605392)87:0.0063066245,376477_Potamogeton_octandrus:0.0000025806)89:0.0129632531,376505_Zannichellia_palustris:0.0447572869)70:0.0044620751,376476_Potamogeton_ochreatus:0.0107512709)94:0.0167238047)97:0.0192303408,376424_Althenia_sp:0.0000027969)
(376418_Althenia_australis:0.0125432373,((376420_Althenia_cylindrocarpa:0.0118023274,376422_Althenia_patentifolia:0.0287724794)100:0.0597816707,(376421_Althenia_marina:0.0296713996,((((((((((((((376425_Amphibolis_antarctica:0.0014823656,376426_Amphibolis_griffithii:0.0000010000)100:0.0735331347,(376492_Thalassodendron_ciliatum:0.0106878314,376493_Thalassodendron_pachyrhizum:0.0048251263)100:0.0216858303)99:0.0122785551,376490_Syringodium_isoetifolium:0.0444448155)100:0.0485192187,(((376483_Ruppia_maritima:0.0000010000,376487_Ruppia_tuberosa:0.0096382381)99:0.0146064136,376485_Ruppia_polycarpa:0.0480247431)97:0.0039277233,376484_Ruppia_megacarpa:0.0262652908)100:0.0967873815)96:0.0178573677,(376466_Posidonia_angustifolia:0.0000010000,(376467_Posidonia_australis:0.0000010000,(376468_Posidonia_coriacea:0.0000010000,376472_Posidonia_sinuosa:0.0000010000)78:0.0000010000)99:0.0069519368)100:0.0286245845)100:0.0715405314,((376438_Cycnogeton_lineare:0.0225434649,376441_Cycnogeton_procerum:0.0052829049)100:0.1288255565,((376494_Triglochin_hexagona:0.0785942090,(((376495_Triglochin_isingiana:0.0999280154,376502_Triglochin_turrifera:0.0337617823)79:0.0111248149,(376496_Triglochin_longicarpa:0.0430274627,(376497_Triglochin_minutissima:0.0505601926,376499_Triglochin_nana:0.0750372010)56:0.0095191761)56:0.0108004767)83:0.0225161214,376500_Triglochin_stowardii:0.1135069779)97:0.0328365468)99:0.0810919947,376501_Triglochin_trichophora:0.0217998226)99:0.1291889573)99:0.0729155103)69:0.0305681091,(((((376427_Aponogeton_bullosus:0.0000010000,376430_Aponogeton_tofus:0.0000029484)99:0.0039633734,376429_Aponogeton_elongatus:0.0102848105)100:0.1933538811,376488_Sagittaria_platyphylla:0.1379464769)37:0.0387863050,(376433_Blyxa_japonica:0.2679724816,(((((((376450_Halophila_capricorni:0.0000010000,376451_Halophila_decipiens:0.0000010000)85:0.0000010000,376454_Halophila_decipiens:0.0000010000)99:0.0107490903,376453_Halophila_ovalis:0.0159940265)100:0.0234940238,376455_Halophila_spinulosa:0.0366209606)100:0.0375844591,376491_Thalassia_hemprichii:0.0743397314)88:0.0399130704,(376459_Hydrilla_verticillata:0.0919388300,376463_Najas_tenuifolia:0.1799515436)95:0.0410592205)64:0.0206881745,376461_Limnobium_laevigatum:0.1034529161)93:0.0409029505)81:0.0320602278)33:0.0229858261,(((376486_Ruppia_sp:0.0583723642,376510_Lemna_disperma:0.0844617104)100:0.1309345340,376508_Ceratophyllum_demersum:0.2117778713)83:0.0231412788,(376509_Zantedeschia_aethiopica:0.1610218538,376511_Typhonium_alismifolium:0.1691440409)99:0.0462625791)97:0.0764078447)42:0.0272636849)82:0.0400585895,(376457_Heterozostera_nigricaulis:0.0207239691,376458_Heterozostera_polychlamys:0.2733616871)100:0.0859008748)100:0.1359120488,376473_Potamogeton_australiensis:0.0214362884)89:0.0451230971,(376475_Potamogeton_drummondii:0.0059755864,(376480_Potamogeton_sulcatus:0.0059642944,376481_Potamogeton_tepperi:0.0000010000)17:0.0000010000)31:0.0011689033)44:0.0021070177,376482_Potamogeton_tricarinatus:0.0031259960)82:0.0137077919,((376474_Potamogeton_crispus:0.0000010000,376478_Potamogeton_perfoliatus:0.0180721796)81:0.0000010000,376476_Potamogeton_ochreatus:0.0117620105)93:0.0071781636)83:0.0121327503,376489_Stuckenia_pectinata:0.0641582673)92:0.0190203721,376505_Zannichellia_palustris:0.0845230442)100:0.0502783155)69:0.0000010000)99:0.0119636709,376424_Althenia_sp:0.0149306793)
(376418_Althenia_australis:0.0119502069,(((376420_Althenia_cylindrocarpa:0.0177810431,376422_Althenia_patentifolia:0.0883614687)100:0.0812309481,376421_Althenia_marina:0.0477630101)96:0.0021039335,(((((((((((((((376425_Amphibolis_antarctica:0.0026597712,376426_Amphibolis_griffithii:0.0000022562)100:0.0383683171,(376492_Thalassodendron_ciliatum:0.0117174371,376493_Thalassodendron_pachyrhizum:0.0019570497)100:0.0355416540)65:0.0195519092,376490_Syringodium_isoetifolium:0.0539285970)96:0.0491061929,376444_Cymodocea_serrulata:0.1990056832)99:0.0923475602,((376466_Posidonia_angustifolia:0.0033712617,376471_Posidonia_robertsoniae:0.0000021198)100:0.1581739927,(376467_Posidonia_australis:0.0000023348,(376468_Posidonia_coriacea:0.0000022776,376472_Posidonia_sinuosa:0.0000010000)83:0.0000021678)93:0.0117628456)100:0.0466994473)88:0.0390265069,(((376483_Ruppia_maritima:0.0168095009,376487_Ruppia_tuberosa:0.0671690989)93:0.0132577749,(376484_Ruppia_megacarpa:0.1038191400,376485_Ruppia_polycarpa:0.0450742060)97:0.0412565697)91:0.0474123289,376486_Ruppia_sp:0.2577266296)89:0.1238385762)89:0.0942008039,(((((376433_Blyxa_japonica:0.3647923978,((376459_Hydrilla_verticillata:0.1939556500,376498_Aff_Plantago:0.2758560279)83:0.0799620809,376461_Limnobium_laevigatum:0.1860546947)72:0.0390197835)50:0.0314810048,((((376450_Halophila_capricorni:0.0015803076,(376451_Halophila_decipiens:0.0000010000,376454_Halophila_decipiens:0.0000010000)100:0.0016080017)100:0.0281086390,376453_Halophila_ovalis:0.0175073530)100:0.0398069981,(376455_Halophila_spinulosa:0.0122900227,376456_Halophila_tricostata:0.0482075340)98:0.0337101751)100:0.1791393906,376491_Thalassia_hemprichii:0.1864350571)63:0.0668444382)37:0.0353509710,(376446_Egeria_densa:0.5027158148,(376463_Najas_tenuifolia:0.1096799851,376506_Vallisneria_nana:0.2434667982)69:0.0891004497)27:0.0375845864)55:0.0718773492,(376508_Ceratophyllum_demersum:0.2845558094,((376509_Zantedeschia_aethiopica:0.1622006613,376510_Lemna_disperma:0.2705540831)57:0.0633390651,376511_Typhonium_alismifolium:0.2666603851)34:0.0152272160)49:0.0579592466)62:0.0494127669,(((376435_Cycnogeton_alcockia:0.0173501388,(376438_Cycnogeton_lineare:0.0070726524,(376439_Cycnogeton_microtuberosum:0.0000025505,376441_Cycnogeton_procerum:0.0042706457)99:0.0179722781)50:0.0082545349)50:0.0263240884,376436_Cycnogeton_dubium:0.0123063337)100:0.1297491421,((376494_Triglochin_hexagona:0.0913210530,(((((376495_Triglochin_isingiana:0.1801927123,376502_Triglochin_turrifera:0.0370407528)98:0.0514402341,376496_Triglochin_longicarpa:0.2155743756)97:0.0147578650,376497_Triglochin_minutissima:0.0769488061)94:0.0376524816,376500_Triglochin_stowardii:0.1736645987)94:0.0532318047,376499_Triglochin_nana:0.0904304005)100:0.0484691810)100:0.1386284024,376501_Triglochin_trichophora:0.1014835707)100:0.1149863903)99:0.0818466606)56:0.0642694880)27:0.0275170928,(((376427_Aponogeton_bullosus:0.0504577327,376430_Aponogeton_tofus:0.0000026746)100:0.0030158753,376429_Aponogeton_elongatus:0.0095978856)100:0.1954853073,376488_Sagittaria_platyphylla:0.1851309983)90:0.0797354908)94:0.0416991299,(376457_Heterozostera_nigricaulis:0.0116347713,376458_Heterozostera_polychlamys:0.2309808730)100:0.1431428422)100:0.1013632361,376473_Potamogeton_australiensis:0.0476781809)100:0.1523238977,(376481_Potamogeton_tepperi:0.0068815518,376482_Potamogeton_tricarinatus:0.0051024807)86:0.0058992063)88:0.0140572758,((376474_Potamogeton_crispus:0.0491505702,376478_Potamogeton_perfoliatus:0.0220981781)96:0.0028807229,(376476_Potamogeton_ochreatus:0.0043336691,376477_Potamogeton_octandrus:0.0044283584)99:0.0042174106)95:0.0025731711)82:0.0275648145,376489_Stuckenia_pectinata:0.0727400249)81:0.0293010112,376505_Zannichellia_palustris:0.1158690853)99:0.1063802962,(376475_Potamogeton_drummondii:0.0030265925,376480_Potamogeton_sulcatus:0.0171459889)99:0.0422969257)100:0.0643989875)99:0.0123055484,376424_Althenia_sp:0.0190353523)
(376418_Althenia_australis:0.0044800537,(((376420_Althenia_cylindrocarpa:0.0082601661,376422_Althenia_patentifolia:0.0000026565)100:0.1031505783,376421_Althenia_marina:0.0480443426)57:0.0000024476,((((((((((376425_Amphibolis_antarctica:0.0017210136,376426_Amphibolis_griffithii:0.0000010000)100:0.0213377636,(376492_Thalassodendron_ciliatum:0.0121703999,376493_Thalassodendron_pachyrhizum:0.0024361358)100:0.0160877311)98:0.0182399524,376490_Syringodium_isoetifolium:0.0583107554)100:0.0431207414,(((376483_Ruppia_maritima:0.0000010000,376487_Ruppia_tuberosa:0.0096354206)100:0.0186505925,376485_Ruppia_polycarpa:0.0525297117)91:0.0043312362,376484_Ruppia_megacarpa:0.0259966972)100:0.1149886423)99:0.0166253414,(376466_Posidonia_angustifolia:0.0000010000,(376467_Posidonia_australis:0.0000028138,(376468_Posidonia_coriacea:0.0000028490,376472_Posidonia_sinuosa:0.0000010000)81:0.0000024316)97:0.0069810490)100:0.0302169174)100:0.0638276157,((376438_Cycnogeton_lineare:0.0287004048,(376439_Cycnogeton_microtuberosum:0.0000010000,376441_Cycnogeton_procerum:0.0080191176)90:0.0070559990)99:0.0406878278,(((((376494_Triglochin_hexagona:0.0487915631,376499_Triglochin_nana:0.0583424790)79:0.0183906346,376496_Triglochin_longicarpa:0.0310306618)65:0.0079426836,376497_Triglochin_minutissima:0.0546665080)66:0.0098766282,(376495_Triglochin_isingiana:0.0759891532,376502_Triglochin_turrifera:0.0173536851)77:0.0071874697)87:0.0609678994,376501_Triglochin_trichophora:0.0127638439)100:0.1363349432)83:0.0525806918)48:0.0237703171,(((((376427_Aponogeton_bullosus:0.0000010000,376430_Aponogeton_tofus:0.0000020448)99:0.0048325271,376429_Aponogeton_elongatus:0.0076387739)100:0.1319763008,376488_Sagittaria_platyphylla:0.1277673473)57:0.0366474359,((376433_Blyxa_japonica:0.2024416637,376498_Aff_Plantago:0.2146024032)50:0.0350706442,(((((((376450_Halophila_capricorni:0.0000010000,376451_Halophila_decipiens:0.0000010000)73:0.0000010000,376454_Halophila_decipiens:0.0000010000)99:0.0108919521,376453_Halophila_ovalis:0.0159030365)100:0.0240230289,376455_Halophila_spinulosa:0.0365101514)100:0.0362321208,376491_Thalassia_hemprichii:0.0578929913)100:0.0450264226,(376459_Hydrilla_verticillata:0.0981277303,(376463_Najas_tenuifolia:0.1208489400,376506_Vallisneria_nana:0.1418487892)86:0.0190596828)82:0.0261149742)47:0.0182435548,376461_Limnobium_laevigatum:0.0912274481)64:0.0385172487)68:0.0471111947)35:0.0206623995,((376508_Ceratophyllum_demersum:0.2179930665,376510_Lemna_disperma:0.1551127473)17:0.0282170675,(376509_Zantedeschia_aethiopica:0.0837402498,376511_Typhonium_alismifolium:0.1552992344)46:0.0309912379)99:0.0845509301)62:0.0322559621)89:0.0441062551,((376457_Heterozostera_nigricaulis:0.0123245481,376458_Heterozostera_polychlamys:0.0355763772)95:0.0118322638,376507_Zostera_muelleri:0.0393300060)100:0.0843550633)100:0.0838226215,376505_Zannichellia_palustris:0.0717848847)88:0.0126227731,((((((376473_Potamogeton_australiensis:0.0212516230,376481_Potamogeton_tepperi:0.0000010000)57:0.0000015245,376475_Potamogeton_drummondii:0.0059729279)48:0.0000014053,376480_Potamogeton_sulcatus:0.0059576088)47:0.0019873070,376482_Potamogeton_tricarinatus:0.0039106990)71:0.0105984219,((376474_Potamogeton_crispus:0.0000010000,376478_Potamogeton_perfoliatus:0.0180637390)74:0.0000023440,(376476_Potamogeton_ochreatus:0.0101064004,376477_Potamogeton_octandrus:0.0066935674)93:0.0100997106)85:0.0083956508)97:0.0104276164,376489_Stuckenia_pectinata:0.0742401584)98:0.0128022956)98:0.0383988931)98:0.0081841538,376424_Althenia_sp:0.0211697202)
(376418_Althenia_australis:0.0236725477,((((376420_Althenia_cylindrocarpa:0.0104273926,376422_Althenia_patentifolia:0.0000010000)99:0.0128705008,376423_Althenia_preissii:0.0000010000)89:0.0130950728,376421_Althenia_marina:0.0256826636)79:0.0060542110,376424_Althenia_sp:0.0160385394)72:0.0135835297,((((((((376425_Amphibolis_antarctica:0.0000010000,376426_Amphibolis_griffithii:0.0000010000)62:0.0000029693,376490_Syringodium_isoetifolium:0.0139840352)90:0.0859531515,(376492_Thalassodendron_ciliatum:0.0072163674,376493_Thalassodendron_pachyrhizum:0.0068989424)97:0.0365525790)94:0.1186684008,((376483_Ruppia_maritima:0.0000010000,(376484_Ruppia_megacarpa:0.0336492645,376487_Ruppia_tuberosa:0.0000010000)62:0.0000024121)97:0.0252627146,376485_Ruppia_polycarpa:0.0218776121)99:0.0894619540)71:0.0480224131,(376466_Posidonia_angustifolia:0.0077665868,(((((376467_Posidonia_australis:0.0000010000,376471_Posidonia_robertsoniae:0.0000010000)81:0.0000010000,376468_Posidonia_coriacea:0.0000010000)50:0.0000010000,376469_Posidonia_denhartogii:0.0000010000)51:0.0000010000,376470_Posidonia_ostenfeldii:0.0000010000)30:0.0000021149,376472_Posidonia_sinuosa:0.0000010000)59:0.0128551526)98:0.0834504610)93:0.0819846123,(((((376435_Cycnogeton_alcockia:0.0000010000,376438_Cycnogeton_lineare:0.0152987932)94:0.0124708630,(376439_Cycnogeton_microtuberosum:0.0064043412,376441_Cycnogeton_procerum:0.0066581238)97:0.0181849864)97:0.1177858930,(376459_Hydrilla_verticillata:0.0975405250,(376463_Najas_tenuifolia:0.0402010206,376491_Thalassia_hemprichii:0.0582453606)80:0.0339160739)62:0.0596360576)52:0.0572376014,(376457_Heterozostera_nigricaulis:0.0139653149,(376458_Heterozostera_polychlamys:0.0000026489,376507_Zostera_muelleri:0.0000010000)95:0.0315350090)100:0.1552810486)51:0.0317648100,376462_Maundia_triglochinoides:0.1580174570)82:0.0376373531)100:0.1132339016,376489_Stuckenia_pectinata:0.0193562837)67:0.0093710011,((376479_Potamogeton_reduncus:0.0000010000,376482_Potamogeton_tricarinatus:0.0000010000)97:0.0171471734,376505_Zannichellia_palustris:0.0474426163)76:0.0187859049)91:0.0397232592)
(376418_Althenia_australis:0.0518265312,((376420_Althenia_cylindrocarpa:0.0122227808,376422_Althenia_patentifolia:0.0000010000)100:0.0561034470,(((376423_Althenia_preissii:0.0200573794,376424_Althenia_sp:0.0289394442)100:0.1396246663,376505_Zannichellia_palustris:0.1891453805)85:0.0292996348,(((((((((376425_Amphibolis_antarctica:0.1651212618,376426_Amphibolis_griffithii:0.0000021198)100:0.0585196061,(376492_Thalassodendron_ciliatum:0.0345892086,376493_Thalassodendron_pachyrhizum:0.0060430667)100:0.0663966893)84:0.0402766295,376490_Syringodium_isoetifolium:0.2410786362)100:0.1179588754,(((376466_Posidonia_angustifolia:0.0057270706,376472_Posidonia_sinuosa:0.0000010000)59:0.0000027129,376467_Posidonia_australis:0.0037994535)95:0.0299063453,(((376468_Posidonia_coriacea:0.0000010000,376470_Posidonia_ostenfeldii:0.0054173096)59:0.0000010000,376471_Posidonia_robertsoniae:0.0000010000)53:0.0000020042,376469_Posidonia_denhartogii:0.1642340419)78:0.0909352537)80:0.1050750083)79:0.0707049064,(((376483_Ruppia_maritima:0.0075308502,376487_Ruppia_tuberosa:0.0152030324)86:0.0472998258,376485_Ruppia_polycarpa:0.0894696268)71:0.0231726286,376484_Ruppia_megacarpa:0.0409028143)100:0.4270601528)86:0.0961632087,((((376435_Cycnogeton_alcockia:0.0324938230,376441_Cycnogeton_procerum:0.0347947716)100:0.1296204329,(376438_Cycnogeton_lineare:0.0335594095,376439_Cycnogeton_microtuberosum:0.0350128641)97:0.0540515002)100:0.1811495211,(((376459_Hydrilla_verticillata:0.2691574821,376463_Najas_tenuifolia:0.1636111609)72:0.0489151035,376491_Thalassia_hemprichii:0.2215588382)99:0.1528415843,376508_Ceratophyllum_demersum:0.4328152760)34:0.0375203168)40:0.0548405903,376462_Maundia_triglochinoides:0.2553619584)48:0.0391949569)57:0.0622322819,(376457_Heterozostera_nigricaulis:0.0086859421,(376458_Heterozostera_polychlamys:0.0157607439,376507_Zostera_muelleri:0.0036807117)96:0.0182433661)100:0.2980436860)100:0.1399097744,(376479_Potamogeton_reduncus:0.0017922356,376482_Potamogeton_tricarinatus:0.0188596468)100:0.1366611706)94:0.0714423016,376489_Stuckenia_pectinata:0.0884937597)89:0.0694822171)99:0.0535065342)79:0.0095997158,376421_Althenia_marina:0.0553371685)
(376418_Althenia_australis:0.0235932977,((((376420_Althenia_cylindrocarpa:0.0047878122,376422_Althenia_patentifolia:0.0000010000)100:0.0083776616,376423_Althenia_preissii:0.0000010000)98:0.0126524253,376421_Althenia_marina:0.0211327706)94:0.0042112466,376424_Althenia_sp:0.0156699985)82:0.0131215209,((((((((376425_Amphibolis_antarctica:0.0000010000,376426_Amphibolis_griffithii:0.0000010000)68:0.0000026575,376490_Syringodium_isoetifolium:0.0137666551)82:0.0750189749,(376492_Thalassodendron_ciliatum:0.0071898890,376493_Thalassodendron_pachyrhizum:0.0068664540)97:0.0372332062)90:0.0935088597,((376483_Ruppia_maritima:0.0000010000,(376484_Ruppia_megacarpa:0.0336228228,376487_Ruppia_tuberosa:0.0000010000)59:0.0000021847)98:0.0268244674,376485_Ruppia_polycarpa:0.0213477837)99:0.0965131625)79:0.0583159062,(376466_Posidonia_angustifolia:0.0075849317,(((((376467_Posidonia_australis:0.0000010000,376471_Posidonia_robertsoniae:0.0000010000)72:0.0000010000,376468_Posidonia_coriacea:0.0000010000)45:0.0000010000,376469_Posidonia_denhartogii:0.0000010000)63:0.0000027278,376472_Posidonia_sinuosa:0.0000010000)32:0.0000010000,376470_Posidonia_ostenfeldii:0.0000010000)61:0.0090924046)98:0.0546578678)83:0.0283630814,(((((376435_Cycnogeton_alcockia:0.0000010000,376438_Cycnogeton_lineare:0.0152172687)90:0.0079820650,(376439_Cycnogeton_microtuberosum:0.0071387335,376441_Cycnogeton_procerum:0.0052898906)98:0.0158994703)98:0.0697351866,(376459_Hydrilla_verticillata:0.0981848949,(376463_Najas_tenuifolia:0.0389780615,376491_Thalassia_hemprichii:0.0585075646)75:0.0324157282)68:0.0677911298)53:0.0272085319,(376457_Heterozostera_nigricaulis:0.0096215373,(376458_Heterozostera_polychlamys:0.0090605179,376507_Zostera_muelleri:0.0000010000)60:0.0000021554)100:0.0982542203)47:0.0249398827,376462_Maundia_triglochinoides:0.1578922864)76:0.0309103013)100:0.0995832016,376489_Stuckenia_pectinata:0.0175533754)79:0.0088489722,((376479_Potamogeton_reduncus:0.0000010000,376482_Potamogeton_tricarinatus:0.0000010000)96:0.0169928884,376505_Zannichellia_palustris:0.0463902096)84:0.0186342278)96:0.0348783555)
(376418_Althenia_australis:0.0089861253,(376421_Althenia_marina:0.0081720634,((((((((((((((376425_Amphibolis_antarctica:0.0000010000,376426_Amphibolis_griffithii:0.0091667588)100:0.0563755795,(376492_Thalassodendron_ciliatum:0.0090395895,376493_Thalassodendron_pachyrhizum:0.0000022270)98:0.0221286475)98:0.0379863680,376490_Syringodium_isoetifolium:0.0358891192)95:0.0453857749,((((376435_Cycnogeton_alcockia:0.0000022190,376441_Cycnogeton_procerum:0.0000029376)96:0.0047365394,376438_Cycnogeton_lineare:0.0428582146)93:0.0294071248,376439_Cycnogeton_microtuberosum:0.0000024895)98:0.0450481691,376471_Posidonia_robertsoniae:0.0200819150)52:0.0141535365)53:0.0260192551,(((376432_Blyxa_octandra:0.0845681740,(((376450_Halophila_capricorni:0.0000020964,(376451_Halophila_decipiens:0.0000023444,376454_Halophila_decipiens:0.0000020939)98:0.0310413890)50:0.0000020385,376453_Halophila_ovalis:0.0180649732)99:0.0675207309,376491_Thalassia_hemprichii:0.0000020174)77:0.0318418700)32:0.0000026198,376459_Hydrilla_verticillata:0.0314344576)51:0.0323454717,(376446_Egeria_densa:0.1695321292,376506_Vallisneria_nana:0.1304042491)58:0.0511375113)69:0.0701601003)53:0.0331751073,((376460_Hydrocleys_nymphoides:0.2014931738,376461_Limnobium_laevigatum:0.0559317974)35:0.0422064403,(((376494_Triglochin_hexagona:0.0918561811,((376495_Triglochin_isingiana:0.0000010000,376499_Triglochin_nana:0.0000010000)94:0.0085523854,376500_Triglochin_stowardii:0.0311553641)98:0.0713185377)73:0.0364310714,376502_Triglochin_turrifera:0.0000029475)97:0.0863008992,(376509_Zantedeschia_aethiopica:0.0424581279,376510_Lemna_disperma:0.0901304668)74:0.0266764473)17:0.0180992988)12:0.0284938890)37:0.0599461849,376489_Stuckenia_pectinata:0.1058375272)100:0.1168923404,376505_Zannichellia_palustris:0.0438191379)72:0.0319930338,376481_Potamogeton_tepperi:0.0000010000)16:0.0000022750,376480_Potamogeton_sulcatus:0.0000010000)22:0.0000025920,376482_Potamogeton_tricarinatus:0.0000010000)62:0.0294515433,376474_Potamogeton_crispus:0.0000020109)33:0.0000026957,376476_Potamogeton_ochreatus:0.0289728282)62:0.0087428528,376473_Potamogeton_australiensis:0.0000020028)99:0.0452939680)100:0.0189117293,376424_Althenia_sp:0.0181847305)
(376418_Althenia_australis:0.0405922040,(376421_Althenia_marina:0.0610198531,(((((((376425_Amphibolis_antarctica:0.0000010000,376426_Amphibolis_griffithii:0.0082253887)100:0.2499376021,376490_Syringodium_isoetifolium:0.1814446759)95:0.0612690987,(376492_Thalassodendron_ciliatum:0.0166914158,376493_Thalassodendron_pachyrhizum:0.0187739247)100:0.1922470393)95:0.1745949420,376471_Posidonia_robertsoniae:0.1713076303)45:0.0381544517,((376432_Blyxa_octandra:0.3230571904,((376459_Hydrilla_verticillata:0.1772939518,(376502_Triglochin_turrifera:0.2088609794,376509_Zantedeschia_aethiopica:0.1916577314)81:0.1071937624)79:0.1064908249,(376491_Thalassia_hemprichii:0.2481538535,376506_Vallisneria_nana:0.2237507854)53:0.0686461256)35:0.0323830297)24:0.0761486171,(((((((376435_Cycnogeton_alcockia:0.0767655134,376439_Cycnogeton_microtuberosum:0.0668186401)100:0.0952670274,376441_Cycnogeton_procerum:0.0080626826)98:0.0293654522,376438_Cycnogeton_lineare:0.0448404601)100:0.1752114359,(376460_Hydrocleys_nymphoides:0.1424566362,376489_Stuckenia_pectinata:0.3422585243)85:0.1308291295)81:0.0962857279,376446_Egeria_densa:0.2671873334)46:0.0779431119,(((376450_Halophila_capricorni:0.0085431373,(376451_Halophila_decipiens:0.0000010000,376454_Halophila_decipiens:0.0000010000)100:0.0597847784)96:0.0717056392,376453_Halophila_ovalis:0.0761363241)96:0.1382542201,376461_Limnobium_laevigatum:0.3020428046)80:0.1185257719)15:0.0327553025,(376494_Triglochin_hexagona:0.1527246630,((376495_Triglochin_isingiana:0.0050522759,376499_Triglochin_nana:0.0000023229)100:0.2208206398,376500_Triglochin_stowardii:0.1173917903)88:0.1615136160)87:0.1644606824)13:0.0328407028)22:0.0460304054)100:0.2268135559,376505_Zannichellia_palustris:0.2321421072)94:0.0442059527,(376473_Potamogeton_australiensis:0.0000023140,((376474_Potamogeton_crispus:0.0144805301,((376480_Potamogeton_sulcatus:0.0000010000,376482_Potamogeton_tricarinatus:0.0000010000)99:0.0000010000,376481_Potamogeton_tepperi:0.0000010000)98:0.0110475626)97:0.0228524491,376476_Potamogeton_ochreatus:0.0126793884)60:0.0224931006)100:0.1319485245)100:0.1065018928)100:0.1049897737,376424_Althenia_sp:0.0821027109)
(376425_Amphibolis_antarctica:0.0000010000,376426_Amphibolis_griffithii:0.0085646909,(((((((376432_Blyxa_octandra:0.0818926003,(((((376450_Halophila_capricorni:0.0000020568,(376451_Halophila_decipiens:0.0000010000,376454_Halophila_decipiens:0.0000010000)99:0.0101312896)50:0.0000022229,376453_Halophila_ovalis:0.0177153497)75:0.0099031166,((376473_Potamogeton_australiensis:0.0088815008,(376474_Potamogeton_crispus:0.0000010000,376476_Potamogeton_ochreatus:0.0208665783)25:0.0000022112)52:0.0000028933,(((376480_Potamogeton_sulcatus:0.0000010000,376505_Zannichellia_palustris:0.0222779067)14:0.0000026359,376482_Potamogeton_tricarinatus:0.0000010000)17:0.0000029349,376481_Potamogeton_tepperi:0.0000010000)59:0.0110063113)100:0.1013206005)34:0.0107250544,376491_Thalassia_hemprichii:0.0000023527)29:0.0103666794,376459_Hydrilla_verticillata:0.0268524543)10:0.0000022875)20:0.0099117908,376446_Egeria_densa:0.0932618700)18:0.0151086075,((((376460_Hydrocleys_nymphoides:0.0824989325,376461_Limnobium_laevigatum:0.0614828916)20:0.0128691221,376489_Stuckenia_pectinata:0.1348168509)17:0.0000020219,(376509_Zantedeschia_aethiopica:0.0461500567,376510_Lemna_disperma:0.0929269374)74:0.0298267259)40:0.0075074678,((376494_Triglochin_hexagona:0.0302959389,((376495_Triglochin_isingiana:0.0000010000,376499_Triglochin_nana:0.0000010000)97:0.0086576371,376500_Triglochin_stowardii:0.0179848878)98:0.0411377702)88:0.0289545618,376502_Triglochin_turrifera:0.0070472026)96:0.0550249727)49:0.0283214976)43:0.0056545908,376506_Vallisneria_nana:0.0299780913)60:0.0224882013,((((376435_Cycnogeton_alcockia:0.0095537562,376441_Cycnogeton_procerum:0.0000020348)88:0.0083947684,376438_Cycnogeton_lineare:0.0398525946)65:0.0144553181,376439_Cycnogeton_microtuberosum:0.0100118354)97:0.0566190366,376471_Posidonia_robertsoniae:0.0217226978)60:0.0137867544)96:0.0228176369,376490_Syringodium_isoetifolium:0.0376269687)99:0.0188934611,(376492_Thalassodendron_ciliatum:0.0088710374,376493_Thalassodendron_pachyrhizum:0.0000029388)100:0.0222521551)100:0.0289190463)
(376418_Althenia_australis:0.0028520277,((((376420_Althenia_cylindrocarpa:0.0036424283,376422_Althenia_patentifolia:0.0000010000)97:0.0221369842,376423_Althenia_preissii:0.0834190514)48:0.0662452882,((((((((376425_Amphibolis_antarctica:0.0890268846,376426_Amphibolis_griffithii:0.0000025226)100:0.0561657061,(376492_Thalassodendron_ciliatum:0.0098178971,376493_Thalassodendron_pachyrhizum:0.0174920857)60:0.0007737935)99:0.0599624309,((376483_Ruppia_maritima:0.0552821359,376485_Ruppia_polycarpa:0.0473811292)41:0.0062960196,376484_Ruppia_megacarpa:0.0184890624)99:0.0961130402)87:0.0906885736,(((376433_Blyxa_japonica:0.1020313369,376491_Thalassia_hemprichii:0.1032942431)95:0.0899068797,((376506_Vallisneria_nana:0.1169828130,376510_Lemna_disperma:0.0631997244)63:0.1231092397,376509_Zantedeschia_aethiopica:0.1219623962)32:0.0614071914)41:0.0555957353,376446_Egeria_densa:0.2973005197)57:0.0723422556)29:0.0667856191,(376457_Heterozostera_nigricaulis:0.0030278281,376458_Heterozostera_polychlamys:0.0000021524)100:0.1533358363)28:0.0524410948,((376435_Cycnogeton_alcockia:0.1186924533,(376494_Triglochin_hexagona:0.0392901884,((((376495_Triglochin_isingiana:0.0000024178,376499_Triglochin_nana:0.0040605128)100:0.0510827078,376501_Triglochin_trichophora:0.0240127956)99:0.0136509738,376500_Triglochin_stowardii:0.0450983845)44:0.0157705115,376502_Triglochin_turrifera:0.0641395482)72:0.0327003655)100:0.1074146745)91:0.0710995439,376498_Aff_Plantago:0.2795713984)24:0.0413419960)100:0.1347575379,376505_Zannichellia_palustris:0.0838122954)60:0.0486229347,(((376475_Potamogeton_drummondii:0.0000010000,(376481_Potamogeton_tepperi:0.0078575294,376482_Potamogeton_tricarinatus:0.0054213551)69:0.0000010000)100:0.0505373689,(376476_Potamogeton_ochreatus:0.0199362968,376478_Potamogeton_perfoliatus:0.0180827147)82:0.0049964385)99:0.0380201684,376489_Stuckenia_pectinata:0.0468798244)100:0.0981267859)40:0.0386166137)91:0.0496213890,376421_Althenia_marina:0.0342521808)98:0.0450022463,376424_Althenia_sp:0.0220959371)
(376418_Althenia_australis:0.0048273969,((376420_Althenia_cylindrocarpa:0.0029015351,376422_Althenia_patentifolia:0.0000010000)100:0.3015594813,(376421_Althenia_marina:0.0490657468,(((376423_Althenia_preissii:0.4398077106,(((((376426_Amphibolis_griffithii:0.0580549176,(376492_Thalassodendron_ciliatum:0.0124811139,376493_Thalassodendron_pachyrhizum:0.0318370907)97:0.0196823129)100:0.1489448959,((376483_Ruppia_maritima:0.0879701873,376484_Ruppia_megacarpa:0.0578261668)100:0.0667078183,376485_Ruppia_polycarpa:0.1504386522)100:0.1346790566)99:0.0789695555,376498_Aff_Plantago:0.4142661794)32:0.0500699168,(((((376433_Blyxa_japonica:0.1780051950,376491_Thalassia_hemprichii:0.2082544454)93:0.0765951335,376506_Vallisneria_nana:0.2770906394)76:0.0491959859,376446_Egeria_densa:0.4224645583)67:0.0566940101,(376509_Zantedeschia_aethiopica:0.1516423766,376510_Lemna_disperma:0.3113432462)67:0.0589806958)83:0.0771622348,(376435_Cycnogeton_alcockia:0.1399155058,(((376494_Triglochin_hexagona:0.0816140511,((((376495_Triglochin_isingiana:0.0054388815,376499_Triglochin_nana:0.0044761345)100:0.0757910686,376500_Triglochin_stowardii:0.0669987767)97:0.0450648236,376502_Triglochin_turrifera:0.1001223771)73:0.0084759189,376501_Triglochin_trichophora:0.0192816651)96:0.0527616252)90:0.0287047305,376497_Triglochin_minutissima:0.2258626775)63:0.0487197707,376496_Triglochin_longicarpa:0.2906414556)100:0.1125326131)93:0.0709649030)80:0.0921210423)88:0.0628461391,(376457_Heterozostera_nigricaulis:0.0566755772,376458_Heterozostera_polychlamys:0.0029836191)100:0.2789351023)96:0.0612379465)94:0.1001053491,376505_Zannichellia_palustris:0.1233439742)47:0.0286702383,((((376475_Potamogeton_drummondii:0.0000010000,376482_Potamogeton_tricarinatus:0.1140121973)67:0.0000023380,376481_Potamogeton_tepperi:0.1140901837)100:0.0921644532,(376476_Potamogeton_ochreatus:0.0277149873,376478_Potamogeton_perfoliatus:0.0194846335)84:0.0035631639)100:0.0627878494,376489_Stuckenia_pectinata:0.0775811456)98:0.0386489747)91:0.0428693586)87:0.0412964902)83:0.0203757375,376424_Althenia_sp:0.0107182292)
(376418_Althenia_australis:0.0057327723,(((376420_Althenia_cylindrocarpa:0.0061134232,376422_Althenia_patentifolia:0.0000026181)86:0.0339147453,376423_Althenia_preissii:0.0392449663)96:0.0377619875,376424_Althenia_sp:0.0191564013)61:0.0090863433,(376421_Althenia_marina:0.0161749164,((((((((((((376425_Amphibolis_antarctica:0.0855769774,376426_Amphibolis_griffithii:0.0000029602)99:0.0266357408,376492_Thalassodendron_ciliatum:0.0129009938)97:0.0124789594,376493_Thalassodendron_pachyrhizum:0.0206582400)100:0.0442914391,((376483_Ruppia_maritima:0.0486794633,376485_Ruppia_polycarpa:0.0247590799)76:0.0034783525,376484_Ruppia_megacarpa:0.0098833795)99:0.0565410777)93:0.0508600201,376446_Egeria_densa:0.1625853286)73:0.0388842268,(((376435_Cycnogeton_alcockia:0.0084539015,376439_Cycnogeton_microtuberosum:0.0826185171)100:0.0915427990,(376494_Triglochin_hexagona:0.0405581091,(((376495_Triglochin_isingiana:0.0000020994,376499_Triglochin_nana:0.0028347335)100:0.0308243551,(376500_Triglochin_stowardii:0.0204331260,376502_Triglochin_turrifera:0.0526323195)42:0.0092925324)39:0.0015581500,(376497_Triglochin_minutissima:0.0148400169,376501_Triglochin_trichophora:0.0000022172)48:0.0131322445)88:0.0089996278)100:0.0717996210)93:0.0353467746,376441_Cycnogeton_procerum:0.0668949344)84:0.0337012665)30:0.0213123437,(((((376433_Blyxa_japonica:0.0950807782,376460_Hydrocleys_nymphoides:0.0612312044)58:0.0256669231,376491_Thalassia_hemprichii:0.1049313356)53:0.0304162417,376498_Aff_Plantago:0.1782298412)35:0.0257508418,(376506_Vallisneria_nana:0.0359651878,376510_Lemna_disperma:0.1374448007)24:0.0363371084)54:0.0443950487,376509_Zantedeschia_aethiopica:0.1082437244)55:0.0368402923)76:0.0254501197,(376457_Heterozostera_nigricaulis:0.0000027991,376458_Heterozostera_polychlamys:0.0000021246)100:0.1169851483)100:0.0719622908,((376475_Potamogeton_drummondii:0.0000010000,376482_Potamogeton_tricarinatus:0.0249079182)47:0.0000023277,376481_Potamogeton_tepperi:0.0199451762)69:0.0095207844)94:0.0154227736,(376476_Potamogeton_ochreatus:0.0049390944,376478_Potamogeton_perfoliatus:0.0175980132)97:0.0199577996)97:0.0129622684,376489_Stuckenia_pectinata:0.0210846744)99:0.0228184330,376505_Zannichellia_palustris:0.0432962813)95:0.0210645691)58:0.0031748652)
(376417_Alisma_plantago_aquatica:0.0554341580,((((((((((376418_Althenia_australis:0.0000010000,376424_Althenia_sp:0.0000010000)100:0.0116674283,376421_Althenia_marina:0.0485810866)85:0.0126892990,((376420_Althenia_cylindrocarpa:0.0000010000,376423_Althenia_preissii:0.0000010000)100:0.0052235971,376422_Althenia_patentifolia:0.0000010000)100:0.0317077134)100:0.0494458795,376505_Zannichellia_palustris:0.0438352633)95:0.0180384755,376489_Stuckenia_pectinata:0.0217155398)75:0.0117343387,(((((376473_Potamogeton_australiensis:0.0000010000,(376480_Potamogeton_sulcatus:0.0000010000,(376481_Potamogeton_tepperi:0.0029382703,376482_Potamogeton_tricarinatus:0.0000010000)73:0.0000010000)66:0.0000010000)19:0.0000022784,376474_Potamogeton_crispus:0.0000010000)27:0.0000010000,376479_Potamogeton_reduncus:0.0000010000)21:0.0000010000,376475_Potamogeton_drummondii:0.0000010000)92:0.0266364020,((376476_Potamogeton_ochreatus:0.0000010000,376477_Potamogeton_octandrus:0.0079963330)90:0.0061178823,376478_Potamogeton_perfoliatus:0.0036732497)94:0.0063202182)100:0.0624236826)100:0.1020354286,(376457_Heterozostera_nigricaulis:0.0070041270,376458_Heterozostera_polychlamys:0.0030604072)100:0.1152738214)74:0.0480454276,(((((376425_Amphibolis_antarctica:0.0000010000,376426_Amphibolis_griffithii:0.0028361893)100:0.0281491351,((376444_Cymodocea_serrulata:0.0162741984,376490_Syringodium_isoetifolium:0.0233931851)99:0.0231650492,(376492_Thalassodendron_ciliatum:0.0032657898,376493_Thalassodendron_pachyrhizum:0.0062055256)95:0.0134903839)53:0.0000010000)97:0.0270031329,((376483_Ruppia_maritima:0.0000023055,(376484_Ruppia_megacarpa:0.0046037223,376487_Ruppia_tuberosa:0.0098133919)79:0.0094016457)79:0.0312346903,376485_Ruppia_polycarpa:0.0231180282)100:0.1233189364)66:0.0254695667,(((376466_Posidonia_angustifolia:0.0007435417,376469_Posidonia_denhartogii:0.0000010000)62:0.0020004933,(376468_Posidonia_coriacea:0.0031968487,376471_Posidonia_robertsoniae:0.0000010000)97:0.0023848028)92:0.0063207623,376472_Posidonia_sinuosa:0.0000010000)99:0.0456342327)65:0.0238336170,376462_Maundia_triglochinoides:0.0820238228)76:0.0219743114)67:0.0355644784,(((((376435_Cycnogeton_alcockia:0.0111673801,(376436_Cycnogeton_dubium:0.0103042846,376437_Cycnogeton_huegelii:0.0000010000)90:0.0000029139)84:0.0000010000,376438_Cycnogeton_lineare:0.0000010000)99:0.0067491674,376441_Cycnogeton_procerum:0.0060180739)75:0.0000026720,376439_Cycnogeton_microtuberosum:0.0000010000)100:0.0494980184,(((376495_Triglochin_isingiana:0.0047914368,376499_Triglochin_nana:0.0000010000)97:0.0047919782,((376496_Triglochin_longicarpa:0.0176628127,376497_Triglochin_minutissima:0.0095846427)96:0.0048503959,376502_Triglochin_turrifera:0.0193214946)98:0.0047829474)64:0.0000010000,376500_Triglochin_stowardii:0.0623736823)100:0.0979171039)95:0.0372708200)73:0.0223661186,(376429_Aponogeton_elongatus:0.1640796858,(((((((376450_Halophila_capricorni:0.0000010000,(376451_Halophila_decipiens:0.0000010000,376454_Halophila_decipiens:0.0000010000)19:0.0000010000)100:0.0346770619,376452_Halophila_minor:0.0113295731)70:0.0000021076,(376453_Halophila_ovalis:0.0047395004,376455_Halophila_spinulosa:0.0454010397)92:0.0045545161)100:0.0588104989,(376459_Hydrilla_verticillata:0.0604629337,((376503_Vallisneria_australis:0.0000010000,376506_Vallisneria_nana:0.0096298094)100:0.0128333692,376504_Vallisneria_caulescens:0.0062816433)99:0.0402572155)94:0.0432599210)67:0.0056380800,376463_Najas_tenuifolia:0.0529862325)63:0.0116195710,376491_Thalassia_hemprichii:0.0684061379)82:0.0277957701,(376461_Limnobium_laevigatum:0.0766971643,376509_Zantedeschia_aethiopica:0.1370505974)84:0.0202788018)68:0.0187029776)76:0.0125265501)100:0.1021530437,376488_Sagittaria_platyphylla:0.0244622872)
(376417_Alisma_plantago_aquatica:0.0954713864,(((((((((((((376418_Althenia_australis:0.0000021398,376424_Althenia_sp:0.1256538317)100:0.0416936436,376421_Althenia_marina:0.0517426842)68:0.0157614771,((376420_Althenia_cylindrocarpa:0.0000025589,376423_Althenia_preissii:0.0027314701)86:0.0027366887,376422_Althenia_patentifolia:0.0000023434)100:0.0739543233)100:0.0812108109,376505_Zannichellia_palustris:0.1042241909)80:0.0261981216,376489_Stuckenia_pectinata:0.0451700397)74:0.0270996219,(((376473_Potamogeton_australiensis:0.0000010000,((376475_Potamogeton_drummondii:0.0000010000,((376480_Potamogeton_sulcatus:0.0814297347,376481_Potamogeton_tepperi:0.0069392428)84:0.0120216671,376482_Potamogeton_tricarinatus:0.0000010000)61:0.0000010000)61:0.0000021651,376479_Potamogeton_reduncus:0.0000010000)46:0.0000010000)96:0.0187250589,376474_Potamogeton_crispus:0.0130484481)93:0.0079285427,(376476_Potamogeton_ochreatus:0.0429645459,376478_Potamogeton_perfoliatus:0.0025090965)99:0.0253719796)100:0.0497401214)100:0.2367164133,(((((376425_Amphibolis_antarctica:0.0000024072,376426_Amphibolis_griffithii:0.0044305271)100:0.0364060084,(376492_Thalassodendron_ciliatum:0.0090795081,376493_Thalassodendron_pachyrhizum:0.0036967867)100:0.0217715592)97:0.0229148136,(376444_Cymodocea_serrulata:0.0597089795,376490_Syringodium_isoetifolium:0.0427337199)100:0.1077218244)100:0.1153069966,(((376466_Posidonia_angustifolia:0.0000021714,376472_Posidonia_sinuosa:0.0000010000)84:0.0000024341,376469_Posidonia_denhartogii:0.0000010000)59:0.0016481181,(376468_Posidonia_coriacea:0.0028463412,376471_Posidonia_robertsoniae:0.0000010000)96:0.0019363021)100:0.0951118902)86:0.0447126158,376462_Maundia_triglochinoides:0.1438719136)87:0.0424510773)70:0.0586863071,(376457_Heterozostera_nigricaulis:0.0155447416,376458_Heterozostera_polychlamys:0.0042191586)100:0.1764771133)62:0.0330041493,((376483_Ruppia_maritima:0.0340039861,376485_Ruppia_polycarpa:0.0716548725)100:0.0329724237,(376484_Ruppia_megacarpa:0.0100178286,376487_Ruppia_tuberosa:0.0091709836)100:0.1355386784)100:0.1557977015)34:0.0437733427,(((376435_Cycnogeton_alcockia:0.0467299606,376439_Cycnogeton_microtuberosum:0.0529571875)100:0.1199624428,((376436_Cycnogeton_dubium:0.0126335329,(376437_Cycnogeton_huegelii:0.0056595989,376438_Cycnogeton_lineare:0.0000027933)89:0.0049543061)81:0.0126496034,376441_Cycnogeton_procerum:0.0192060015)86:0.0288619565)98:0.1137098755,(((((376495_Triglochin_isingiana:0.0089082915,376499_Triglochin_nana:0.0025151191)100:0.0597925862,376502_Triglochin_turrifera:0.0261949458)100:0.0415445070,376497_Triglochin_minutissima:0.0134024554)98:0.0415444117,376496_Triglochin_longicarpa:0.0196243020)100:0.1721765435,376500_Triglochin_stowardii:0.0878975731)100:0.1474581908)40:0.0374775691)72:0.0565274861,((376427_Aponogeton_bullosus:0.1853647776,376429_Aponogeton_elongatus:0.0000020495)100:0.1990668791,376509_Zantedeschia_aethiopica:0.2320602478)73:0.0776861863)79:0.1348453093,((((((((376450_Halophila_capricorni:0.0033989595,376454_Halophila_decipiens:0.0023066524)98:0.0008592850,376451_Halophila_decipiens:0.0000020800)100:0.0534974542,(376452_Halophila_minor:0.0098851612,376453_Halophila_ovalis:0.0251049577)88:0.0027105108)92:0.0197055053,376455_Halophila_spinulosa:0.0381107322)100:0.0805867786,376491_Thalassia_hemprichii:0.1092549098)100:0.0777007329,(376459_Hydrilla_verticillata:0.2484654471,((376503_Vallisneria_australis:0.0207531428,376506_Vallisneria_nana:0.0126567196)100:0.0385929016,376504_Vallisneria_caulescens:0.0347742701)100:0.0977807119)51:0.0650124832)52:0.0463321165,376463_Najas_tenuifolia:0.2012241494)52:0.0405009359,376461_Limnobium_laevigatum:0.2299813498)95:0.1036478011)79:0.1675174665,376498_Aff_Plantago:0.2378315308)98:0.0969594962,376488_Sagittaria_platyphylla:0.1564335294)
(376417_Alisma_plantago_aquatica:0.0553737956,((((((((((376418_Althenia_australis:0.0000010000,376424_Althenia_sp:0.0000010000)100:0.0092010842,376421_Althenia_marina:0.0234023049)98:0.0084049157,((376420_Althenia_cylindrocarpa:0.0000010000,376423_Althenia_preissii:0.0000010000)100:0.0052127903,376422_Althenia_patentifolia:0.0000010000)100:0.0184921569)100:0.0327438404,376505_Zannichellia_palustris:0.0491691895)99:0.0172530283,376489_Stuckenia_pectinata:0.0177044608)96:0.0130832252,((((376473_Potamogeton_australiensis:0.0000010000,(376479_Potamogeton_reduncus:0.0000010000,((376480_Potamogeton_sulcatus:0.0000010000,376481_Potamogeton_tepperi:0.0058740983)42:0.0000022120,376482_Potamogeton_tricarinatus:0.0000028830)41:0.0000022802)26:0.0000010000)17:0.0000010000,376475_Potamogeton_drummondii:0.0000010000)43:0.0000026114,376474_Potamogeton_crispus:0.0000026740)94:0.0134509176,((376476_Potamogeton_ochreatus:0.0000024195,376477_Potamogeton_octandrus:0.0079888456)91:0.0061120583,376478_Potamogeton_perfoliatus:0.0036711967)96:0.0081335658)99:0.0299702425)100:0.0888038229,(376457_Heterozostera_nigricaulis:0.0068334410,376458_Heterozostera_polychlamys:0.0029374095)100:0.1053160078)96:0.0520417346,((((((376425_Amphibolis_antarctica:0.0000022841,376426_Amphibolis_griffithii:0.0028332071)100:0.0281627721,(376444_Cymodocea_serrulata:0.0162621450,376490_Syringodium_isoetifolium:0.0234088883)99:0.0231481841)56:0.0000024128,(376492_Thalassodendron_ciliatum:0.0032741290,376493_Thalassodendron_pachyrhizum:0.0062908677)95:0.0130212686)98:0.0332880922,((376483_Ruppia_maritima:0.0000020651,(376484_Ruppia_megacarpa:0.0045953425,376487_Ruppia_tuberosa:0.0097990031)75:0.0093861473)72:0.0315258191,376485_Ruppia_polycarpa:0.0232776615)100:0.1134081369)74:0.0301893157,(((376466_Posidonia_angustifolia:0.0000010000,376469_Posidonia_denhartogii:0.0000010000)57:0.0000021465,376472_Posidonia_sinuosa:0.0000010000)73:0.0024572642,(376468_Posidonia_coriacea:0.0031938696,376471_Posidonia_robertsoniae:0.0000029551)97:0.0108986259)99:0.0369280638)57:0.0188993896,376462_Maundia_triglochinoides:0.0770729586)78:0.0170504838)75:0.0394696166,(((((376435_Cycnogeton_alcockia:0.0111487015,(376436_Cycnogeton_dubium:0.0068580303,376437_Cycnogeton_huegelii:0.0000010000)88:0.0000024043)89:0.0000027605,376438_Cycnogeton_lineare:0.0000010000)98:0.0067470309,376441_Cycnogeton_procerum:0.0058280803)82:0.0000029049,376439_Cycnogeton_microtuberosum:0.0000010000)100:0.0461260322,(((376495_Triglochin_isingiana:0.0047830696,376499_Triglochin_nana:0.0000010000)93:0.0047825712,((376496_Triglochin_longicarpa:0.0176484174,376497_Triglochin_minutissima:0.0095670573)96:0.0048411376,376502_Triglochin_turrifera:0.0192901140)95:0.0047740278)60:0.0000025903,376500_Triglochin_stowardii:0.0644987468)100:0.1020923915)85:0.0323714470)87:0.0233067501,((376427_Aponogeton_bullosus:0.0477140977,376429_Aponogeton_elongatus:0.0277128642)100:0.1313152955,((((((((376450_Halophila_capricorni:0.0000010000,376451_Halophila_decipiens:0.0000010000)51:0.0000010000,376454_Halophila_decipiens:0.0000010000)100:0.0351408050,376452_Halophila_minor:0.0113038279)74:0.0000029495,(376453_Halophila_ovalis:0.0047989599,376455_Halophila_spinulosa:0.0453219594)94:0.0046013982)100:0.0579251610,(376459_Hydrilla_verticillata:0.0605233060,((376503_Vallisneria_australis:0.0000010000,376506_Vallisneria_nana:0.0096115404)100:0.0127876249,376504_Vallisneria_caulescens:0.0062877305)99:0.0401448261)94:0.0429126345)48:0.0054981210,376463_Najas_tenuifolia:0.0526752995)52:0.0112660961,376491_Thalassia_hemprichii:0.0689370018)73:0.0271008626,(376461_Limnobium_laevigatum:0.0759648403,376509_Zantedeschia_aethiopica:0.1400880779)81:0.0209190211)57:0.0197394152)79:0.0111416315)100:0.1014713451,376488_Sagittaria_platyphylla:0.0244687974)
(376418_Althenia_australis:0.0086189433,((376420_Althenia_cylindrocarpa:0.0000010000,376422_Althenia_patentifolia:0.0081648464)85:0.0213003749,376421_Althenia_marina:0.0000023376)48:0.0000028479,(376424_Althenia_sp:0.0118515714,(((((((((376425_Amphibolis_antarctica:0.0000010000,376426_Amphibolis_griffithii:0.0000010000)100:0.0348692035,(376490_Syringodium_isoetifolium:0.0437616059,(376492_Thalassodendron_ciliatum:0.0091302415,376493_Thalassodendron_pachyrhizum:0.0073538387)96:0.0170032380)65:0.0041916478)93:0.0512540544,((376483_Ruppia_maritima:0.0470639402,376485_Ruppia_polycarpa:0.0373580462)98:0.0169156359,376484_Ruppia_megacarpa:0.0460293188)100:0.1594413855)70:0.0362021137,(376508_Ceratophyllum_demersum:0.1602860737,376509_Zantedeschia_aethiopica:0.0794104305)51:0.0490853063)20:0.0228635361,(376430_Aponogeton_tofus:0.2243834665,((((376446_Egeria_densa:0.0682578857,376461_Limnobium_laevigatum:0.0963974156)84:0.0230429372,376459_Hydrilla_verticillata:0.1816119996)70:0.0328645894,((376451_Halophila_decipiens:0.0000010000,376454_Halophila_decipiens:0.0000020546)97:0.0051369541,376453_Halophila_ovalis:0.0072121204)99:0.1449529740)55:0.0330927349,376503_Vallisneria_australis:0.1399566950)60:0.0533661874)45:0.0657980125)31:0.0087234557,(376441_Cycnogeton_procerum:0.1744704366,((376466_Posidonia_angustifolia:0.1444703335,376468_Posidonia_coriacea:0.2227635070)93:0.0706046268,(376467_Posidonia_australis:0.0000010000,376471_Posidonia_robertsoniae:0.0033595524)93:0.0052860434)98:0.0711368065)52:0.0256329913)92:0.1159261110,((376457_Heterozostera_nigricaulis:0.0019843059,376507_Zostera_muelleri:0.0000010000)55:0.0000419022,376458_Heterozostera_polychlamys:0.0150106158)100:0.2135724215)100:0.1595114314,((376475_Potamogeton_drummondii:0.0000010000,((376481_Potamogeton_tepperi:0.0000010000,376482_Potamogeton_tricarinatus:0.0000022772)33:0.0000024844,376489_Stuckenia_pectinata:0.0176976310)16:0.0000010000)18:0.0000025057,376478_Potamogeton_perfoliatus:0.0000010000)97:0.0367621216)81:0.0303429157,376505_Zannichellia_palustris:0.0690940985)99:0.0530444800)19:0.0608727342)
(376418_Althenia_australis:0.0192386756,(((376420_Althenia_cylindrocarpa:0.0091269746,376422_Althenia_patentifolia:0.0341350157)97:0.0203619897,376421_Althenia_marina:0.0496315024)69:0.0100388796,(((((((((((((376425_Amphibolis_antarctica:0.0000010000,376426_Amphibolis_griffithii:0.0020530137)100:0.0463434653,(376492_Thalassodendron_ciliatum:0.0232969318,376493_Thalassodendron_pachyrhizum:0.0060542901)100:0.0292557864)100:0.0590040124,376490_Syringodium_isoetifolium:0.1762983876)99:0.0812914568,(376483_Ruppia_maritima:0.2257158544,(376484_Ruppia_megacarpa:0.2327543861,376485_Ruppia_polycarpa:0.0428026131)99:0.0329177261)100:0.1268914769)86:0.0568448196,((((376466_Posidonia_angustifolia:0.0376981126,376468_Posidonia_coriacea:0.3529678897)98:0.0166590060,376471_Posidonia_robertsoniae:0.0027465361)100:0.0791018338,376467_Posidonia_australis:0.2417146081)85:0.0412203601,376508_Ceratophyllum_demersum:0.3451587573)55:0.0256914241)36:0.0216368953,(376438_Cycnogeton_lineare:0.0480575859,376441_Cycnogeton_procerum:0.0796557299)100:0.1717222444)44:0.0382627025,(376430_Aponogeton_tofus:0.2265023736,(((376446_Egeria_densa:0.2775292616,376461_Limnobium_laevigatum:0.2813286408)82:0.1474139698,(((376451_Halophila_decipiens:0.1547932396,376453_Halophila_ovalis:0.0000023829)93:0.0563479210,376454_Halophila_decipiens:0.0570160930)100:0.2016685937,376459_Hydrilla_verticillata:0.1981381504)56:0.0361731720)69:0.0367137476,376503_Vallisneria_australis:0.2560445447)88:0.0658111638)87:0.0994469340)79:0.0895024097,((376457_Heterozostera_nigricaulis:0.0039671422,376507_Zostera_muelleri:0.0207248118)41:0.0000280835,376458_Heterozostera_polychlamys:0.0112360458)100:0.2351353081)47:0.0501394405,(376435_Cycnogeton_alcockia:0.3473956616,376509_Zantedeschia_aethiopica:0.3096003694)65:0.0749369878)100:0.1678539087,376475_Potamogeton_drummondii:0.0000022698)37:0.0266996534,((376478_Potamogeton_perfoliatus:0.0000010000,376482_Potamogeton_tricarinatus:0.0049148991)34:0.0000027531,376481_Potamogeton_tepperi:0.0000025486)47:0.0120960467)65:0.0511931402,376489_Stuckenia_pectinata:0.0622809857)65:0.0198394731,376505_Zannichellia_palustris:0.0946509300)98:0.0419895846)99:0.0198190473,376424_Althenia_sp:0.0210786793)
(376418_Althenia_australis:0.0086262630,((376420_Althenia_cylindrocarpa:0.0118917465,(376422_Althenia_patentifolia:0.0134603298,(((((((((376425_Amphibolis_antarctica:0.0000010000,376426_Amphibolis_griffithii:0.0000010000)100:0.0297801389,(376490_Syringodium_isoetifolium:0.0530835802,(376492_Thalassodendron_ciliatum:0.0201675649,376493_Thalassodendron_pachyrhizum:0.0058503328)97:0.0153466497)80:0.0050527169)91:0.0292854123,((376483_Ruppia_maritima:0.0228698330,376484_Ruppia_megacarpa:0.0190457765)65:0.0000022415,376485_Ruppia_polycarpa:0.0449910264)100:0.0981815226)85:0.0236054061,(376467_Posidonia_australis:0.0000028595,376471_Posidonia_robertsoniae:0.0104207846)100:0.0736193612)29:0.0233849809,(376430_Aponogeton_tofus:0.1888304678,(((376446_Egeria_densa:0.0684808920,376461_Limnobium_laevigatum:0.0954742421)89:0.0525947265,((((376451_Halophila_decipiens:0.0084751759,376454_Halophila_decipiens:0.0000010000)100:0.0062249892,376453_Halophila_ovalis:0.0000010000)99:0.0435378749,376508_Ceratophyllum_demersum:0.1863888778)58:0.0324620695,376459_Hydrilla_verticillata:0.0738797555)41:0.0077087179)30:0.0211746839,376503_Vallisneria_australis:0.1110991480)37:0.0428477455)39:0.0662074620)22:0.0233116857,(((376435_Cycnogeton_alcockia:0.0000025607,376438_Cycnogeton_lineare:0.0000010000)93:0.2455779085,376441_Cycnogeton_procerum:0.0098656221)100:0.0743071147,376509_Zantedeschia_aethiopica:0.1065744287)56:0.0351493692)73:0.0444415025,(376457_Heterozostera_nigricaulis:0.0000010000,(376458_Heterozostera_polychlamys:0.0070697297,376507_Zostera_muelleri:0.0000010000)80:0.0000028117)100:0.0799965571)97:0.0723872216,376505_Zannichellia_palustris:0.0535223301)52:0.0169032315,(376475_Potamogeton_drummondii:0.0000010000,(376478_Potamogeton_perfoliatus:0.0000010000,(376481_Potamogeton_tepperi:0.0000010000,(376482_Potamogeton_tricarinatus:0.0096175285,376489_Stuckenia_pectinata:0.0201243381)25:0.0000010000)17:0.0000010000)11:0.0000010000)58:0.0134941377)80:0.0305986473)54:0.0000022208)87:0.0079883957,376424_Althenia_sp:0.0061470482)88:0.0174277718,376421_Althenia_marina:0.0000022403)
(376416_Alisma_lanceolatum:0.1577503282,((((((((((376418_Althenia_australis:0.0099766919,376424_Althenia_sp:0.0141873669)100:0.0249526270,((376420_Althenia_cylindrocarpa:0.0000020474,376423_Althenia_preissii:0.0000010000)100:0.0155757192,376422_Althenia_patentifolia:0.0288383036)100:0.0299292403)97:0.0156836712,376421_Althenia_marina:0.0099740588)100:0.0404376649,376505_Zannichellia_palustris:0.0462353871)98:0.0146031915,(((((376473_Potamogeton_australiensis:0.0000023077,376479_Potamogeton_reduncus:0.0000024626)97:0.0088409630,(((376475_Potamogeton_drummondii:0.0024604386,376481_Potamogeton_tepperi:0.0021423975)83:0.0000046164,376480_Potamogeton_sulcatus:0.0591557066)83:0.0000010000,376482_Potamogeton_tricarinatus:0.0000010000)93:0.0023127800)96:0.0023231496,376474_Potamogeton_crispus:0.0192643571)78:0.0023979023,376478_Potamogeton_perfoliatus:0.0047327510)54:0.0000020061,376476_Potamogeton_ochreatus:0.0164480178)99:0.0310485953)60:0.0170441176,376489_Stuckenia_pectinata:0.0744659452)100:0.0819239309,(((((((376425_Amphibolis_antarctica:0.0000010000,376426_Amphibolis_griffithii:0.0000025784)100:0.0499315696,((376490_Syringodium_isoetifolium:0.0201959475,376493_Thalassodendron_pachyrhizum:0.0000024593)99:0.0090977902,376492_Thalassodendron_ciliatum:0.0132258897)73:0.0000022528)75:0.0351629322,376485_Ruppia_polycarpa:0.1384598013)69:0.0026489637,376444_Cymodocea_serrulata:0.0737943490)93:0.0368210921,(((376466_Posidonia_angustifolia:0.0000010000,376472_Posidonia_sinuosa:0.0000010000)100:0.0054342908,376467_Posidonia_australis:0.0000010000)66:0.0017658399,(376468_Posidonia_coriacea:0.0000023848,(376469_Posidonia_denhartogii:0.0315266731,376471_Posidonia_robertsoniae:0.0000028911)58:0.0054704714)60:0.0025508243)99:0.0228520731)96:0.0358540778,(376457_Heterozostera_nigricaulis:0.0016594943,376458_Heterozostera_polychlamys:0.0015218410)100:0.1386627378)81:0.0184162468,376462_Maundia_triglochinoides:0.0970828969)66:0.0169927314)61:0.0180310454,((376433_Blyxa_japonica:0.0627506735,376446_Egeria_densa:0.0749192374)98:0.0530789821,(((((376450_Halophila_capricorni:0.0098155408,(376451_Halophila_decipiens:0.0146895789,376454_Halophila_decipiens:0.0000010000)100:0.0018571827)100:0.0073143552,376456_Halophila_tricostata:0.0433933958)54:0.0070356197,376453_Halophila_ovalis:0.0031282746)100:0.0679632314,((376459_Hydrilla_verticillata:0.0886532055,376463_Najas_tenuifolia:0.0611112385)90:0.0270623536,376491_Thalassia_hemprichii:0.1378609203)70:0.0189470565)69:0.0227960120,376460_Hydrocleys_nymphoides:0.0952382752)61:0.0214844157)95:0.0806828333)37:0.0175416740,(376427_Aponogeton_bullosus:0.0144882823,376429_Aponogeton_elongatus:0.0094380747)100:0.0873200318)42:0.0118345206,(376498_Aff_Plantago:0.1558710230,376508_Ceratophyllum_demersum:0.2113223372)96:0.0747410196)82:0.0266304655,(((376435_Cycnogeton_alcockia:0.0058879793,376438_Cycnogeton_lineare:0.0150408270)100:0.0151654840,376441_Cycnogeton_procerum:0.0191263692)100:0.0417258445,((376436_Cycnogeton_dubium:0.0065164842,376439_Cycnogeton_microtuberosum:0.0177917307)99:0.0166901450,(376494_Triglochin_hexagona:0.0346020786,((376495_Triglochin_isingiana:0.0000010000,376499_Triglochin_nana:0.0034220560)100:0.0163639549,(376496_Triglochin_longicarpa:0.0085252624,(((376497_Triglochin_minutissima:0.0000010000,376502_Triglochin_turrifera:0.0209317404)97:0.0040637222,376500_Triglochin_stowardii:0.0121947666)41:0.0040066739,376501_Triglochin_trichophora:0.0289052261)82:0.0000021760)84:0.0136803913)85:0.0221708191)96:0.1082100724)85:0.0250174123)87:0.0246948017)
(376416_Alisma_lanceolatum:0.1371838301,((((((376418_Althenia_australis:0.0099855017,376424_Althenia_sp:0.0128183943)100:0.0215760238,(376420_Althenia_cylindrocarpa:0.1174028754,376422_Althenia_patentifolia:0.0283380433)100:0.0363208466)98:0.0224161018,376421_Althenia_marina:0.0125458338)100:0.0517679880,376505_Zannichellia_palustris:0.0555056224)99:0.0167663383,(((((376473_Potamogeton_australiensis:0.0000026731,376479_Potamogeton_reduncus:0.0000010000)97:0.0058416937,(((376475_Potamogeton_drummondii:0.0042285065,376481_Potamogeton_tepperi:0.0309191301)93:0.0037734094,376480_Potamogeton_sulcatus:0.0000010000)95:0.0000021928,376482_Potamogeton_tricarinatus:0.0000010000)94:0.0016108584)97:0.0028293800,376474_Potamogeton_crispus:0.0234610742)69:0.0023733037,376478_Potamogeton_perfoliatus:0.0055786692)69:0.0041374424,376476_Potamogeton_ochreatus:0.0142603449)100:0.0388195373)92:0.0237869284,376489_Stuckenia_pectinata:0.1647557552)100:0.1110664089,((((((((((((376425_Amphibolis_antarctica:0.0000021870,(376490_Syringodium_isoetifolium:0.1820595883,376493_Thalassodendron_pachyrhizum:0.0130102408)46:0.0894041605)32:0.0678120347,376426_Amphibolis_griffithii:0.0168556761)58:0.0453181282,376492_Thalassodendron_ciliatum:0.0247622593)95:0.0272255898,376483_Ruppia_maritima:0.2786586348)91:0.0175262833,376444_Cymodocea_serrulata:0.0881084763)77:0.0074591133,376485_Ruppia_polycarpa:0.1484047388)97:0.0478942045,(((376466_Posidonia_angustifolia:0.0000020092,376472_Posidonia_sinuosa:0.0000010000)100:0.0033484352,376467_Posidonia_australis:0.0000022694)97:0.0014948553,(376468_Posidonia_coriacea:0.0000029181,((376469_Posidonia_denhartogii:0.0529840421,376470_Posidonia_ostenfeldii:0.0000022332)75:0.0000020378,376471_Posidonia_robertsoniae:0.0000020995)78:0.0000020373)93:0.0039530420)100:0.0348165481)98:0.0417498513,(376457_Heterozostera_nigricaulis:0.0113746056,376458_Heterozostera_polychlamys:0.0030963618)100:0.1599129406)95:0.0261518686,376462_Maundia_triglochinoides:0.0847708982)82:0.0249678282,((376427_Aponogeton_bullosus:0.0221699018,376429_Aponogeton_elongatus:0.0221422205)100:0.1736577797,376511_Typhonium_alismifolium:0.1839141998)52:0.0367277254)32:0.0079013059,((((376435_Cycnogeton_alcockia:0.0074794081,376438_Cycnogeton_lineare:0.0160146402)100:0.0142313511,376441_Cycnogeton_procerum:0.0360916300)100:0.0655845653,(376436_Cycnogeton_dubium:0.0133637136,376439_Cycnogeton_microtuberosum:0.0106435349)99:0.0402883827)80:0.0318135170,((((376494_Triglochin_hexagona:0.0501470649,(376495_Triglochin_isingiana:0.0000010000,376499_Triglochin_nana:0.0067203901)99:0.0197998452)72:0.0165651034,((376497_Triglochin_minutissima:0.0027541492,376502_Triglochin_turrifera:0.1163394220)99:0.0108312902,376501_Triglochin_trichophora:0.0281209754)45:0.0039803984)35:0.0057977102,376496_Triglochin_longicarpa:0.0145045159)68:0.0210197523,376500_Triglochin_stowardii:0.0112886632)100:0.2728371181)79:0.0442368286)42:0.0326441419,(((((376433_Blyxa_japonica:0.1044203395,376446_Egeria_densa:0.0972141189)99:0.0438361405,376504_Vallisneria_caulescens:0.1391842589)100:0.0876528235,(((((((376450_Halophila_capricorni:0.0117255996,376454_Halophila_decipiens:0.0013193084)100:0.0138486716,376451_Halophila_decipiens:0.0111758963)100:0.0161031616,376453_Halophila_ovalis:0.0211502879)100:0.0206175381,376456_Halophila_tricostata:0.0367884024)100:0.0617687273,376491_Thalassia_hemprichii:0.1578205359)94:0.0297060502,376463_Najas_tenuifolia:0.0856336970)74:0.0408072273,376459_Hydrilla_verticillata:0.1308776482)99:0.0369140410)95:0.0550186646,376460_Hydrocleys_nymphoides:0.2461889038)84:0.0524145442,(376498_Aff_Plantago:0.1927856085,376508_Ceratophyllum_demersum:0.2588669584)91:0.0647908383)66:0.0437318301)43:0.0407521624)
(376416_Alisma_lanceolatum:0.1567729462,((((((((((376418_Althenia_australis:0.0100122456,376424_Althenia_sp:0.0141362620)100:0.0249252239,((376420_Althenia_cylindrocarpa:0.0000023739,376423_Althenia_preissii:0.0000010000)100:0.0157665960,376422_Althenia_patentifolia:0.0291546241)100:0.0301034569)97:0.0154868730,376421_Althenia_marina:0.0106028934)100:0.0394053696,376505_Zannichellia_palustris:0.0432043573)98:0.0159294119,(((((376473_Potamogeton_australiensis:0.0000029404,376479_Potamogeton_reduncus:0.0000010000)93:0.0088431237,(((376475_Potamogeton_drummondii:0.0024775772,376481_Potamogeton_tepperi:0.0021573099)86:0.0000035625,376480_Potamogeton_sulcatus:0.0000010000)73:0.0000010000,376482_Potamogeton_tricarinatus:0.0000010000)86:0.0021455945)97:0.0021556240,376474_Potamogeton_crispus:0.0192894478)75:0.0022292958,376478_Potamogeton_perfoliatus:0.0066653718)42:0.0000026229,376476_Potamogeton_ochreatus:0.0165803372)100:0.0285486763)77:0.0178070053,376489_Stuckenia_pectinata:0.0713764826)100:0.0768033173,(((((((376425_Amphibolis_antarctica:0.0000010000,376426_Amphibolis_griffithii:0.0000010000)100:0.0498561555,((376490_Syringodium_isoetifolium:0.0202373543,376493_Thalassodendron_pachyrhizum:0.0000026230)99:0.0091119770,376492_Thalassodendron_ciliatum:0.0132459399)70:0.0000029088)85:0.0356957751,376485_Ruppia_polycarpa:0.1389260238)54:0.0026873119,376444_Cymodocea_serrulata:0.0727788077)94:0.0368229797,(((376466_Posidonia_angustifolia:0.0000010000,376472_Posidonia_sinuosa:0.0000010000)100:0.0054365808,376467_Posidonia_australis:0.0000010000)70:0.0017649690,(376468_Posidonia_coriacea:0.0000010000,(376469_Posidonia_denhartogii:0.0315583210,376471_Posidonia_robertsoniae:0.0000020070)70:0.0054691590)70:0.0025502143)96:0.0230838145)98:0.0377299243,(376457_Heterozostera_nigricaulis:0.0017262226,376458_Heterozostera_polychlamys:0.0015707976)100:0.1335985374)84:0.0163530678,376462_Maundia_triglochinoides:0.0990956068)76:0.0172067329)66:0.0136008886,((376433_Blyxa_japonica:0.0631803657,376446_Egeria_densa:0.0755768679)99:0.0525897232,(((((376450_Halophila_capricorni:0.0098618010,(376451_Halophila_decipiens:0.0146853825,376454_Halophila_decipiens:0.0000010000)100:0.0018459939)100:0.0074933235,376456_Halophila_tricostata:0.0433987458)64:0.0073923119,376453_Halophila_ovalis:0.0029507106)100:0.0705464719,((376459_Hydrilla_verticillata:0.0884686926,376463_Najas_tenuifolia:0.0617417847)86:0.0276810623,376491_Thalassia_hemprichii:0.1366870237)70:0.0181860751)71:0.0222713066,376460_Hydrocleys_nymphoides:0.0970643834)80:0.0232856885)99:0.0818768935)69:0.0203872312,(376427_Aponogeton_bullosus:0.0144304356,376429_Aponogeton_elongatus:0.0095391393)96:0.0836856888)39:0.0103881110,(376498_Aff_Plantago:0.1981813262,(376509_Zantedeschia_aethiopica:0.1026256633,376511_Typhonium_alismifolium:0.0871083791)100:0.0676188371)60:0.0367278033)65:0.0274510233,(((376435_Cycnogeton_alcockia:0.0056197285,376438_Cycnogeton_lineare:0.0150809442)100:0.0148443098,376441_Cycnogeton_procerum:0.0191423281)100:0.0364871389,((376436_Cycnogeton_dubium:0.0067676089,376439_Cycnogeton_microtuberosum:0.0174452532)100:0.0170317895,(376494_Triglochin_hexagona:0.0334458110,((376495_Triglochin_isingiana:0.0000010000,376499_Triglochin_nana:0.0034206130)100:0.0156381499,(376496_Triglochin_longicarpa:0.0085156477,(((376497_Triglochin_minutissima:0.0000010000,376502_Triglochin_turrifera:0.0208956880)96:0.0040529122,376500_Triglochin_stowardii:0.0124892948)42:0.0041005147,376501_Triglochin_trichophora:0.0288598564)79:0.0000029024)84:0.0139729496)84:0.0238449144)92:0.1114642031)75:0.0260532843)74:0.0235747409)
(376417_Alisma_plantago_aquatica:0.0462259635,((((((376425_Amphibolis_antarctica:0.0000010000,376426_Amphibolis_griffithii:0.0120106542)99:0.0977921725,376509_Zantedeschia_aethiopica:0.1382699480)90:0.0570325481,((376457_Heterozostera_nigricaulis:0.0000010000,376458_Heterozostera_polychlamys:0.0000010000)100:0.1083410976,376505_Zannichellia_palustris:0.1144346028)85:0.0487577237)79:0.1428157133,376475_Potamogeton_drummondii:0.0889392569)52:0.0635260638,(376435_Cycnogeton_alcockia:0.0153140478,376441_Cycnogeton_procerum:0.0000010000)100:0.0932281352)63:0.0962826561,((((376427_Aponogeton_bullosus:0.0061834849,376430_Aponogeton_tofus:0.0000010000)95:0.0652299286,((((376459_Hydrilla_verticillata:0.0854454494,((376503_Vallisneria_australis:0.0000010000,376504_Vallisneria_caulescens:0.0183452124)94:0.0075516824,376506_Vallisneria_nana:0.0423671992)92:0.0408753055)56:0.0367473200,376491_Thalassia_hemprichii:0.1015277512)51:0.0449015943,376461_Limnobium_laevigatum:0.0839254963)52:0.0488238310,376483_Ruppia_maritima:0.0995398925)36:0.0236583745)46:0.0514198509,(376494_Triglochin_hexagona:0.0031477318,((((376495_Triglochin_isingiana:0.0067262211,376499_Triglochin_nana:0.0064995102)98:0.0336583683,376500_Triglochin_stowardii:0.0000023148)84:0.0104260258,376502_Triglochin_turrifera:0.0065124428)64:0.0208686816,376497_Triglochin_minutissima:0.0000020036)72:0.0369482930)93:0.1355384671)24:0.0061659192,((376467_Posidonia_australis:0.0000010000,376472_Posidonia_sinuosa:0.0087112049)98:0.1330514982,(376498_Aff_Plantago:0.1135392287,376508_Ceratophyllum_demersum:0.1782574090)82:0.1303602796)29:0.0454265049)44:0.0347858971)91:0.1049774435,376460_Hydrocleys_nymphoides:0.0354854949)
(376417_Alisma_plantago_aquatica:0.0826057637,(((376425_Amphibolis_antarctica:0.0000022771,376426_Amphibolis_griffithii:0.0072542810)100:0.2363112070,((((376427_Aponogeton_bullosus:0.0032826676,376430_Aponogeton_tofus:0.0047019657)100:0.2332073998,(376467_Posidonia_australis:0.0000022232,376472_Posidonia_sinuosa:0.0097816023)100:0.3945180271)45:0.1107395071,(((376461_Limnobium_laevigatum:0.3035395005,376491_Thalassia_hemprichii:0.1795307784)86:0.0701364907,((376503_Vallisneria_australis:0.0051487165,376506_Vallisneria_nana:0.0421935085)66:0.0215597905,376504_Vallisneria_caulescens:0.0316669251)100:0.1634549746)91:0.0394182759,((376483_Ruppia_maritima:0.2490657670,(376494_Triglochin_hexagona:0.0901540204,((376495_Triglochin_isingiana:0.0030568200,376499_Triglochin_nana:0.0242541320)99:0.0385767951,((376497_Triglochin_minutissima:0.0231674495,376500_Triglochin_stowardii:0.0114026989)100:0.0277238643,376502_Triglochin_turrifera:0.0484542334)82:0.0077433117)94:0.0398797017)97:0.1287344885)100:0.4437708873,376498_Aff_Plantago:0.6953597086)93:0.2197670276)73:0.0467174835)30:0.0537934805,(376509_Zantedeschia_aethiopica:0.1785261106,376510_Lemna_disperma:0.4313529234)56:0.0531185813)28:0.0613694972)17:0.0000027924,(((376435_Cycnogeton_alcockia:0.0134839177,376441_Cycnogeton_procerum:0.0076710745)100:0.3628244505,376475_Potamogeton_drummondii:0.0661222545)36:0.0422337871,(((376457_Heterozostera_nigricaulis:0.0284068380,376458_Heterozostera_polychlamys:0.0241776693)100:0.1088160971,376508_Ceratophyllum_demersum:0.2896069938)70:0.0255333048,376505_Zannichellia_palustris:0.3052255255)66:0.0466943634)41:0.0723947577)99:0.1410697367,376460_Hydrocleys_nymphoides:0.1034767615)
(376417_Alisma_plantago_aquatica:0.0370955693,(((((376425_Amphibolis_antarctica:0.0000010000,376426_Amphibolis_griffithii:0.0118367043)100:0.0991995952,(((376457_Heterozostera_nigricaulis:0.0000010000,376458_Heterozostera_polychlamys:0.0000010000)100:0.1198528477,((376459_Hydrilla_verticillata:0.4731230381,(376483_Ruppia_maritima:0.0125536312,(((376494_Triglochin_hexagona:0.0267814919,376497_Triglochin_minutissima:0.0000022898)73:0.0133405621,((376495_Triglochin_isingiana:0.0067797353,376499_Triglochin_nana:0.0065261316)100:0.0338509180,376500_Triglochin_stowardii:0.0000021654)75:0.0078581206)81:0.0078328171,376502_Triglochin_turrifera:0.0000024584)100:0.2156323459)100:0.6748016628)88:0.3267652394,376505_Zannichellia_palustris:0.0000029882)73:0.1195571321)25:0.0444984881,376508_Ceratophyllum_demersum:0.1730830120)49:0.0408652818)49:0.0415430657,(376509_Zantedeschia_aethiopica:0.0505160535,376510_Lemna_disperma:0.3030538072)94:0.0473522950)59:0.1041327906,((376427_Aponogeton_bullosus:0.0062082075,376430_Aponogeton_tofus:0.0000010000)100:0.0777050746,(376461_Limnobium_laevigatum:0.0961384513,(376491_Thalassia_hemprichii:0.1187461674,((376503_Vallisneria_australis:0.0000010000,376504_Vallisneria_caulescens:0.0185100071)99:0.0106161083,376506_Vallisneria_nana:0.0399878638)98:0.0578828452)74:0.0271368764)84:0.0446811227)41:0.0149035411)49:0.0348412876,(((376435_Cycnogeton_alcockia:0.0153299874,376441_Cycnogeton_procerum:0.0000010000)100:0.0840687408,376475_Potamogeton_drummondii:0.1304126851)46:0.0533160144,(376467_Posidonia_australis:0.0000010000,376472_Posidonia_sinuosa:0.0086799170)100:0.1790555075)52:0.0277369714)99:0.1067719267,376460_Hydrocleys_nymphoides:0.0453195809)
(376420_Althenia_cylindrocarpa:0.0000020940,376421_Althenia_marina:0.0350480176,(376422_Althenia_patentifolia:0.0000020393,((((((376427_Aponogeton_bullosus:0.0559421075,(376457_Heterozostera_nigricaulis:0.0034969016,376458_Heterozostera_polychlamys:0.0020320163)100:0.2166270762)61:0.0625192005,(((((376433_Blyxa_japonica:0.0534193117,376446_Egeria_densa:0.0459130622)89:0.0275807111,376461_Limnobium_laevigatum:0.0962390854)83:0.0370975665,((376503_Vallisneria_australis:0.0131874263,376506_Vallisneria_nana:0.0088203583)62:0.0133290466,376504_Vallisneria_caulescens:0.0000021007)100:0.0940485841)87:0.0291837008,376459_Hydrilla_verticillata:0.0373477098)97:0.0447358752,(((376498_Aff_Plantago:0.2409846952,376510_Lemna_disperma:0.2347764883)54:0.0447070538,376508_Ceratophyllum_demersum:0.1972551600)39:0.0611812908,(376509_Zantedeschia_aethiopica:0.1097289292,376511_Typhonium_alismifolium:0.0771128035)68:0.0738304110)45:0.0377288599)46:0.0362349186)43:0.0504438471,(((376435_Cycnogeton_alcockia:0.0000010000,376441_Cycnogeton_procerum:0.0055396126)54:0.0000021932,376438_Cycnogeton_lineare:0.0000028053)100:0.0958853221,(376495_Triglochin_isingiana:0.0142307286,376497_Triglochin_minutissima:0.1072908338)100:0.2642976042)33:0.0406485519)70:0.0226452656,376462_Maundia_triglochinoides:0.1029302627)79:0.0286452578,(376483_Ruppia_maritima:0.0233295438,376484_Ruppia_megacarpa:0.0078443664)99:0.0853505890)76:0.0509714825,(((376475_Potamogeton_drummondii:0.0000020726,376481_Potamogeton_tepperi:0.0306199492)96:0.0034935168,376482_Potamogeton_tricarinatus:0.0000010000)98:0.0186183867,376489_Stuckenia_pectinata:0.0413686893)73:0.0265232805)97:0.0711306592)95:0.0092179423)
(376420_Althenia_cylindrocarpa:0.0130425136,(376421_Althenia_marina:0.0146984308,((((((376427_Aponogeton_bullosus:0.0000010000,376430_Aponogeton_tofus:0.0000010000)100:0.1099100773,(((((((376432_Blyxa_octandra:0.0115293759,376433_Blyxa_japonica:0.0053824781)100:0.0546684996,376446_Egeria_densa:0.0546763045)93:0.0234677334,((376503_Vallisneria_australis:0.0218569846,376506_Vallisneria_nana:0.0147224782)83:0.0107790567,376504_Vallisneria_caulescens:0.0854631026)100:0.1193078414)88:0.0359871579,376461_Limnobium_laevigatum:0.1142663424)95:0.0362835419,376459_Hydrilla_verticillata:0.1058112485)100:0.0587500930,((376498_Aff_Plantago:0.2631334872,376510_Lemna_disperma:0.2691993100)68:0.0776863390,(376509_Zantedeschia_aethiopica:0.1422348842,376511_Typhonium_alismifolium:0.1517808049)99:0.0949937150)54:0.0547579038)50:0.0302064236,(((376457_Heterozostera_nigricaulis:0.0029052862,376458_Heterozostera_polychlamys:0.0021615968)100:0.2188086041,(376494_Triglochin_hexagona:0.0471224192,(((376495_Triglochin_isingiana:0.0000010000,376499_Triglochin_nana:0.0000010000)100:0.0210593184,((376497_Triglochin_minutissima:0.0939195522,376501_Triglochin_trichophora:0.0317224971)88:0.0142709369,376502_Triglochin_turrifera:0.0262752677)90:0.0170522382)90:0.0123329742,376500_Triglochin_stowardii:0.0157252889)97:0.0457530583)100:0.2589576800)57:0.0492543805,376508_Ceratophyllum_demersum:0.2483325071)59:0.0771300782)40:0.0256052351)60:0.0377218180,((376435_Cycnogeton_alcockia:0.0000010000,((376436_Cycnogeton_dubium:0.0102598964,376441_Cycnogeton_procerum:0.0193029320)55:0.0000010000,376438_Cycnogeton_lineare:0.0000010000)53:0.0000027905)89:0.0258402841,376439_Cycnogeton_microtuberosum:0.0165822471)100:0.1934522410)61:0.0348884651,376462_Maundia_triglochinoides:0.1594389358)72:0.0337539286,(376483_Ruppia_maritima:0.0211370673,376484_Ruppia_megacarpa:0.0249432206)100:0.1814272918)99:0.0498729080,(((376475_Potamogeton_drummondii:0.0058849507,376481_Potamogeton_tepperi:0.0694676921)98:0.0128141097,376482_Potamogeton_tricarinatus:0.0191418165)100:0.0353979589,376489_Stuckenia_pectinata:0.0465061572)97:0.0280034038)99:0.0589709416)99:0.0526254015,376422_Althenia_patentifolia:0.0159460901)
(376420_Althenia_cylindrocarpa:0.0000010000,376421_Althenia_marina:0.0350824143,(376422_Althenia_patentifolia:0.0000021114,(((((((376427_Aponogeton_bullosus:0.0000010000,376430_Aponogeton_tofus:0.0000010000)99:0.0821845919,((376457_Heterozostera_nigricaulis:0.0065275778,376458_Heterozostera_polychlamys:0.0070675018)100:0.2207565489,376508_Ceratophyllum_demersum:0.1922416789)44:0.0210270640)56:0.0465299574,(((((376433_Blyxa_japonica:0.0523100160,376446_Egeria_densa:0.0467653052)88:0.0281127222,376461_Limnobium_laevigatum:0.0962524241)79:0.0345648911,((376503_Vallisneria_australis:0.0133681510,376506_Vallisneria_nana:0.0088297788)61:0.0134881449,376504_Vallisneria_caulescens:0.0000020558)100:0.0963552491)85:0.0300057125,376459_Hydrilla_verticillata:0.0370153579)95:0.0452051980,((((376495_Triglochin_isingiana:0.0444148464,376497_Triglochin_minutissima:0.0622155704)100:0.1866306532,376498_Aff_Plantago:0.1781819829)83:0.0780064835,376510_Lemna_disperma:0.2067780855)65:0.0713261206,(376509_Zantedeschia_aethiopica:0.1044950302,376511_Typhonium_alismifolium:0.0737005117)60:0.0425703992)53:0.0502400339)42:0.0170824623)74:0.0529948319,((376435_Cycnogeton_alcockia:0.0000010000,376441_Cycnogeton_procerum:0.0113569502)56:0.0000010000,376438_Cycnogeton_lineare:0.0125606395)100:0.1274503807)65:0.0242444812,376462_Maundia_triglochinoides:0.0998927822)49:0.0183793041,(376483_Ruppia_maritima:0.0236527139,376484_Ruppia_megacarpa:0.0082044515)98:0.0810212501)92:0.0425311501,(((376475_Potamogeton_drummondii:0.0000010000,376481_Potamogeton_tepperi:0.0053199867)97:0.0035735425,376482_Potamogeton_tricarinatus:0.0000010000)97:0.0254049118,376489_Stuckenia_pectinata:0.0453707586)94:0.0327174941)97:0.0590962152)92:0.0094767758)
(376418_Althenia_australis:0.0075675482,((((376420_Althenia_cylindrocarpa:0.0059988456,376423_Althenia_preissii:0.0092177061)98:0.0027674553,376422_Althenia_patentifolia:0.0128640475)100:0.0195556290,376421_Althenia_marina:0.0248279380)97:0.0097652115,(((((((((((376425_Amphibolis_antarctica:0.0031703990,376426_Amphibolis_griffithii:0.0027143959)100:0.0313587624,(376492_Thalassodendron_ciliatum:0.0080801592,376493_Thalassodendron_pachyrhizum:0.0037094548)100:0.0207169051)99:0.0171867878,376490_Syringodium_isoetifolium:0.1110651231)67:0.0546910500,((376466_Posidonia_angustifolia:0.0031131743,376472_Posidonia_sinuosa:0.0000010000)45:0.0000023064,(376468_Posidonia_coriacea:0.0000010000,376471_Posidonia_robertsoniae:0.0000010000)99:0.0062273593)100:0.0332213870)56:0.0177841607,(376483_Ruppia_maritima:0.0022644625,((376484_Ruppia_megacarpa:0.0059321748,376485_Ruppia_polycarpa:0.0211818448)100:0.0172862864,376487_Ruppia_tuberosa:0.0000020258)96:0.0046682560)100:0.2067291236)98:0.0557436833,376462_Maundia_triglochinoides:0.1533364876)72:0.0417103997,(((376430_Aponogeton_tofus:0.1755965297,((376433_Blyxa_japonica:0.2269143036,(((((376451_Halophila_decipiens:0.0000010000,376454_Halophila_decipiens:0.0000010000)100:0.0082351992,376453_Halophila_ovalis:0.0269438508)97:0.0219062856,376455_Halophila_spinulosa:0.0233286166)100:0.1291284932,376491_Thalassia_hemprichii:0.0232013975)99:0.0518212127,((376459_Hydrilla_verticillata:0.1076879803,(376503_Vallisneria_australis:0.0159193752,376506_Vallisneria_nana:0.0020825073)100:0.1120330879)96:0.0261327575,376463_Najas_tenuifolia:0.1511685657)63:0.0276635334)95:0.0549990681)96:0.0356886718,376461_Limnobium_laevigatum:0.1847097598)99:0.0738335633)68:0.0494326765,((((376435_Cycnogeton_alcockia:0.0092497689,376438_Cycnogeton_lineare:0.0000010000)100:0.0177822840,376436_Cycnogeton_dubium:0.0012835429)100:0.1219676914,(376439_Cycnogeton_microtuberosum:0.0000010000,376441_Cycnogeton_procerum:0.0097994658)100:0.0276065940)100:0.0850335182,(376494_Triglochin_hexagona:0.0727444692,(((376495_Triglochin_isingiana:0.0050922779,376499_Triglochin_nana:0.0027503918)100:0.0177998364,(((376497_Triglochin_minutissima:0.0189872967,376500_Triglochin_stowardii:0.0227875646)100:0.0015423168,376502_Triglochin_turrifera:0.0266741508)79:0.0012646579,376501_Triglochin_trichophora:0.0152427452)85:0.0024429647)79:0.0153183706,376496_Triglochin_longicarpa:0.0251137052)94:0.0290685150)100:0.1378454125)100:0.0739382878)30:0.0266044318,((376498_Aff_Plantago:0.2607674557,376508_Ceratophyllum_demersum:0.1732207806)98:0.0621928266,((376509_Zantedeschia_aethiopica:0.1310783137,376511_Typhonium_alismifolium:0.1563645970)100:0.0534033860,376510_Lemna_disperma:0.2600522211)98:0.0706256977)55:0.0460726039)53:0.0271558592)55:0.0272276243,(376457_Heterozostera_nigricaulis:0.0069369339,(376458_Heterozostera_polychlamys:0.0012077085,376507_Zostera_muelleri:0.0284453982)97:0.0040544900)100:0.1630156231)100:0.1171151272,((376473_Potamogeton_australiensis:0.0006041521,(((376475_Potamogeton_drummondii:0.0017186962,376478_Potamogeton_perfoliatus:0.0104497332)38:0.0001046052,(376480_Potamogeton_sulcatus:0.0000010000,376481_Potamogeton_tepperi:0.0000010000)100:0.0007369909)94:0.0007358504,376482_Potamogeton_tricarinatus:0.0000010000)100:0.0091891645)83:0.0060073891,376476_Potamogeton_ochreatus:0.0200220133)100:0.0398918750)77:0.0147827012,376489_Stuckenia_pectinata:0.0419201000)87:0.0246938810,376505_Zannichellia_palustris:0.0701820314)100:0.0261387928)100:0.0185786275,376424_Althenia_sp:0.0072515472)
(376418_Althenia_australis:0.0176126179,((((376420_Althenia_cylindrocarpa:0.0243140663,376423_Althenia_preissii:0.0585202967)100:0.0157246385,376422_Althenia_patentifolia:0.0134748052)100:0.0303791883,376421_Althenia_marina:0.0394130796)99:0.0129069094,(((((((((((376425_Amphibolis_antarctica:0.0023043165,376426_Amphibolis_griffithii:0.0036442215)100:0.0327219922,(376492_Thalassodendron_ciliatum:0.0069005785,376493_Thalassodendron_pachyrhizum:0.0039650676)100:0.0162259612)100:0.0280028477,376490_Syringodium_isoetifolium:0.1839342570)97:0.0742834746,(((376466_Posidonia_angustifolia:0.0000010000,376467_Posidonia_australis:0.0032730822)98:0.0031689354,(376468_Posidonia_coriacea:0.0030033618,376471_Posidonia_robertsoniae:0.0000010000)99:0.0344796896)100:0.1068639463,376472_Posidonia_sinuosa:0.0000028606)96:0.0618814367)90:0.0355810046,(((376427_Aponogeton_bullosus:0.0030343756,376430_Aponogeton_tofus:0.0000010000)96:0.0043604360,376429_Aponogeton_elongatus:0.0000027129)100:0.2830915991,(376483_Ruppia_maritima:0.0143219363,((376484_Ruppia_megacarpa:0.0106009158,376485_Ruppia_polycarpa:0.0141656054)100:0.0153736684,376487_Ruppia_tuberosa:0.0019846427)91:0.0017432983)100:0.2600706274)64:0.0693986838)65:0.0319440952,376462_Maundia_triglochinoides:0.1805102368)84:0.0446644349,((((((376433_Blyxa_japonica:0.2931221395,376461_Limnobium_laevigatum:0.2988652378)95:0.0392556333,((((((376451_Halophila_decipiens:0.0000010000,376454_Halophila_decipiens:0.0000010000)100:0.0173286159,376453_Halophila_ovalis:0.0223242010)100:0.0236725451,(376455_Halophila_spinulosa:0.0065203297,376456_Halophila_tricostata:0.0067188551)96:0.0130393036)100:0.0657086079,376491_Thalassia_hemprichii:0.0354145247)100:0.0932819018,(376463_Najas_tenuifolia:0.1450449717,((376503_Vallisneria_australis:0.0123184921,376506_Vallisneria_nana:0.0044251102)100:0.0092346398,376504_Vallisneria_caulescens:0.0351161914)100:0.1189970367)48:0.0161140137)49:0.0374157032,376459_Hydrilla_verticillata:0.1446937668)98:0.0678691401)100:0.0977549146,((376509_Zantedeschia_aethiopica:0.1149789006,376511_Typhonium_alismifolium:0.1291030135)100:0.1050880220,376510_Lemna_disperma:0.3082425741)51:0.0514197253)43:0.0157453032,376488_Sagittaria_platyphylla:0.3408814216)28:0.0262643454,(376498_Aff_Plantago:0.3470054793,376508_Ceratophyllum_demersum:0.1879124681)87:0.0831676229)77:0.0439612309,((((376435_Cycnogeton_alcockia:0.1368827446,(376437_Cycnogeton_huegelii:0.0057464631,376438_Cycnogeton_lineare:0.0003494535)42:0.0000025953)89:0.0044029291,376436_Cycnogeton_dubium:0.0017720416)99:0.0364904992,(376439_Cycnogeton_microtuberosum:0.0006199317,376441_Cycnogeton_procerum:0.0091285802)100:0.0330323076)100:0.0959125953,(376494_Triglochin_hexagona:0.0798617443,((376495_Triglochin_isingiana:0.0041622175,((376496_Triglochin_longicarpa:0.0186140867,((376497_Triglochin_minutissima:0.0283731982,376500_Triglochin_stowardii:0.0298851080)79:0.0030229856,376501_Triglochin_trichophora:0.0166006462)64:0.0000020773)69:0.0057426322,376502_Triglochin_turrifera:0.0214869497)76:0.0178993833)68:0.0252910555,376499_Triglochin_nana:0.0214731523)84:0.0617527100)100:0.1365823833)100:0.0793073844)75:0.0370566679)75:0.0307956939,((376457_Heterozostera_nigricaulis:0.0079377632,376458_Heterozostera_polychlamys:0.0018099934)92:0.0116482966,376507_Zostera_muelleri:0.0235889778)100:0.1791082351)100:0.1252037824,(376473_Potamogeton_australiensis:0.1309051659,((376474_Potamogeton_crispus:0.0074200776,(376476_Potamogeton_ochreatus:0.0000028519,376477_Potamogeton_octandrus:0.0277601554)98:0.0247022446)87:0.0051982789,((((376475_Potamogeton_drummondii:0.0017412568,(376480_Potamogeton_sulcatus:0.0000010000,376481_Potamogeton_tepperi:0.0000010000)100:0.0010404434)99:0.0000024959,376478_Potamogeton_perfoliatus:0.0142859392)56:0.0010364198,376482_Potamogeton_tricarinatus:0.0000010000)54:0.0000023001,376479_Potamogeton_reduncus:0.0470658742)98:0.0241269979)90:0.0131479264)100:0.0327575983)92:0.0220231368,376489_Stuckenia_pectinata:0.0459707619)94:0.0206052487,376505_Zannichellia_palustris:0.0778531554)100:0.0358799849)99:0.0212639716,376424_Althenia_sp:0.0388343461)
(376418_Althenia_australis:0.0000021331,((((376420_Althenia_cylindrocarpa:0.0053958394,376423_Althenia_preissii:0.0064528984)100:0.0024857512,376422_Althenia_patentifolia:0.0080801001)100:0.0142758862,376421_Althenia_marina:0.0195561117)78:0.0064462866,((((((((((376425_Amphibolis_antarctica:0.0011056452,376426_Amphibolis_griffithii:0.0034247385)100:0.0184255885,376490_Syringodium_isoetifolium:0.0417976374)73:0.0017555245,(376492_Thalassodendron_ciliatum:0.0033000029,376493_Thalassodendron_pachyrhizum:0.0054898386)99:0.0043565003)96:0.0175118614,((((376466_Posidonia_angustifolia:0.0000024369,376467_Posidonia_australis:0.0043958982)100:0.0040693622,376472_Posidonia_sinuosa:0.0000010000)69:0.0000021941,(376468_Posidonia_coriacea:0.0000010000,376471_Posidonia_robertsoniae:0.0000010000)100:0.0040486203)100:0.0171630534,(376483_Ruppia_maritima:0.0037481000,((376484_Ruppia_megacarpa:0.0000010000,376485_Ruppia_polycarpa:0.0103659601)100:0.0156135387,376487_Ruppia_tuberosa:0.0103911783)100:0.0065978666)100:0.0650756485)78:0.0101716261)100:0.0432760473,((((376427_Aponogeton_bullosus:0.0000010000,376430_Aponogeton_tofus:0.0000010000)100:0.0796806100,(376509_Zantedeschia_aethiopica:0.0655696393,376511_Typhonium_alismifolium:0.0580658934)100:0.0720172732)36:0.0228809717,(376433_Blyxa_japonica:0.0823836704,(((((376453_Halophila_ovalis:0.0094129934,376454_Halophila_decipiens:0.0058052632)100:0.0176869193,376455_Halophila_spinulosa:0.0172726293)96:0.0229121890,376491_Thalassia_hemprichii:0.0160715509)89:0.0232782926,((376459_Hydrilla_verticillata:0.0748827985,(376503_Vallisneria_australis:0.0135049404,376506_Vallisneria_nana:0.0000010000)100:0.0558080896)80:0.0156371597,376463_Najas_tenuifolia:0.0774851776)75:0.0184921830)70:0.0144738224,376461_Limnobium_laevigatum:0.0865058255)59:0.0178578964)99:0.0577311627)45:0.0305764226,(((((376436_Cycnogeton_dubium:0.0022311420,376437_Cycnogeton_huegelii:0.0044275322)42:0.0000028376,376438_Cycnogeton_lineare:0.0000010000)70:0.0019164251,(376439_Cycnogeton_microtuberosum:0.0041607493,376441_Cycnogeton_procerum:0.0045509911)85:0.0138732996)100:0.0215863519,(((376494_Triglochin_hexagona:0.0451330231,376497_Triglochin_minutissima:0.0167690325)52:0.0007805637,((((376495_Triglochin_isingiana:0.0024432000,376499_Triglochin_nana:0.0036672982)100:0.0109982434,376502_Triglochin_turrifera:0.0156902991)80:0.0042715669,376496_Triglochin_longicarpa:0.0110482010)74:0.0017304708,376501_Triglochin_trichophora:0.0055339672)57:0.0000024037)58:0.0054578762,376500_Triglochin_stowardii:0.0073824881)100:0.0673324210)100:0.0400578484,(376498_Aff_Plantago:0.1276227166,376508_Ceratophyllum_demersum:0.1037450942)97:0.0544968684)37:0.0126260390)52:0.0181126457)53:0.0135755500,(376457_Heterozostera_nigricaulis:0.0073267823,(376458_Heterozostera_polychlamys:0.0011893636,376507_Zostera_muelleri:0.0048226908)78:0.0017227641)100:0.0794298969)62:0.0041409175,376462_Maundia_triglochinoides:0.0383052614)100:0.0479586628,(376473_Potamogeton_australiensis:0.0069607056,(((376474_Potamogeton_crispus:0.0134654828,(376475_Potamogeton_drummondii:0.0000010000,((376480_Potamogeton_sulcatus:0.0000010000,376481_Potamogeton_tepperi:0.0000010000)99:0.0009731984,376482_Potamogeton_tricarinatus:0.0000010000)83:0.0000027211)80:0.0000020987)53:0.0034757120,(376476_Potamogeton_ochreatus:0.0048329132,376477_Potamogeton_octandrus:0.0000022579)97:0.0146442830)49:0.0002719792,376478_Potamogeton_perfoliatus:0.0121800274)79:0.0039930150)100:0.0185874742)97:0.0054913291,376489_Stuckenia_pectinata:0.0288853474)84:0.0115407539,376505_Zannichellia_palustris:0.0290011279)100:0.0218305633)100:0.0081210554,376424_Althenia_sp:0.0030128804)
(376418_Althenia_australis:0.0080334983,((376420_Althenia_cylindrocarpa:0.0080969272,(376421_Althenia_marina:0.0000010000,376422_Althenia_patentifolia:0.0000010000)91:0.0000010000)94:0.0078375228,(((((((((((376425_Amphibolis_antarctica:0.0000010000,376426_Amphibolis_griffithii:0.0000010000)100:0.0427282821,(376492_Thalassodendron_ciliatum:0.0000010000,376493_Thalassodendron_pachyrhizum:0.0142367674)100:0.0619759509)93:0.0140071622,376444_Cymodocea_serrulata:0.0000022591)96:0.0636731121,(376437_Cycnogeton_huegelii:0.1185618465,(376483_Ruppia_maritima:0.0712379066,376485_Ruppia_polycarpa:0.0900945968)100:0.1062777540)78:0.0141462427)68:0.0213883232,376435_Cycnogeton_alcockia:0.0290553150)52:0.0070635082,(((((376466_Posidonia_angustifolia:0.0000010000,376467_Posidonia_australis:0.0000026021)28:0.0000024381,376469_Posidonia_denhartogii:0.0000010000)14:0.0000025058,376471_Posidonia_robertsoniae:0.0000010000)20:0.0000012246,376470_Posidonia_ostenfeldii:0.0000010000)89:0.0303864902,376472_Posidonia_sinuosa:0.0263314148)89:0.0423371708)62:0.0334105328,((((((376432_Blyxa_octandra:0.0217228324,376433_Blyxa_japonica:0.0187563322)98:0.0410114253,(376459_Hydrilla_verticillata:0.1256491881,376504_Vallisneria_caulescens:0.1389325895)55:0.0375688621)35:0.0201256554,376446_Egeria_densa:0.0488287770)35:0.0292978628,((((376450_Halophila_capricorni:0.0087342461,(376451_Halophila_decipiens:0.0000010000,376454_Halophila_decipiens:0.0000010000)99:0.0031307920)96:0.0099475420,376453_Halophila_ovalis:0.0059902026)94:0.0172462721,376455_Halophila_spinulosa:0.0000028107)94:0.0352178338,376491_Thalassia_hemprichii:0.0404233287)96:0.0670714663)49:0.0264011685,376461_Limnobium_laevigatum:0.0758422561)98:0.0813027967,((((376460_Hydrocleys_nymphoides:0.0709144985,376488_Sagittaria_platyphylla:0.0504975685)100:0.1445119521,376498_Aff_Plantago:0.1623540695)83:0.0507261198,(376509_Zantedeschia_aethiopica:0.0789313991,376510_Lemna_disperma:0.1973381403)98:0.0787941328)87:0.0240191279,376508_Ceratophyllum_demersum:0.1688643176)89:0.0363873358)84:0.0262927305)65:0.0351542456,(376494_Triglochin_hexagona:0.0394763524,((376495_Triglochin_isingiana:0.0126194061,376499_Triglochin_nana:0.0050009862)96:0.0147190759,(376500_Triglochin_stowardii:0.0133128375,376501_Triglochin_trichophora:0.0098429672)90:0.0080263892)95:0.0675494283)95:0.1129130703)89:0.0259953620,376489_Stuckenia_pectinata:0.0000020269)50:0.0000021093,376505_Zannichellia_palustris:0.1217714872)56:0.0075101686,((376457_Heterozostera_nigricaulis:0.0119759741,376458_Heterozostera_polychlamys:0.0263178385)100:0.0960080293,((376473_Potamogeton_australiensis:0.0000020186,(376479_Potamogeton_reduncus:0.0000010000,376482_Potamogeton_tricarinatus:0.0193715736)89:0.0000025385)99:0.0098862051,376481_Potamogeton_tepperi:0.0000010000)97:0.0432782855)90:0.0236038573)96:0.0425956293)98:0.0165868794,376424_Althenia_sp:0.0000010000)
(376418_Althenia_australis:0.0369228117,(((376420_Althenia_cylindrocarpa:0.0182496951,376422_Althenia_patentifolia:0.0313712097)90:0.0000021954,376421_Althenia_marina:0.0188499836)99:0.0292752374,((((((((((376432_Blyxa_octandra:0.1004994346,376433_Blyxa_japonica:0.0211531339)88:0.0488330840,376446_Egeria_densa:0.0736620337)88:0.0534954968,((((376450_Halophila_capricorni:0.0077433090,(376451_Halophila_decipiens:0.0000022516,376454_Halophila_decipiens:0.0000028948)100:0.0054847902)95:0.0142746332,376453_Halophila_ovalis:0.0141379448)100:0.0474501536,376491_Thalassia_hemprichii:0.0663531135)96:0.0541942817,((376455_Halophila_spinulosa:0.2501957467,376504_Vallisneria_caulescens:0.2598096792)49:0.0950728079,376459_Hydrilla_verticillata:0.2912593224)58:0.1965907502)43:0.0413851717)38:0.0474681174,376461_Limnobium_laevigatum:0.1590435298)45:0.1246016517,((376460_Hydrocleys_nymphoides:0.2006584672,376488_Sagittaria_platyphylla:0.1926206202)100:0.2555377228,((376498_Aff_Plantago:0.2723094494,376508_Ceratophyllum_demersum:0.4528133056)42:0.0438324473,(376509_Zantedeschia_aethiopica:0.1927833770,376510_Lemna_disperma:0.2510354637)95:0.1043288562)77:0.0310091253)56:0.0342448923)28:0.0550769382,(376457_Heterozostera_nigricaulis:0.0163925191,376458_Heterozostera_polychlamys:0.0284523052)100:0.2172374120)35:0.0684826499,((376435_Cycnogeton_alcockia:0.1076159668,(376494_Triglochin_hexagona:0.0843989584,((376495_Triglochin_isingiana:0.1242047490,376499_Triglochin_nana:0.0043420820)99:0.0328980292,(376500_Triglochin_stowardii:0.0206417354,376501_Triglochin_trichophora:0.0077103753)100:0.0238446441)99:0.0967077597)100:0.2105308436)82:0.0679524798,(((376437_Cycnogeton_huegelii:0.1961389811,((376444_Cymodocea_serrulata:0.0231600341,376493_Thalassodendron_pachyrhizum:0.0880606956)100:0.1067381939,((((376466_Posidonia_angustifolia:0.0000010000,(376469_Posidonia_denhartogii:0.0000010000,376471_Posidonia_robertsoniae:0.0000010000)83:0.0000010000)83:0.0000010000,376470_Posidonia_ostenfeldii:0.0000010000)100:0.1151041998,376467_Posidonia_australis:0.0410369041)97:0.0818404398,376472_Posidonia_sinuosa:0.1696587833)64:0.1176582119)100:0.1468519365)71:0.2135143152,376485_Ruppia_polycarpa:0.3023906152)21:0.1797858587,376483_Ruppia_maritima:0.1467713603)24:0.1057307140)16:0.0595356622)53:0.1692423480,376505_Zannichellia_palustris:0.0976826948)99:0.2353498785,((376473_Potamogeton_australiensis:0.0000010000,376479_Potamogeton_reduncus:0.0000010000)99:0.0042990005,376481_Potamogeton_tepperi:0.0000010000)100:0.1011031153)66:0.0275842790,376489_Stuckenia_pectinata:0.0714065913)100:0.0777135346)100:0.0340834524,376424_Althenia_sp:0.0127159180)
(376418_Althenia_australis:0.0080308017,((376420_Althenia_cylindrocarpa:0.0080928349,(376421_Althenia_marina:0.0000010000,376422_Althenia_patentifolia:0.0000010000)95:0.0000029115)94:0.0078353167,((((((((((376425_Amphibolis_antarctica:0.0000010000,376426_Amphibolis_griffithii:0.0000010000)99:0.0423836257,(376492_Thalassodendron_ciliatum:0.0000010000,376493_Thalassodendron_pachyrhizum:0.0137267953)100:0.0595242064)97:0.0133124161,376444_Cymodocea_serrulata:0.0000010000)94:0.0576893151,(376437_Cycnogeton_huegelii:0.1204146015,(376483_Ruppia_maritima:0.0338846621,376485_Ruppia_polycarpa:0.0875652559)100:0.0821160707)84:0.0102260060)79:0.0365327226,(376435_Cycnogeton_alcockia:0.0328712298,(376494_Triglochin_hexagona:0.0376989890,((376495_Triglochin_isingiana:0.0151244415,376499_Triglochin_nana:0.0046378757)99:0.0205080550,(376500_Triglochin_stowardii:0.0134934156,376501_Triglochin_trichophora:0.0095085967)96:0.0052781988)97:0.0818303075)100:0.1503546884)57:0.0478361168)40:0.0064700345,((376466_Posidonia_angustifolia:0.0000010000,(((376467_Posidonia_australis:0.0000027457,376471_Posidonia_robertsoniae:0.0000010000)27:0.0000021928,376469_Posidonia_denhartogii:0.0000010000)17:0.0000020600,376470_Posidonia_ostenfeldii:0.0000010000)19:0.0000021959)92:0.0334066474,376472_Posidonia_sinuosa:0.0214794418)84:0.0314482587)45:0.0176588934,((((376460_Hydrocleys_nymphoides:0.0886851993,376488_Sagittaria_platyphylla:0.0426327696)100:0.1571920838,376498_Aff_Plantago:0.1813672842)47:0.0000024690,376508_Ceratophyllum_demersum:0.1689611764)45:0.0384245646,(376509_Zantedeschia_aethiopica:0.0752284041,376510_Lemna_disperma:0.1880878698)97:0.0789382896)83:0.0597099656)46:0.0276355426,(((((376432_Blyxa_octandra:0.0215271582,376433_Blyxa_japonica:0.0192120209)99:0.0413607927,(376459_Hydrilla_verticillata:0.1248916797,376504_Vallisneria_caulescens:0.1202874841)73:0.0344912088)37:0.0180333625,376446_Egeria_densa:0.0493761753)40:0.0365893159,((((376450_Halophila_capricorni:0.0087286000,(376451_Halophila_decipiens:0.0000010000,376454_Halophila_decipiens:0.0000010000)100:0.0031603626)99:0.0099343666,376453_Halophila_ovalis:0.0060961713)99:0.0201797889,376455_Halophila_spinulosa:0.0000023972)94:0.0247643331,376491_Thalassia_hemprichii:0.0466306099)94:0.0445663127)78:0.0263079177,376461_Limnobium_laevigatum:0.0667283547)100:0.0789746583)88:0.0399448057,(376489_Stuckenia_pectinata:0.0000010000,376505_Zannichellia_palustris:0.1205678516)37:0.0000021998)70:0.0075024666,((376457_Heterozostera_nigricaulis:0.0126643761,376458_Heterozostera_polychlamys:0.0261040441)100:0.0950821017,(((376473_Potamogeton_australiensis:0.0000022953,376479_Potamogeton_reduncus:0.0000010000)81:0.0080187776,376482_Potamogeton_tricarinatus:0.0098656403)99:0.0099645431,376481_Potamogeton_tepperi:0.0000020322)97:0.0440276447)92:0.0234571837)95:0.0425884496)99:0.0165809056,376424_Althenia_sp:0.0000020122)
(376418_Althenia_australis:0.0260857084,(((((((((((376419_Althenia_bilocularis:0.0176954619,376484_Ruppia_megacarpa:0.0088315453)100:0.0720182243,376483_Ruppia_maritima:0.0619493919)98:0.0462456774,376485_Ruppia_polycarpa:0.1634270215)100:0.0546435264,((((376425_Amphibolis_antarctica:0.0000010000,376426_Amphibolis_griffithii:0.0000010000)100:0.0408339873,376490_Syringodium_isoetifolium:0.0560820293)96:0.0171866783,(376492_Thalassodendron_ciliatum:0.0000010000,376493_Thalassodendron_pachyrhizum:0.0076247958)99:0.0208556355)99:0.0445270491,((376466_Posidonia_angustifolia:0.0037969503,(376467_Posidonia_australis:0.0000010000,376472_Posidonia_sinuosa:0.0000010000)62:0.0000010000)63:0.0000010000,(((376468_Posidonia_coriacea:0.0000010000,376471_Posidonia_robertsoniae:0.0000010000)82:0.0000010000,376470_Posidonia_ostenfeldii:0.0000010000)73:0.0000010000,376469_Posidonia_denhartogii:0.0063626570)99:0.0114119072)100:0.0456029008)85:0.0170845722)94:0.0362285312,376462_Maundia_triglochinoides:0.2058816892)56:0.0397612955,(((376433_Blyxa_japonica:0.1318853751,376461_Limnobium_laevigatum:0.1081779681)100:0.1093251342,(((376494_Triglochin_hexagona:0.0155626622,(((376495_Triglochin_isingiana:0.0000010000,376499_Triglochin_nana:0.0044807234)96:0.0125925684,((376497_Triglochin_minutissima:0.0611681933,376502_Triglochin_turrifera:0.0151744467)36:0.0016218378,376501_Triglochin_trichophora:0.0205133818)43:0.0048170983)59:0.0117263141,376500_Triglochin_stowardii:0.0186971379)94:0.0782253532)98:0.1049282151,376496_Triglochin_longicarpa:0.0481305384)81:0.0910528984,376498_Aff_Plantago:0.1509050006)99:0.1085593865)85:0.0527741036,((376435_Cycnogeton_alcockia:0.0202256267,((376437_Cycnogeton_huegelii:0.0000010000,376438_Cycnogeton_lineare:0.0130711901)75:0.0065495172,376441_Cycnogeton_procerum:0.0000010000)69:0.0030484320)99:0.0250220837,376439_Cycnogeton_microtuberosum:0.0223230629)100:0.1093899577)88:0.0621305395)69:0.0427236529,376458_Heterozostera_polychlamys:0.2106226111)100:0.1084428516,(((((((((376473_Potamogeton_australiensis:0.0000020841,376476_Potamogeton_ochreatus:0.0160507648)51:0.0000010000,376474_Potamogeton_crispus:0.0137558762)56:0.0000027615,376478_Potamogeton_perfoliatus:0.0064952200)66:0.0108911479,376475_Potamogeton_drummondii:0.0000010000)37:0.0000010000,376481_Potamogeton_tepperi:0.0000010000)41:0.0000010000,376480_Potamogeton_sulcatus:0.0056602986)44:0.0000010000,376479_Potamogeton_reduncus:0.0000010000)65:0.0026735668,376482_Potamogeton_tricarinatus:0.0000028308)100:0.0526553832,376489_Stuckenia_pectinata:0.0617427065)77:0.0135719894)97:0.0367457662,376505_Zannichellia_palustris:0.0917226788)96:0.0229076257,((376420_Althenia_cylindrocarpa:0.0015177129,376423_Althenia_preissii:0.0128820513)99:0.0045208363,(376422_Althenia_patentifolia:0.0007638482,376487_Ruppia_tuberosa:0.1057313517)92:0.0143749155)97:0.0448743002)87:0.0139441154,376421_Althenia_marina:0.0260938953)100:0.0194362380,376424_Althenia_sp:0.0323801348)
(376418_Althenia_australis:0.0239949364,((((((((((((376419_Althenia_bilocularis:0.1549490131,376484_Ruppia_megacarpa:0.0237040688)100:0.0861395256,376483_Ruppia_maritima:0.0927321397)98:0.0430783040,376485_Ruppia_polycarpa:0.1607797996)100:0.0764024958,((((376425_Amphibolis_antarctica:0.0233258407,376426_Amphibolis_griffithii:0.0036445461)100:0.0601817892,(376492_Thalassodendron_ciliatum:0.0215818804,376493_Thalassodendron_pachyrhizum:0.0634631917)99:0.0565728194)55:0.0120309660,376490_Syringodium_isoetifolium:0.2525362160)95:0.0356539101,(((376466_Posidonia_angustifolia:0.0029333977,376472_Posidonia_sinuosa:0.0000028545)47:0.0000020501,376467_Posidonia_australis:0.0000010000)62:0.0025417682,(((376468_Posidonia_coriacea:0.0000010000,376471_Posidonia_robertsoniae:0.0000010000)78:0.0000010000,376470_Posidonia_ostenfeldii:0.0000010000)62:0.0000024348,376469_Posidonia_denhartogii:0.1668540703)96:0.0178778054)100:0.1999554068)97:0.0314113566)98:0.0624144702,(((376433_Blyxa_japonica:0.2224022668,376461_Limnobium_laevigatum:0.1443745348)100:0.1312997179,(((376494_Triglochin_hexagona:0.0190985106,(((376495_Triglochin_isingiana:0.0343931934,376499_Triglochin_nana:0.0063574120)100:0.0178187529,((376497_Triglochin_minutissima:0.0939303807,376502_Triglochin_turrifera:0.0301470632)60:0.0070939261,376501_Triglochin_trichophora:0.0271193026)61:0.0080927912)74:0.0292015298,376500_Triglochin_stowardii:0.0376573155)83:0.0487170871)83:0.0738100915,376498_Aff_Plantago:0.2313900761)60:0.0152859308,376496_Triglochin_longicarpa:0.4017328091)86:0.0207313572)81:0.0422023941,((376435_Cycnogeton_alcockia:0.0640530341,((376437_Cycnogeton_huegelii:0.0093861866,376438_Cycnogeton_lineare:0.0086824219)83:0.0042565332,376441_Cycnogeton_procerum:0.0000010000)95:0.0072671605)97:0.0166303709,376439_Cycnogeton_microtuberosum:0.0253509693)100:0.1626706523)90:0.0458653416)60:0.0386942183,376462_Maundia_triglochinoides:0.2252937804)97:0.0443152966,376458_Heterozostera_polychlamys:0.1855223454)100:0.1015948196,376489_Stuckenia_pectinata:0.0586174353)90:0.0297057489,((((((376475_Potamogeton_drummondii:0.0000010000,376481_Potamogeton_tepperi:0.0000010000)92:0.0000010000,376480_Potamogeton_sulcatus:0.0076061596)91:0.0000010000,376479_Potamogeton_reduncus:0.0000010000)89:0.0043277228,376482_Potamogeton_tricarinatus:0.0000010000)96:0.0076264216,376476_Potamogeton_ochreatus:0.0157694718)74:0.0000024740,376478_Potamogeton_perfoliatus:0.0047266602)100:0.0461895917)100:0.0350110204,376505_Zannichellia_palustris:0.1053335697)99:0.0310045699,((376420_Althenia_cylindrocarpa:0.0878818144,376423_Althenia_preissii:0.0067370039)91:0.0051807725,(376422_Althenia_patentifolia:0.0016476506,376487_Ruppia_tuberosa:0.0962776896)95:0.0184514761)100:0.0491100128)85:0.0142628736,376421_Althenia_marina:0.0334137634)100:0.0217681367,376424_Althenia_sp:0.0328455689)
(376418_Althenia_australis:0.0249316598,((((((((((376419_Althenia_bilocularis:0.0177157983,376484_Ruppia_megacarpa:0.0078926243)100:0.0532316109,(376483_Ruppia_maritima:0.0390912566,376485_Ruppia_polycarpa:0.0929457161)59:0.0250056507)99:0.0637602227,((((376425_Amphibolis_antarctica:0.0000010000,376426_Amphibolis_griffithii:0.0000010000)100:0.0333496277,376490_Syringodium_isoetifolium:0.0559453396)95:0.0139429310,(376492_Thalassodendron_ciliatum:0.0000010000,376493_Thalassodendron_pachyrhizum:0.0075611397)99:0.0211703136)100:0.0392844705,((376466_Posidonia_angustifolia:0.0037660427,(376467_Posidonia_australis:0.0000010000,376472_Posidonia_sinuosa:0.0000010000)67:0.0000010000)59:0.0000010000,(((376468_Posidonia_coriacea:0.0000010000,376471_Posidonia_robertsoniae:0.0000010000)90:0.0000010000,376470_Posidonia_ostenfeldii:0.0000010000)87:0.0000010000,376469_Posidonia_denhartogii:0.0062930973)98:0.0113180465)100:0.0423360094)78:0.0097423831)92:0.0363504076,376462_Maundia_triglochinoides:0.1984268708)66:0.0369948185,(((376433_Blyxa_japonica:0.1298165029,376461_Limnobium_laevigatum:0.1091705517)100:0.1105289972,((((((376495_Triglochin_isingiana:0.0000026863,376500_Triglochin_stowardii:0.0530593774)99:0.0437314113,376499_Triglochin_nana:0.0000020722)95:0.0235246260,376502_Triglochin_turrifera:0.0132279848)41:0.0000026951,376501_Triglochin_trichophora:0.0210205272)84:0.0291862997,376497_Triglochin_minutissima:0.0417338153)97:0.0819081099,(376496_Triglochin_longicarpa:0.0524439068,376498_Aff_Plantago:0.1812577817)55:0.0236020635)86:0.0621054453)90:0.0632798611,((376435_Cycnogeton_alcockia:0.0211204022,((376437_Cycnogeton_huegelii:0.0000010000,376438_Cycnogeton_lineare:0.0130024721)70:0.0065120854,376441_Cycnogeton_procerum:0.0000010000)66:0.0024867186)98:0.0232932088,376439_Cycnogeton_microtuberosum:0.0230057349)100:0.0830137704)83:0.0462319330)92:0.0451137306,376458_Heterozostera_polychlamys:0.2131218669)96:0.0831961234,(((((((((376473_Potamogeton_australiensis:0.0000026141,376476_Potamogeton_ochreatus:0.0159375471)60:0.0000010000,376474_Potamogeton_crispus:0.0136373010)77:0.0000010000,376478_Potamogeton_perfoliatus:0.0064587642)67:0.0108350207,376475_Potamogeton_drummondii:0.0000010000)10:0.0000010000,376481_Potamogeton_tepperi:0.0000010000)10:0.0000010000,376480_Potamogeton_sulcatus:0.0069116890)39:0.0032237127,376479_Potamogeton_reduncus:0.0000010000)65:0.0000024139,376482_Potamogeton_tricarinatus:0.0000020804)100:0.0513867200,376489_Stuckenia_pectinata:0.0600465471)92:0.0176174090)87:0.0295006321,376505_Zannichellia_palustris:0.0563200639)86:0.0122995720,((376420_Althenia_cylindrocarpa:0.0000010000,376423_Althenia_preissii:0.0000010000)99:0.0031546317,(376422_Althenia_patentifolia:0.0006806669,376487_Ruppia_tuberosa:0.1057140494)86:0.0113158023)87:0.0354319747)85:0.0106575004,376421_Althenia_marina:0.0246058229)100:0.0192456277,376424_Althenia_sp:0.0322722855)
(376416_Alisma_lanceolatum:0.1376243313,(376417_Alisma_plantago_aquatica:0.1264077651,376460_Hydrocleys_nymphoides:0.1251388309)100:0.0769873074,((((((376418_Althenia_australis:0.0053162595,376424_Althenia_sp:0.0147824288)99:0.0256211366,(((376420_Althenia_cylindrocarpa:0.0244449262,376422_Althenia_patentifolia:0.0019805722)90:0.0103268473,376423_Althenia_preissii:0.0211273095)99:0.0247302895,376421_Althenia_marina:0.0313918026)67:0.0083092776)68:0.0314637991,(((376473_Potamogeton_australiensis:0.0048861833,((((376475_Potamogeton_drummondii:0.0042095169,376482_Potamogeton_tricarinatus:0.0000010000)60:0.0000025617,(376480_Potamogeton_sulcatus:0.0000010000,376481_Potamogeton_tepperi:0.0000010000)100:0.0031586756)59:0.0000024078,376479_Potamogeton_reduncus:0.0000010000)63:0.0063306659,(376476_Potamogeton_ochreatus:0.0000020056,376477_Potamogeton_octandrus:0.0212948194)99:0.0127275601)50:0.0000025610)76:0.0000021353,376478_Potamogeton_perfoliatus:0.0000010000)100:0.0716513659,(376489_Stuckenia_pectinata:0.0235197653,376505_Zannichellia_palustris:0.0317978794)95:0.0113192977)99:0.0277563020)98:0.0762733843,((376427_Aponogeton_bullosus:0.0000010000,376430_Aponogeton_tofus:0.0000010000)56:0.0000010000,376429_Aponogeton_elongatus:0.0000010000)100:0.2136189028)51:0.0471062296,(((((((376425_Amphibolis_antarctica:0.0026299844,376426_Amphibolis_griffithii:0.0027589322)100:0.0232659148,(376492_Thalassodendron_ciliatum:0.0000010000,376493_Thalassodendron_pachyrhizum:0.0000010000)100:0.0174477438)89:0.0099879334,376490_Syringodium_isoetifolium:0.0381491691)100:0.0820504032,((376466_Posidonia_angustifolia:0.0000010000,((((376467_Posidonia_australis:0.0000010000,376470_Posidonia_ostenfeldii:0.0000010000)28:0.0000010000,376472_Posidonia_sinuosa:0.0000010000)26:0.0000010000,376469_Posidonia_denhartogii:0.0000010000)31:0.0000022157,376471_Posidonia_robertsoniae:0.0033770394)35:0.0000026954)29:0.0000010000,376468_Posidonia_coriacea:0.0000010000)100:0.1136747582)80:0.0367010579,((376457_Heterozostera_nigricaulis:0.0000010000,376507_Zostera_muelleri:0.0000010000)99:0.0049520594,376458_Heterozostera_polychlamys:0.0084361253)100:0.1637605381)22:0.0246093290,(((376432_Blyxa_octandra:0.0058871622,376433_Blyxa_japonica:0.0044213437)100:0.1089154952,376446_Egeria_densa:0.1957357754)100:0.1070693755,((((((((376450_Halophila_capricorni:0.0000023066,376454_Halophila_decipiens:0.0000010000)99:0.0233272006,(376452_Halophila_minor:0.0000024512,376453_Halophila_ovalis:0.2544844508)100:0.0541338557)100:0.0914267343,376491_Thalassia_hemprichii:0.0677124329)64:0.0228964359,376463_Najas_tenuifolia:0.1569444686)52:0.0177526683,(376503_Vallisneria_australis:0.0075778345,376506_Vallisneria_nana:0.0047872926)100:0.0621911820)61:0.0341133411,376459_Hydrilla_verticillata:0.0555615848)67:0.0407218062,376510_Lemna_disperma:0.1796911256)57:0.0342957327,(((376483_Ruppia_maritima:0.0922787127,376484_Ruppia_megacarpa:0.0383300645)81:0.0154836680,376485_Ruppia_polycarpa:0.0535984067)100:0.0685898271,(376494_Triglochin_hexagona:0.0633760627,(((376495_Triglochin_isingiana:0.0000010000,376499_Triglochin_nana:0.0064163369)100:0.0326692599,(376496_Triglochin_longicarpa:0.0175786887,376497_Triglochin_minutissima:0.0000025953)100:0.0341802391)87:0.0024906438,(376500_Triglochin_stowardii:0.0141814145,(376501_Triglochin_trichophora:0.0235100449,376502_Triglochin_turrifera:0.0241490845)94:0.0143294590)81:0.0051533201)100:0.0499713092)100:0.0991324989)98:0.0429992919)38:0.0317377652)52:0.0384717182)39:0.0324145344,(((376435_Cycnogeton_alcockia:0.0156371010,(376438_Cycnogeton_lineare:0.0000022522,(376439_Cycnogeton_microtuberosum:0.0035351657,376441_Cycnogeton_procerum:0.0129185456)59:0.0121329531)43:0.0000020540)56:0.0275241044,376437_Cycnogeton_huegelii:0.0000023885)51:0.0215640808,(376436_Cycnogeton_dubium:0.0000022856,376461_Limnobium_laevigatum:0.0255238698)57:0.0864138279)66:0.1025961700)51:0.0370637089)90:0.1162662506,((376462_Maundia_triglochinoides:0.3091887350,(376509_Zantedeschia_aethiopica:0.0921759641,376511_Typhonium_alismifolium:0.1191933444)100:0.1059910022)92:0.0502887507,(376498_Aff_Plantago:0.2843534714,376508_Ceratophyllum_demersum:0.1644029021)99:0.0947975864)88:0.0523231496)99:0.0859496629)
(376416_Alisma_lanceolatum:0.3317562379,376417_Alisma_plantago_aquatica:0.0705039574,((((((((376418_Althenia_australis:0.0069267770,376424_Althenia_sp:0.0195472661)100:0.0252826727,(376421_Althenia_marina:0.0354429712,(((((((376473_Potamogeton_australiensis:0.0094712993,376475_Potamogeton_drummondii:0.0000021530)88:0.0023627922,376479_Potamogeton_reduncus:0.0064194222)24:0.0000022058,376482_Potamogeton_tricarinatus:0.0023040772)23:0.0000024063,(376480_Potamogeton_sulcatus:0.0000010000,376481_Potamogeton_tepperi:0.0000010000)100:0.0098994192)96:0.0057778679,((376476_Potamogeton_ochreatus:0.0000025328,376477_Potamogeton_octandrus:0.0169658558)100:0.0065052100,376478_Potamogeton_perfoliatus:0.0052991497)99:0.0042991076)99:0.0481376911,376489_Stuckenia_pectinata:0.1513989195)100:0.0955383915,376505_Zannichellia_palustris:0.0656828162)100:0.0587606432)94:0.0144382447)94:0.0411600101,((376420_Althenia_cylindrocarpa:0.0404051215,376423_Althenia_preissii:0.0340896744)94:0.0147606875,376422_Althenia_patentifolia:0.0071741964)100:0.0999852211)100:0.1118778648,((376432_Blyxa_octandra:0.0474612077,376433_Blyxa_japonica:0.0059916509)100:0.1769002272,((376483_Ruppia_maritima:0.0755471021,(376484_Ruppia_megacarpa:0.0575582402,376485_Ruppia_polycarpa:0.1065595077)95:0.0407004185)100:0.0619075752,(376494_Triglochin_hexagona:0.0971654999,((376495_Triglochin_isingiana:0.0313135295,376499_Triglochin_nana:0.0061610682)100:0.0361869031,((376496_Triglochin_longicarpa:0.0387038286,376497_Triglochin_minutissima:0.0188603135)99:0.0335721498,(376500_Triglochin_stowardii:0.0201122613,(376501_Triglochin_trichophora:0.0263656727,376502_Triglochin_turrifera:0.0223331342)81:0.0130086431)77:0.0067709149)72:0.0070824873)100:0.1480401615)100:0.0929908182)90:0.0380594386)40:0.0327582871)63:0.0759681552,((((376425_Amphibolis_antarctica:0.0207892521,(376426_Amphibolis_griffithii:0.0351005269,(((376466_Posidonia_angustifolia:0.0000029733,((376468_Posidonia_coriacea:0.0000010000,((376470_Posidonia_ostenfeldii:0.0424020315,376471_Posidonia_robertsoniae:0.0040233493)62:0.0000010000,376472_Posidonia_sinuosa:0.0045854048)60:0.0000021661)60:0.0016995523,376469_Posidonia_denhartogii:0.0000010000)52:0.0000016423)62:0.0553255888,376467_Posidonia_australis:0.0518129986)100:0.3606916096,(376492_Thalassodendron_ciliatum:0.0000022844,376493_Thalassodendron_pachyrhizum:0.0054714098)100:0.0267675554)63:0.0293092640)95:0.2049380039)92:0.0309415079,376490_Syringodium_isoetifolium:0.0407885847)94:0.0964791256,((376457_Heterozostera_nigricaulis:0.0000029996,376507_Zostera_muelleri:0.0000010000)99:0.0064349214,376458_Heterozostera_polychlamys:0.0083356876)100:0.2361290986)91:0.0761129156,(((((376450_Halophila_capricorni:0.0000010000,376454_Halophila_decipiens:0.0000021113)92:0.0095914014,(376452_Halophila_minor:0.0000024697,376453_Halophila_ovalis:0.0294287943)100:0.2408279414)100:0.1781433048,(((376461_Limnobium_laevigatum:0.1630421859,376491_Thalassia_hemprichii:0.0997361182)79:0.0425994206,(376503_Vallisneria_australis:0.0075336553,376506_Vallisneria_nana:0.0061766492)100:0.0493721566)72:0.0351808013,376463_Najas_tenuifolia:0.2076682798)64:0.0370460632)57:0.0298169828,376459_Hydrilla_verticillata:0.0685812380)89:0.0702484678,376510_Lemna_disperma:0.2045930273)33:0.0496835351)29:0.0456890044)68:0.0954004306,((376435_Cycnogeton_alcockia:0.0268046500,((376438_Cycnogeton_lineare:0.0000010000,376439_Cycnogeton_microtuberosum:0.0232194443)77:0.0032006396,376441_Cycnogeton_procerum:0.0089663207)76:0.0092025814)87:0.0511286476,(376436_Cycnogeton_dubium:0.0366721146,376437_Cycnogeton_huegelii:0.0000027514)100:0.2128690077)100:0.1537488251)76:0.0878169401,(((376427_Aponogeton_bullosus:0.0000022603,(376429_Aponogeton_elongatus:0.0000010000,376430_Aponogeton_tofus:0.0000021169)97:0.0052794799)100:0.1986581332,(376509_Zantedeschia_aethiopica:0.1334428830,376511_Typhonium_alismifolium:0.1763163287)100:0.1665172411)96:0.0804626280,(376446_Egeria_densa:0.3059226904,(376498_Aff_Plantago:0.2902283029,376508_Ceratophyllum_demersum:0.2646386438)48:0.0796208142)39:0.0680229462)84:0.1079003837)100:0.1766856279,376460_Hydrocleys_nymphoides:0.1127402114)99:0.0994289359)
(376416_Alisma_lanceolatum:0.0457357526,376417_Alisma_plantago_aquatica:0.0459612873,((((((((376418_Althenia_australis:0.0054885372,376424_Althenia_sp:0.0155506599)99:0.0203170735,(((376420_Althenia_cylindrocarpa:0.0243296061,376422_Althenia_patentifolia:0.0021020287)93:0.0104611197,376423_Althenia_preissii:0.0208681819)99:0.0248909039,376421_Althenia_marina:0.0323437898)83:0.0099018189)83:0.0318083687,(((376473_Potamogeton_australiensis:0.0048761195,((((376475_Potamogeton_drummondii:0.0042064164,376482_Potamogeton_tricarinatus:0.0000010000)65:0.0000027163,(376480_Potamogeton_sulcatus:0.0000010000,376481_Potamogeton_tepperi:0.0000010000)100:0.0034354421)75:0.0000023091,376479_Potamogeton_reduncus:0.0000029097)83:0.0068887707,(376476_Potamogeton_ochreatus:0.0000010000,376477_Potamogeton_octandrus:0.0212893949)97:0.0082940008)52:0.0000020632)61:0.0000025664,376478_Potamogeton_perfoliatus:0.0000010000)100:0.0508677711,(376489_Stuckenia_pectinata:0.0226752342,376505_Zannichellia_palustris:0.0317473316)96:0.0110053735)98:0.0278952881)100:0.1171445339,((((((376425_Amphibolis_antarctica:0.0026401312,376426_Amphibolis_griffithii:0.0027789059)100:0.0228161397,(376492_Thalassodendron_ciliatum:0.0000010000,376493_Thalassodendron_pachyrhizum:0.0000010000)100:0.0199764056)93:0.0085454895,376490_Syringodium_isoetifolium:0.0312256185)100:0.0814087030,((376466_Posidonia_angustifolia:0.0000010000,376468_Posidonia_coriacea:0.0000010000)64:0.0000010000,((((376467_Posidonia_australis:0.0000010000,376472_Posidonia_sinuosa:0.0000010000)34:0.0000010000,376469_Posidonia_denhartogii:0.0000010000)24:0.0000010000,376470_Posidonia_ostenfeldii:0.0000010000)55:0.0000024380,376471_Posidonia_robertsoniae:0.0033751829)67:0.0000010000)100:0.0821866348)86:0.0296151770,((((376432_Blyxa_octandra:0.0050810699,376433_Blyxa_japonica:0.0026912338)100:0.0648218859,376446_Egeria_densa:0.1475297411)99:0.0562091808,(((((376450_Halophila_capricorni:0.0000023798,376454_Halophila_decipiens:0.0055375754)100:0.0206486416,(376452_Halophila_minor:0.0210148208,376453_Halophila_ovalis:0.0146651477)100:0.0132632569)99:0.0855602344,376463_Najas_tenuifolia:0.0910431709)58:0.0194170743,(376459_Hydrilla_verticillata:0.0638435906,((376461_Limnobium_laevigatum:0.1258513050,376491_Thalassia_hemprichii:0.0455935615)76:0.0332795778,(376503_Vallisneria_australis:0.0074599066,376506_Vallisneria_nana:0.0047680243)100:0.0399642819)62:0.0271850142)32:0.0111099546)79:0.0559775595,(((376483_Ruppia_maritima:0.0923091115,376484_Ruppia_megacarpa:0.0314009923)64:0.0143836163,376485_Ruppia_polycarpa:0.0492191028)100:0.0697459842,(376494_Triglochin_hexagona:0.0648811738,(((376495_Triglochin_isingiana:0.0000010000,376499_Triglochin_nana:0.0063841607)100:0.0324590954,(376496_Triglochin_longicarpa:0.0174604495,376497_Triglochin_minutissima:0.0000010000)100:0.0340005408)84:0.0023188932,(376500_Triglochin_stowardii:0.0140476212,(376501_Triglochin_trichophora:0.0232220365,376502_Triglochin_turrifera:0.0240707385)98:0.0141643390)81:0.0052830257)100:0.0500710791)100:0.0975842564)97:0.0367189741)44:0.0143479769)43:0.0212574757,376510_Lemna_disperma:0.1398931504)75:0.0370495272)65:0.0263887873,((376457_Heterozostera_nigricaulis:0.0000010000,376507_Zostera_muelleri:0.0000010000)97:0.0046928083,376458_Heterozostera_polychlamys:0.0082832257)100:0.1533587650)64:0.0273644451)48:0.0300698385,((376435_Cycnogeton_alcockia:0.0147180347,((376436_Cycnogeton_dubium:0.0685165173,376437_Cycnogeton_huegelii:0.0000010000)55:0.0310610786,376438_Cycnogeton_lineare:0.0000024224)43:0.0000024982)62:0.0037804496,(376439_Cycnogeton_microtuberosum:0.0043796462,376441_Cycnogeton_procerum:0.0119396907)41:0.0000021801)97:0.0861423831)56:0.0342042392,((376427_Aponogeton_bullosus:0.0000024326,376429_Aponogeton_elongatus:0.0000010000)100:0.0283178596,376430_Aponogeton_tofus:0.0061616045)100:0.1178185485)92:0.0662574094,(376508_Ceratophyllum_demersum:0.1696986428,(376509_Zantedeschia_aethiopica:0.0466687365,376511_Typhonium_alismifolium:0.0863618670)97:0.0454031744)85:0.0416791508)100:0.0920954716,376460_Hydrocleys_nymphoides:0.0544176234)96:0.0522672748)
(376418_Althenia_australis:0.0515551412,((376421_Althenia_marina:0.0243870754,376505_Zannichellia_palustris:0.0886892713)70:0.0235635994,376422_Althenia_patentifolia:0.0286790929)75:0.0304208220,(((((((((((376425_Amphibolis_antarctica:0.0148247924,376426_Amphibolis_griffithii:0.0098553634)100:0.0517468766,(376492_Thalassodendron_ciliatum:0.0698038290,376493_Thalassodendron_pachyrhizum:0.0436840385)100:0.0821138044)91:0.0426041172,376490_Syringodium_isoetifolium:0.0704065360)100:0.1065907804,((376483_Ruppia_maritima:0.0653446212,376484_Ruppia_megacarpa:0.0539426699)89:0.0270324296,376485_Ruppia_polycarpa:0.0477184434)100:0.2015683559)56:0.0297658303,((376466_Posidonia_angustifolia:0.0000010000,376471_Posidonia_robertsoniae:0.0000010000)97:0.0125203705,376468_Posidonia_coriacea:0.0000021355)100:0.0714270050)97:0.0741011919,(376446_Egeria_densa:0.1166647587,(((((376451_Halophila_decipiens:0.0000010000,376454_Halophila_decipiens:0.0000010000)100:0.0454159272,376453_Halophila_ovalis:0.0574537755)100:0.1105154774,376491_Thalassia_hemprichii:0.1381793010)100:0.1107095335,(376503_Vallisneria_australis:0.0322810460,376506_Vallisneria_nana:0.0000027839)100:0.2413481670)79:0.0546291472,376461_Limnobium_laevigatum:0.2065005833)52:0.0227558397)100:0.1231796965)47:0.0414926706,((((376435_Cycnogeton_alcockia:0.0035362057,376436_Cycnogeton_dubium:0.0517935378)94:0.0032323414,376441_Cycnogeton_procerum:0.0000023412)96:0.0460915314,376439_Cycnogeton_microtuberosum:0.0094383584)100:0.1082495338,(376494_Triglochin_hexagona:0.0125235255,((((376495_Triglochin_isingiana:0.0016096982,376499_Triglochin_nana:0.0000010000)100:0.0242196860,(376501_Triglochin_trichophora:0.0128372829,376502_Triglochin_turrifera:0.2110589872)99:0.0448006158)81:0.0079887741,376500_Triglochin_stowardii:0.0236570410)91:0.0090385733,376497_Triglochin_minutissima:0.0269760367)99:0.0402646432)100:0.1299479332)96:0.0906667837)31:0.0168449006,376462_Maundia_triglochinoides:0.1641781151)37:0.0336680465,((376457_Heterozostera_nigricaulis:0.0309747542,376458_Heterozostera_polychlamys:0.0181760834)100:0.2663261053,(((376498_Aff_Plantago:0.3359842438,(376509_Zantedeschia_aethiopica:0.1221688562,376510_Lemna_disperma:0.2244728968)99:0.0817356839)67:0.0583018428,376511_Typhonium_alismifolium:0.2162504885)94:0.0628742267,376508_Ceratophyllum_demersum:0.3846228776)92:0.0626346847)46:0.0484676337)100:0.1437471663,(376480_Potamogeton_sulcatus:0.0735345288,(376481_Potamogeton_tepperi:0.0098773591,376482_Potamogeton_tricarinatus:0.0125570638)100:0.0177359226)100:0.0633662608)97:0.0447301520,376489_Stuckenia_pectinata:0.0527281109)100:0.1391979186)
(376418_Althenia_australis:0.0309709165,((((376420_Althenia_cylindrocarpa:0.0522287495,376422_Althenia_patentifolia:0.0095214339)100:0.0377977914,376423_Althenia_preissii:0.0436162006)92:0.0131022903,376421_Althenia_marina:0.0458492248)100:0.0521073539,((((((((((376425_Amphibolis_antarctica:0.0141956036,376426_Amphibolis_griffithii:0.0131132496)100:0.0760315148,(376492_Thalassodendron_ciliatum:0.0627921456,376493_Thalassodendron_pachyrhizum:0.0353674517)100:0.0494100217)99:0.0602527264,376490_Syringodium_isoetifolium:0.1006199503)100:0.0967192425,((376466_Posidonia_angustifolia:0.0000022309,(376469_Posidonia_denhartogii:0.2103838161,376471_Posidonia_robertsoniae:0.0034021794)100:0.0594817852)95:0.0077792741,376468_Posidonia_coriacea:0.1507856287)100:0.0946222215)95:0.0675452261,((376483_Ruppia_maritima:0.0737020527,376484_Ruppia_megacarpa:0.0561092185)99:0.0415207685,376485_Ruppia_polycarpa:0.0756366174)100:0.2136921437)51:0.0514738803,376462_Maundia_triglochinoides:0.1336275294)35:0.0299955402,(((((376435_Cycnogeton_alcockia:0.0000022361,(376436_Cycnogeton_dubium:0.0477459511,(376439_Cycnogeton_microtuberosum:0.0634356172,376441_Cycnogeton_procerum:0.0054477344)93:0.0336888906)84:0.0146812924)87:0.0321671539,376438_Cycnogeton_lineare:0.0471901859)100:0.2512572355,(376494_Triglochin_hexagona:0.0245076282,(((376495_Triglochin_isingiana:0.0013442762,376499_Triglochin_nana:0.0000010000)100:0.0216376706,((376497_Triglochin_minutissima:0.1255659319,376502_Triglochin_turrifera:0.1246574386)98:0.1883352037,376501_Triglochin_trichophora:0.0415355381)80:0.0179743906)82:0.0065290223,(376496_Triglochin_longicarpa:0.0389602578,376500_Triglochin_stowardii:0.0367943646)59:0.0069152451)99:0.0479010855)100:0.1690811132)88:0.0468852163,(((376446_Egeria_densa:0.1499197595,(376459_Hydrilla_verticillata:0.2519851990,((376503_Vallisneria_australis:0.0455819844,376506_Vallisneria_nana:0.0000021245)99:0.0859114579,376504_Vallisneria_caulescens:0.2678992695)90:0.0359493879)79:0.1716534258)50:0.0402392741,376461_Limnobium_laevigatum:0.2586849066)52:0.0510549296,(((((376450_Halophila_capricorni:0.1591267511,(376451_Halophila_decipiens:0.0000029514,376454_Halophila_decipiens:0.0000010000)100:0.0519673726)100:0.0329440233,376453_Halophila_ovalis:0.0441598666)99:0.0264235432,376456_Halophila_tricostata:0.0211849069)100:0.1430623297,376491_Thalassia_hemprichii:0.1826625983)98:0.0929029294,376463_Najas_tenuifolia:0.2854067986)54:0.1014730010)99:0.1365697919)70:0.0550163746,((376498_Aff_Plantago:0.4235052176,((376509_Zantedeschia_aethiopica:0.2063831351,376510_Lemna_disperma:0.2794473829)98:0.0590866808,376511_Typhonium_alismifolium:0.3781198149)75:0.0586568653)82:0.0826387328,376508_Ceratophyllum_demersum:0.4113774783)68:0.0522148674)48:0.0367386269)56:0.0567692043,((376457_Heterozostera_nigricaulis:0.0146648002,376507_Zostera_muelleri:0.0086990372)99:0.0255237050,376458_Heterozostera_polychlamys:0.0170522455)100:0.2717346093)100:0.1538969976,(376480_Potamogeton_sulcatus:0.1326615732,(376481_Potamogeton_tepperi:0.0621916633,376482_Potamogeton_tricarinatus:0.0002751882)100:0.0341690875)99:0.0753385477)94:0.0422546318,376489_Stuckenia_pectinata:0.0678918402)100:0.2153955243)98:0.0314070546,376424_Althenia_sp:0.0262636846)
(376418_Althenia_australis:0.0156879973,((((376420_Althenia_cylindrocarpa:0.0188177123,(376422_Althenia_patentifolia:0.0000010000,376423_Althenia_preissii:0.0000022141)93:0.0000020050)99:0.0113067354,376505_Zannichellia_palustris:0.0476159803)96:0.0091067380,376421_Althenia_marina:0.0147188329)81:0.0107671465,((((((((((376425_Amphibolis_antarctica:0.0124002758,376426_Amphibolis_griffithii:0.0025411124)99:0.0297348156,(376492_Thalassodendron_ciliatum:0.0147312271,376493_Thalassodendron_pachyrhizum:0.0084361090)99:0.0200070603)80:0.0088450134,376490_Syringodium_isoetifolium:0.0335648106)96:0.0240581902,((376427_Aponogeton_bullosus:0.0000010000,376429_Aponogeton_elongatus:0.0000010000)42:0.0000022669,376430_Aponogeton_tofus:0.0000010000)99:0.0439014196)74:0.0109371294,((376483_Ruppia_maritima:0.0472838695,376485_Ruppia_polycarpa:0.0437678495)97:0.0065174834,376484_Ruppia_megacarpa:0.0122770067)100:0.1112960674)91:0.0244999310,((((376466_Posidonia_angustifolia:0.0000025397,376469_Posidonia_denhartogii:0.0000023198)48:0.0000020882,376470_Posidonia_ostenfeldii:0.0000010000)23:0.0072581757,376468_Posidonia_coriacea:0.0019897720)65:0.0178972532,376471_Posidonia_robertsoniae:0.0000022144)99:0.0451605546)94:0.0432752839,(((((376432_Blyxa_octandra:0.0367098575,376446_Egeria_densa:0.0394648212)99:0.0243522670,(((((((376450_Halophila_capricorni:0.0000010000,376454_Halophila_decipiens:0.0000020019)77:0.0000010000,376451_Halophila_decipiens:0.0000010000)99:0.0145437079,376453_Halophila_ovalis:0.0046321967)64:0.0000027111,(376455_Halophila_spinulosa:0.0186145866,376456_Halophila_tricostata:0.0000010000)99:0.0280907120)98:0.0354177660,376491_Thalassia_hemprichii:0.0150342321)92:0.0233127529,((376459_Hydrilla_verticillata:0.0891109297,(376503_Vallisneria_australis:0.0208159981,376506_Vallisneria_nana:0.0000028462)100:0.0979067855)59:0.0194147358,376463_Najas_tenuifolia:0.0226601777)69:0.0373468321)55:0.0143377844,376461_Limnobium_laevigatum:0.0721713692)93:0.0272521850)100:0.0767750003,((376498_Aff_Plantago:0.1510542501,((376509_Zantedeschia_aethiopica:0.1166558916,376510_Lemna_disperma:0.1229345146)96:0.0271026013,376511_Typhonium_alismifolium:0.0509808592)96:0.0375330656)94:0.0322311759,376508_Ceratophyllum_demersum:0.1649919930)90:0.0580118793)33:0.0140325348,376462_Maundia_triglochinoides:0.1114185193)42:0.0114998955,(((((376435_Cycnogeton_alcockia:0.0046138113,376438_Cycnogeton_lineare:0.0000010000)55:0.0000021075,376436_Cycnogeton_dubium:0.0000010000)80:0.0046160084,376441_Cycnogeton_procerum:0.0000021767)82:0.0190547570,376439_Cycnogeton_microtuberosum:0.0064275689)96:0.0323165165,(376494_Triglochin_hexagona:0.0190716128,(((((376495_Triglochin_isingiana:0.0020635550,376499_Triglochin_nana:0.0000029975)100:0.0155123764,376501_Triglochin_trichophora:0.0039384995)96:0.0054504756,376496_Triglochin_longicarpa:0.0000020631)33:0.0000022928,(376500_Triglochin_stowardii:0.0111208977,376502_Triglochin_turrifera:0.0388172059)1:0.0000023236)70:0.0049785941,376497_Triglochin_minutissima:0.0189408123)74:0.0153732084)100:0.0890606309)74:0.0411100697)70:0.0190307503)82:0.0270020693,(376457_Heterozostera_nigricaulis:0.0280824010,(376458_Heterozostera_polychlamys:0.0000024630,376507_Zostera_muelleri:0.0000010000)91:0.0245150068)100:0.1500341605)100:0.0462299196,(376476_Potamogeton_ochreatus:0.0000010000,(376479_Potamogeton_reduncus:0.0000010000,(376480_Potamogeton_sulcatus:0.0000010000,(376481_Potamogeton_tepperi:0.0000022429,376482_Potamogeton_tricarinatus:0.0000010000)94:0.0000020488)82:0.0000021732)36:0.0000027096)100:0.0366140790)97:0.0160696400,376489_Stuckenia_pectinata:0.0065254459)100:0.0219624682)81:0.0083269682,376424_Althenia_sp:0.0190609947)
(376418_Althenia_australis:0.1042102633,(((((((((((376419_Althenia_bilocularis:0.1774544177,(376484_Ruppia_megacarpa:0.0400385929,376485_Ruppia_polycarpa:0.0471292048)77:0.0225137349)75:0.0229572987,376486_Ruppia_sp:0.0136008385)98:0.0912133194,((((376425_Amphibolis_antarctica:0.0000010000,376426_Amphibolis_griffithii:0.0058312855)100:0.0392484842,(376444_Cymodocea_serrulata:0.0301088935,(376492_Thalassodendron_ciliatum:0.0091774932,376493_Thalassodendron_pachyrhizum:0.0063486601)91:0.0000028506)100:0.0302108824)99:0.0159401017,376490_Syringodium_isoetifolium:0.1795917225)100:0.0545209209,(((376466_Posidonia_angustifolia:0.0000010000,(376467_Posidonia_australis:0.0063935074,376472_Posidonia_sinuosa:0.0000010000)73:0.0000020491)97:0.0149213330,376471_Posidonia_robertsoniae:0.0000010000)51:0.0000023085,376468_Posidonia_coriacea:0.0000010000)98:0.0212664143)96:0.0381688961)98:0.0575310512,((((376432_Blyxa_octandra:0.0297208157,376433_Blyxa_japonica:0.0000010000)100:0.0154394593,376465_Ottelia_ovalifolia:0.0210398078)99:0.0293958038,((376446_Egeria_densa:0.0404631121,(376461_Limnobium_laevigatum:0.0489951927,376463_Najas_tenuifolia:0.0596847893)88:0.0202861708)45:0.0062159818,(((((376450_Halophila_capricorni:0.0000010000,376451_Halophila_decipiens:0.0000010000)98:0.0000010000,376454_Halophila_decipiens:0.0000010000)100:0.0114314821,376453_Halophila_ovalis:0.0116382774)100:0.0102488618,376455_Halophila_spinulosa:0.0160383196)98:0.0181275929,(376491_Thalassia_hemprichii:0.0068263365,(376504_Vallisneria_caulescens:0.0202314974,376506_Vallisneria_nana:0.0222996918)100:0.1149753320)54:0.0300332315)77:0.0497472644)27:0.0000025099)47:0.0301027308,376459_Hydrilla_verticillata:0.0876669111)88:0.0213226231)71:0.0337993609,((376427_Aponogeton_bullosus:0.0000010000,376429_Aponogeton_elongatus:0.0055027844)100:0.0842279251,376462_Maundia_triglochinoides:0.0841816939)54:0.0137847419)47:0.0355703641,((376435_Cycnogeton_alcockia:0.0090905177,376438_Cycnogeton_lineare:0.0000010000)100:0.0245491199,(376439_Cycnogeton_microtuberosum:0.0042067331,376441_Cycnogeton_procerum:0.0020476348)100:0.0121936879)100:0.1706408570)70:0.0722530427,(((376460_Hydrocleys_nymphoides:0.1304062046,376488_Sagittaria_platyphylla:0.0736325444)100:0.1266318459,((((376494_Triglochin_hexagona:0.0590713275,(376495_Triglochin_isingiana:0.0052208954,376499_Triglochin_nana:0.0042615193)100:0.0297538735)70:0.0125580173,(376496_Triglochin_longicarpa:0.0336489386,((376497_Triglochin_minutissima:0.0259174247,376502_Triglochin_turrifera:0.0275497545)62:0.0135724868,376500_Triglochin_stowardii:0.0218584764)60:0.0123264167)62:0.0080449170)97:0.0383850243,376501_Triglochin_trichophora:0.0111236442)100:0.1337355688,376510_Lemna_disperma:0.1240094390)97:0.1057074423)36:0.0331934273,(376509_Zantedeschia_aethiopica:0.1585543766,376511_Typhonium_alismifolium:0.1416103704)100:0.1051662942)54:0.0624809450)62:0.0612663371,(((376457_Heterozostera_nigricaulis:0.0109683756,376458_Heterozostera_polychlamys:0.0128184795)100:0.0679574775,376507_Zostera_muelleri:0.0105733221)100:0.1326808616,376498_Aff_Plantago:0.3048316156)83:0.0704660783)100:0.1122500975,376505_Zannichellia_palustris:0.0807801131)84:0.0333351748,(((((376473_Potamogeton_australiensis:0.0020754314,376482_Potamogeton_tricarinatus:0.0038521744)95:0.0038623236,(376480_Potamogeton_sulcatus:0.0020629624,376481_Potamogeton_tepperi:0.0000024525)100:0.0031918314)88:0.0000023879,(376475_Potamogeton_drummondii:0.0054326913,376479_Potamogeton_reduncus:0.0023562907)53:0.0000010000)100:0.0294084479,(((376474_Potamogeton_crispus:0.0030712666,376477_Potamogeton_octandrus:0.0145866196)84:0.0031617448,376478_Potamogeton_perfoliatus:0.0928621509)80:0.0032827364,376476_Potamogeton_ochreatus:0.0665245549)85:0.0375050230)98:0.0326198356,376489_Stuckenia_pectinata:0.0532182154)99:0.0447339244)100:0.0517756223,((((376420_Althenia_cylindrocarpa:0.0000021386,376422_Althenia_patentifolia:0.0425157650)100:0.0165748653,376423_Althenia_preissii:0.0205523088)100:0.0153454452,376483_Ruppia_maritima:0.0054071955)100:0.0205445380,376421_Althenia_marina:0.0269185800)97:0.0086757201)100:0.0422529001,376424_Althenia_sp:0.0173448315)
(376418_Althenia_australis:0.0845053337,(((((((((((376419_Althenia_bilocularis:0.3190312606,(376484_Ruppia_megacarpa:0.0667089576,(376485_Ruppia_polycarpa:0.0355701496,376486_Ruppia_sp:0.0436669200)93:0.0329404133)95:0.0749358495)97:0.1426518166,((((376425_Amphibolis_antarctica:0.0000010000,376426_Amphibolis_griffithii:0.0070743947)100:0.0486113367,(376492_Thalassodendron_ciliatum:0.0097795191,376493_Thalassodendron_pachyrhizum:0.0062988063)100:0.0481738685)99:0.0485841988,(376444_Cymodocea_serrulata:0.0725733056,376490_Syringodium_isoetifolium:0.1100613381)100:0.1508057918)99:0.0735823838,(((376466_Posidonia_angustifolia:0.0000010000,376472_Posidonia_sinuosa:0.0000021449)99:0.0113923673,376467_Posidonia_australis:0.0045277497)98:0.0072551444,(376468_Posidonia_coriacea:0.0000010000,376471_Posidonia_robertsoniae:0.0000010000)75:0.0000027696)100:0.0735924192)96:0.0563191026)98:0.1026555109,(((376435_Cycnogeton_alcockia:0.0329376490,(376439_Cycnogeton_microtuberosum:0.0038993175,376441_Cycnogeton_procerum:0.0077027048)100:0.0429847825)100:0.1022828178,376438_Cycnogeton_lineare:0.1869365177)99:0.1547598390,376462_Maundia_triglochinoides:0.1112971227)98:0.0762086820)70:0.0376569469,(((376427_Aponogeton_bullosus:0.0050777390,376429_Aponogeton_elongatus:0.0085354650)100:0.3102393348,(((((376432_Blyxa_octandra:0.0271511750,376433_Blyxa_japonica:0.0000010000)100:0.1566636794,376446_Egeria_densa:0.1078596625)69:0.0287585298,376461_Limnobium_laevigatum:0.1803771438)62:0.0600983849,376463_Najas_tenuifolia:0.2846184793)52:0.0374875362,((((((376450_Halophila_capricorni:0.0000010000,(376451_Halophila_decipiens:0.0000010000,376454_Halophila_decipiens:0.0000010000)62:0.0000010000)99:0.0227240941,376453_Halophila_ovalis:0.0116152980)98:0.0311641847,376455_Halophila_spinulosa:0.0250876614)98:0.0907532926,376491_Thalassia_hemprichii:0.1501830476)61:0.0767086705,(376504_Vallisneria_caulescens:0.0245024928,376506_Vallisneria_nana:0.0185552518)100:0.2071088023)95:0.0718954883,376459_Hydrilla_verticillata:0.1463326692)88:0.0708218701)86:0.0619258127)75:0.1013433802,(376508_Ceratophyllum_demersum:0.2986544513,(376509_Zantedeschia_aethiopica:0.2289177339,376511_Typhonium_alismifolium:0.1214070200)97:0.0891251217)76:0.0620871540)77:0.0668345367)42:0.0485916095,(((376457_Heterozostera_nigricaulis:0.0186100858,376458_Heterozostera_polychlamys:0.0089964110)100:0.1225746944,376507_Zostera_muelleri:0.0330819710)100:0.1195555894,(((376460_Hydrocleys_nymphoides:0.2875559562,376488_Sagittaria_platyphylla:0.0790574051)100:0.1177397955,((((376494_Triglochin_hexagona:0.0912501242,(376495_Triglochin_isingiana:0.0423290156,376499_Triglochin_nana:0.0088037486)100:0.0561775473)97:0.0475016252,(376496_Triglochin_longicarpa:0.0301529648,((376497_Triglochin_minutissima:0.0231557940,376502_Triglochin_turrifera:0.0303973687)91:0.0118234565,376500_Triglochin_stowardii:0.0509040440)90:0.0236548326)99:0.0445210534)98:0.0458415808,376501_Triglochin_trichophora:0.0048740357)100:0.1664423584,376510_Lemna_disperma:0.1954862770)99:0.0975656976)90:0.0473818677,376498_Aff_Plantago:0.3205834443)88:0.0656126283)77:0.0721005860)100:0.1282470517,376422_Althenia_patentifolia:0.0737800035)92:0.1122011628,376420_Althenia_cylindrocarpa:0.0077793463)46:0.0223934037,376423_Althenia_preissii:0.0191442514)46:0.0189573035,376483_Ruppia_maritima:0.0048680432)46:0.0252869736,(((((((376473_Potamogeton_australiensis:0.0020147374,376482_Potamogeton_tricarinatus:0.0037111395)97:0.0035010042,((376475_Potamogeton_drummondii:0.0060412050,(376480_Potamogeton_sulcatus:0.0016485582,376481_Potamogeton_tepperi:0.0000010000)99:0.0037231751)88:0.0000029773,376479_Potamogeton_reduncus:0.0021407774)98:0.0057321207)98:0.0142715777,376478_Potamogeton_perfoliatus:0.0943571082)96:0.0065099502,(376474_Potamogeton_crispus:0.0061313438,376477_Potamogeton_octandrus:0.0319747399)73:0.0088897933)69:0.0070008841,376476_Potamogeton_ochreatus:0.0731951035)99:0.0335105368,376489_Stuckenia_pectinata:0.0614355700)100:0.0759098283,376505_Zannichellia_palustris:0.1387119604)55:0.0931129554)96:0.0115694581,376421_Althenia_marina:0.0327223409)100:0.0527320231,376424_Althenia_sp:0.0237946006)
(376418_Althenia_australis:0.0081393735,((((((((((((376419_Althenia_bilocularis:0.1773543326,(376484_Ruppia_megacarpa:0.0130720132,376485_Ruppia_polycarpa:0.0300943973)64:0.0087251378)77:0.0122117175,376486_Ruppia_sp:0.0203966853)100:0.0431683776,(((((376425_Amphibolis_antarctica:0.0000010000,376426_Amphibolis_griffithii:0.0028491199)100:0.0173753794,376490_Syringodium_isoetifolium:0.0422258811)72:0.0028380605,(376444_Cymodocea_serrulata:0.0301033817,(376492_Thalassodendron_ciliatum:0.0098257192,376493_Thalassodendron_pachyrhizum:0.0073612550)100:0.0102258747)98:0.0048134518)99:0.0314985375,(((376466_Posidonia_angustifolia:0.0000010000,(376467_Posidonia_australis:0.0063525099,376472_Posidonia_sinuosa:0.0000010000)77:0.0000020354)94:0.0102171178,376469_Posidonia_denhartogii:0.0000010000)34:0.0000024121,(376468_Posidonia_coriacea:0.0000010000,376471_Posidonia_robertsoniae:0.0000010000)37:0.0000010000)98:0.0152615600)97:0.0215565231,(376508_Ceratophyllum_demersum:0.1953262418,(376509_Zantedeschia_aethiopica:0.0813448314,376511_Typhonium_alismifolium:0.0491917299)96:0.0265911197)80:0.0464074937)39:0.0124464587)61:0.0205037883,((((376432_Blyxa_octandra:0.0295654013,376433_Blyxa_japonica:0.0000010000)99:0.0154979944,376465_Ottelia_ovalifolia:0.0205826778)100:0.0291540090,((376446_Egeria_densa:0.0367431552,(((((376450_Halophila_capricorni:0.0000010000,376451_Halophila_decipiens:0.0000010000)96:0.0000024075,376454_Halophila_decipiens:0.0000010000)100:0.0115332884,376453_Halophila_ovalis:0.0117555246)99:0.0104621785,376455_Halophila_spinulosa:0.0159519274)99:0.0210756374,(376491_Thalassia_hemprichii:0.0066630149,(376504_Vallisneria_caulescens:0.0200174309,376506_Vallisneria_nana:0.0224534525)100:0.1146287532)53:0.0276739905)81:0.0424479905)65:0.0145938231,(376461_Limnobium_laevigatum:0.0480400083,376463_Najas_tenuifolia:0.0594117368)92:0.0261900548)37:0.0000024713)74:0.0402637483,376459_Hydrilla_verticillata:0.0926084079)95:0.0209224728)48:0.0066752811,(376427_Aponogeton_bullosus:0.0000024076,376429_Aponogeton_elongatus:0.0055549855)100:0.0844581367)45:0.0081037241,(((376435_Cycnogeton_alcockia:0.0066257318,376438_Cycnogeton_lineare:0.0331903638)96:0.0034703166,(376439_Cycnogeton_microtuberosum:0.0000010000,376441_Cycnogeton_procerum:0.0027936301)100:0.0164986633)100:0.0978320369,376462_Maundia_triglochinoides:0.0462841100)68:0.0350850873)51:0.0337740136,(((376457_Heterozostera_nigricaulis:0.0110229688,376458_Heterozostera_polychlamys:0.0052893347)100:0.0399266101,376507_Zostera_muelleri:0.0039529451)100:0.0617562370,(((376460_Hydrocleys_nymphoides:0.1924019944,376488_Sagittaria_platyphylla:0.0278552004)100:0.0866587856,((((376494_Triglochin_hexagona:0.0606854971,((376497_Triglochin_minutissima:0.0361797895,376502_Triglochin_turrifera:0.0213182582)72:0.0171797090,376500_Triglochin_stowardii:0.0237258346)68:0.0086271435)24:0.0115580751,((376495_Triglochin_isingiana:0.0127477284,376499_Triglochin_nana:0.0025905740)100:0.0288605251,376496_Triglochin_longicarpa:0.0359840184)24:0.0034933175)99:0.0395142298,376501_Triglochin_trichophora:0.0090061746)100:0.1385231341,376510_Lemna_disperma:0.1285599788)93:0.0512803131)94:0.0503284531,376498_Aff_Plantago:0.1309965419)48:0.0374154139)52:0.0480560354)99:0.0489051316,376489_Stuckenia_pectinata:0.0222344938)39:0.0075353989,(((((((376473_Potamogeton_australiensis:0.0026679688,(376475_Potamogeton_drummondii:0.0000010000,376482_Potamogeton_tricarinatus:0.0026632078)99:0.0026634676)74:0.0000010000,(376480_Potamogeton_sulcatus:0.0000010000,376481_Potamogeton_tepperi:0.0000010000)90:0.0000010000)81:0.0000029292,376479_Potamogeton_reduncus:0.0000010000)99:0.0134369989,376478_Potamogeton_perfoliatus:0.0026933242)35:0.0026760915,376476_Potamogeton_ochreatus:0.0163281036)30:0.0026666076,376477_Potamogeton_octandrus:0.0152037125)85:0.0040455116,376474_Potamogeton_crispus:0.0000023166)100:0.0203362785)97:0.0113335793,376505_Zannichellia_palustris:0.0414314618)98:0.0139733204,(((376420_Althenia_cylindrocarpa:0.0000010000,376422_Althenia_patentifolia:0.0363228783)97:0.0027177187,376423_Althenia_preissii:0.0000010000)100:0.0122334519,376483_Ruppia_maritima:0.0000024191)99:0.0152725533)99:0.0026609915,376421_Althenia_marina:0.0135976765)100:0.0191410395,376424_Althenia_sp:0.0053107058)
(376418_Althenia_australis:0.0039560124,((376420_Althenia_cylindrocarpa:0.0000010000,376422_Althenia_patentifolia:0.0000025027)100:0.0398318719,(376421_Althenia_marina:0.0191995142,((((((((376425_Amphibolis_antarctica:0.0000022474,376426_Amphibolis_griffithii:0.0000010000)100:0.0447083759,((376444_Cymodocea_serrulata:0.0000027487,376490_Syringodium_isoetifolium:0.0290898796)80:0.0031904690,(376492_Thalassodendron_ciliatum:0.0210215541,376493_Thalassodendron_pachyrhizum:0.0102403421)100:0.0421070881)90:0.0086074754)96:0.0407057937,(376483_Ruppia_maritima:0.0221354588,(376484_Ruppia_megacarpa:0.0110778419,376485_Ruppia_polycarpa:0.0248462805)88:0.0061903508)100:0.0995486599)50:0.0237946607,376468_Posidonia_coriacea:0.0294168556)86:0.0402673238,(((376429_Aponogeton_elongatus:0.1009764591,(((376453_Halophila_ovalis:0.1036388457,376491_Thalassia_hemprichii:0.0559261234)90:0.0250602184,376461_Limnobium_laevigatum:0.1015991438)74:0.0211670828,(376459_Hydrilla_verticillata:0.1045350016,(((376503_Vallisneria_australis:0.0000026707,376507_Zostera_muelleri:0.0074095163)86:0.0056228931,376506_Vallisneria_nana:0.0211338204)79:0.0059559291,376504_Vallisneria_caulescens:0.0242140364)100:0.0865734995)71:0.0309084344)96:0.0482847546)82:0.0305079990,(376462_Maundia_triglochinoides:0.0840710232,376509_Zantedeschia_aethiopica:0.1016756721)37:0.0232477226)78:0.0359300281,((((376435_Cycnogeton_alcockia:0.0034740135,376438_Cycnogeton_lineare:0.0136307097)93:0.0172748979,376441_Cycnogeton_procerum:0.0000024895)83:0.0033883774,376439_Cycnogeton_microtuberosum:0.0000024970)100:0.0630557745,(376494_Triglochin_hexagona:0.0340344354,((376495_Triglochin_isingiana:0.0033803802,376499_Triglochin_nana:0.0000022450)95:0.0048065784,((((376496_Triglochin_longicarpa:0.0480357669,376500_Triglochin_stowardii:0.0114821182)53:0.0056243409,376497_Triglochin_minutissima:0.0241841975)50:0.0000020893,376501_Triglochin_trichophora:0.0074940557)61:0.0049959080,376502_Triglochin_turrifera:0.0285619705)44:0.0073563450)96:0.0332867037)100:0.0632095868)94:0.0385148393)73:0.0267916964)66:0.0246772972,(376457_Heterozostera_nigricaulis:0.0040255443,376458_Heterozostera_polychlamys:0.0045460434)100:0.1445163460)100:0.0461361270,376505_Zannichellia_palustris:0.0444344001)90:0.0142984281,(((376473_Potamogeton_australiensis:0.0000010000,((376475_Potamogeton_drummondii:0.0000024795,(376480_Potamogeton_sulcatus:0.0000010000,376481_Potamogeton_tepperi:0.0033606138)78:0.0000021258)73:0.0000029213,376482_Potamogeton_tricarinatus:0.0033613818)87:0.0038405287)77:0.0000023540,376478_Potamogeton_perfoliatus:0.0062778375)99:0.0313534971,376489_Stuckenia_pectinata:0.0737932803)97:0.0313019737)99:0.0307653108)84:0.0092266517)98:0.0281026160,376424_Althenia_sp:0.0135833479)
(376416_Alisma_lanceolatum:0.0000029439,376417_Alisma_plantago_aquatica:0.0038959895,(((((((((376418_Althenia_australis:0.0106923842,376424_Althenia_sp:0.0221371663)98:0.0177803040,376421_Althenia_marina:0.0391786474)90:0.0331837196,(376420_Althenia_cylindrocarpa:0.0200213089,376422_Althenia_patentifolia:0.0022131899)99:0.0493828092)97:0.0454348710,((376473_Potamogeton_australiensis:0.0000010000,((376475_Potamogeton_drummondii:0.0232526527,((376480_Potamogeton_sulcatus:0.0000010000,376481_Potamogeton_tepperi:0.0000021305)57:0.0023053817,376482_Potamogeton_tricarinatus:0.0024632907)83:0.0046391518)91:0.0026866544,376478_Potamogeton_perfoliatus:0.0046487424)61:0.0000022666)100:0.0565125993,376489_Stuckenia_pectinata:0.1213375551)99:0.0647911013)90:0.0228861385,376505_Zannichellia_palustris:0.0817753266)100:0.0964570512,(376457_Heterozostera_nigricaulis:0.0054198510,376458_Heterozostera_polychlamys:0.0047603922)100:0.2113535881)99:0.0941686342,(((((376425_Amphibolis_antarctica:0.0000010000,376426_Amphibolis_griffithii:0.0000010000)100:0.0916301451,376444_Cymodocea_serrulata:0.0399541988)29:0.0068976215,(376490_Syringodium_isoetifolium:0.0342745308,(376492_Thalassodendron_ciliatum:0.0745406253,376493_Thalassodendron_pachyrhizum:0.0047360179)100:0.0643076523)83:0.0001810908)100:0.1016060213,((376483_Ruppia_maritima:0.0701308547,376485_Ruppia_polycarpa:0.0133595785)99:0.0397713489,376484_Ruppia_megacarpa:0.1149259154)100:0.1183844160)85:0.0373729518,376468_Posidonia_coriacea:0.0184335621)98:0.0446461956)94:0.0813046555,(((376429_Aponogeton_elongatus:0.0999374957,(((376453_Halophila_ovalis:0.1258242934,376491_Thalassia_hemprichii:0.1259087009)100:0.1277433903,376461_Limnobium_laevigatum:0.2353526011)23:0.0286991935,(376459_Hydrilla_verticillata:0.2313592535,(((376503_Vallisneria_australis:0.0000020117,376507_Zostera_muelleri:0.0048919934)92:0.0068793262,376506_Vallisneria_nana:0.0243908760)70:0.0039849342,376504_Vallisneria_caulescens:0.0414160190)100:0.1445327062)85:0.0559856973)46:0.0527407000)42:0.0466463836,376509_Zantedeschia_aethiopica:0.1250988756)41:0.0126630390,376462_Maundia_triglochinoides:0.1788687060)29:0.0442688030)40:0.0291677593,(((376435_Cycnogeton_alcockia:0.0094105488,376438_Cycnogeton_lineare:0.0108697308)100:0.0318656005,(376439_Cycnogeton_microtuberosum:0.0000022576,376441_Cycnogeton_procerum:0.0299260711)97:0.0079217328)100:0.1182014323,(376494_Triglochin_hexagona:0.1780188594,(((((376495_Triglochin_isingiana:0.0436728018,376499_Triglochin_nana:0.0000010000)99:0.0413126415,(376496_Triglochin_longicarpa:0.0528035334,376497_Triglochin_minutissima:0.0454689646)82:0.0194732005)67:0.0032282397,376500_Triglochin_stowardii:0.0204788175)85:0.0103234177,376501_Triglochin_trichophora:0.0331695894)90:0.0202537503,376502_Triglochin_turrifera:0.0118232475)97:0.0526279492)100:0.1628991730)81:0.0453430004)100:0.2321171077)
(376418_Althenia_australis:0.0044092324,(((376420_Althenia_cylindrocarpa:0.0000010000,376422_Althenia_patentifolia:0.0000010000)100:0.0286712763,376421_Althenia_marina:0.0171185273)89:0.0047232705,((((((((376425_Amphibolis_antarctica:0.0000010000,376426_Amphibolis_griffithii:0.0000010000)100:0.0447163951,((376444_Cymodocea_serrulata:0.0000024100,376490_Syringodium_isoetifolium:0.0290696751)90:0.0031982637,(376492_Thalassodendron_ciliatum:0.0210061889,376493_Thalassodendron_pachyrhizum:0.0102495482)100:0.0420865448)94:0.0085838058)97:0.0417958767,(376483_Ruppia_maritima:0.0221355220,(376484_Ruppia_megacarpa:0.0105048486,376485_Ruppia_polycarpa:0.0249079212)89:0.0058840125)100:0.0931856163)56:0.0226095295,376468_Posidonia_coriacea:0.0292667551)87:0.0384126851,(((376429_Aponogeton_elongatus:0.1048673577,(((376453_Halophila_ovalis:0.1038488277,376491_Thalassia_hemprichii:0.0524520795)89:0.0234639153,(376460_Hydrocleys_nymphoides:0.1283931780,376461_Limnobium_laevigatum:0.0673584361)91:0.0439592194)70:0.0223789892,(376459_Hydrilla_verticillata:0.1065613023,(((376503_Vallisneria_australis:0.0000026802,376507_Zostera_muelleri:0.0073980799)69:0.0055853137,376506_Vallisneria_nana:0.0205323107)49:0.0055774180,376504_Vallisneria_caulescens:0.0251715419)100:0.0853939677)75:0.0349652447)97:0.0407882816)79:0.0299589779,(376462_Maundia_triglochinoides:0.0844694013,376509_Zantedeschia_aethiopica:0.0994652105)47:0.0238335331)66:0.0359118291,((((376435_Cycnogeton_alcockia:0.0034408863,376438_Cycnogeton_lineare:0.0136583437)97:0.0172686394,376441_Cycnogeton_procerum:0.0000020883)91:0.0033875106,376439_Cycnogeton_microtuberosum:0.0000010000)100:0.0625028708,(376494_Triglochin_hexagona:0.0339585013,((376495_Triglochin_isingiana:0.0033805261,376499_Triglochin_nana:0.0000010000)94:0.0047718072,((((376496_Triglochin_longicarpa:0.0479702259,376500_Triglochin_stowardii:0.0114864589)51:0.0056192441,376497_Triglochin_minutissima:0.0241980471)39:0.0000010000,376501_Triglochin_trichophora:0.0074939923)50:0.0049889514,376502_Triglochin_turrifera:0.0285525550)47:0.0073960004)96:0.0334772192)99:0.0636763409)88:0.0392910106)73:0.0271060376)68:0.0236479168,(376457_Heterozostera_nigricaulis:0.0034272396,376458_Heterozostera_polychlamys:0.0089087494)100:0.1406961288)99:0.0452273734,376505_Zannichellia_palustris:0.0509473470)91:0.0118322054,(((376473_Potamogeton_australiensis:0.0000010000,((376475_Potamogeton_drummondii:0.0040561253,(376480_Potamogeton_sulcatus:0.0000010000,376481_Potamogeton_tepperi:0.0033612864)69:0.0000010000)55:0.0000026443,376482_Potamogeton_tricarinatus:0.0033608206)83:0.0040415125)71:0.0000010000,376478_Potamogeton_perfoliatus:0.0062769966)100:0.0362994462,376489_Stuckenia_pectinata:0.0485363092)100:0.0561204000)100:0.0292299517)99:0.0212132432,376424_Althenia_sp:0.0137992376)
(376416_Alisma_lanceolatum:0.0846812666,((((((((((((376418_Althenia_australis:0.0088324221,376424_Althenia_sp:0.0124699103)99:0.0219737242,((((376420_Althenia_cylindrocarpa:0.0000010000,376422_Althenia_patentifolia:0.0000023245)87:0.0000029856,376487_Ruppia_tuberosa:0.0000010000)78:0.0079241374,376423_Althenia_preissii:0.0030039657)100:0.0248550295,376421_Althenia_marina:0.0201453034)98:0.0154685545)100:0.0387475183,376505_Zannichellia_palustris:0.0708696646)94:0.0204372803,((((376473_Potamogeton_australiensis:0.0047641264,((376480_Potamogeton_sulcatus:0.0072893430,376482_Potamogeton_tricarinatus:0.0040789032)98:0.0464728397,376481_Potamogeton_tepperi:0.0000028164)93:0.0067296226)40:0.0000027452,(376475_Potamogeton_drummondii:0.0000010000,376479_Potamogeton_reduncus:0.0000010000)98:0.0089601958)98:0.0276762745,((376474_Potamogeton_crispus:0.0019756421,376478_Potamogeton_perfoliatus:0.0626336880)96:0.0023650541,(376476_Potamogeton_ochreatus:0.0159077130,376477_Potamogeton_octandrus:0.0109519834)100:0.0100057063)98:0.0100744072)100:0.0288135450,376489_Stuckenia_pectinata:0.1137548372)94:0.0152508915)99:0.0503510795,376483_Ruppia_maritima:0.0183416387)100:0.0613565827,(((376419_Althenia_bilocularis:0.0000010000,376484_Ruppia_megacarpa:0.0000010000)99:0.0031363625,(376485_Ruppia_polycarpa:0.0216452534,376486_Ruppia_sp:0.0256499865)91:0.0045635489)100:0.0380416792,(((376425_Amphibolis_antarctica:0.0000025230,376426_Amphibolis_griffithii:0.0049765305)100:0.0390731456,(376492_Thalassodendron_ciliatum:0.0000026723,376493_Thalassodendron_pachyrhizum:0.0126227938)97:0.0211839745)100:0.0750482446,(((376439_Cycnogeton_microtuberosum:0.0739581396,(376494_Triglochin_hexagona:0.0235016744,(((((376495_Triglochin_isingiana:0.0014600129,376499_Triglochin_nana:0.0015368638)100:0.0433833353,376502_Triglochin_turrifera:0.0493975309)82:0.0096236734,376500_Triglochin_stowardii:0.0091628369)76:0.0073505737,376501_Triglochin_trichophora:0.0127720307)75:0.0063380238,376497_Triglochin_minutissima:0.0176418746)97:0.0435070407)100:0.0756655863)50:0.0318009992,(376457_Heterozostera_nigricaulis:0.0889429053,376458_Heterozostera_polychlamys:0.0000020611)100:0.1489475285)44:0.0396838153,(((376466_Posidonia_angustifolia:0.0000010000,376467_Posidonia_australis:0.0000010000)74:0.0000021291,376472_Posidonia_sinuosa:0.0046308999)36:0.0000021301,((376468_Posidonia_coriacea:0.0000010000,(376470_Posidonia_ostenfeldii:0.0000010000,376471_Posidonia_robertsoniae:0.0000010000)37:0.0000010000)94:0.0000021292,376469_Posidonia_denhartogii:0.0000010000)99:0.0046287364)100:0.0448199257)24:0.0187040301)24:0.0311190771)31:0.0531026176)54:0.0517939156,(376427_Aponogeton_bullosus:0.0000010000,(376429_Aponogeton_elongatus:0.0047124823,376430_Aponogeton_tofus:0.0047030167)93:0.0047201367)100:0.1295318948)54:0.0223471338,(376498_Aff_Plantago:0.1314078730,376508_Ceratophyllum_demersum:0.1184151690)76:0.0799852376)64:0.0535920689,((376509_Zantedeschia_aethiopica:0.0731145929,376511_Typhonium_alismifolium:0.0528843804)98:0.0571740097,376510_Lemna_disperma:0.1902759768)100:0.0807817378)97:0.1020277141,376461_Limnobium_laevigatum:0.1301531397)96:0.0502952280,(((((376432_Blyxa_octandra:0.0279235112,(376433_Blyxa_japonica:0.0000020176,376465_Ottelia_ovalifolia:0.0607423452)50:0.0112873944)95:0.0516992913,(((((376450_Halophila_capricorni:0.0021421450,(376451_Halophila_decipiens:0.0000010000,376454_Halophila_decipiens:0.0000010000)100:0.0021223800)100:0.0091813253,(376455_Halophila_spinulosa:0.0000026822,376456_Halophila_tricostata:0.0039630464)100:0.0335750694)99:0.0099677738,(376452_Halophila_minor:0.0226619576,376453_Halophila_ovalis:0.0054397829)99:0.0057372382)100:0.0930862735,376491_Thalassia_hemprichii:0.0643986763)100:0.0545107877,376463_Najas_tenuifolia:0.0716231011)98:0.0248262357)60:0.0175031348,((376503_Vallisneria_australis:0.0120564733,376506_Vallisneria_nana:0.0016100846)99:0.0048464537,376504_Vallisneria_caulescens:0.0277217065)100:0.0430567931)62:0.0319877189,376459_Hydrilla_verticillata:0.0329638802)96:0.0626780065,376446_Egeria_densa:0.1299820492)97:0.0299762210)98:0.0607800853,376460_Hydrocleys_nymphoides:0.0215079530)87:0.0257637838,376488_Sagittaria_platyphylla:0.0265749710)
(376416_Alisma_lanceolatum:0.0000023546,376417_Alisma_plantago_aquatica:0.0042395015,((((((((((376418_Althenia_australis:0.0094286312,376424_Althenia_sp:0.0120104694)100:0.0390336895,((376420_Althenia_cylindrocarpa:0.0000010000,((376422_Althenia_patentifolia:0.0386804200,376423_Althenia_preissii:0.0011394111)90:0.0443778461,376487_Ruppia_tuberosa:0.0000010000)72:0.0000020809)100:0.0383538608,376421_Althenia_marina:0.0244986815)74:0.0111529097)92:0.0432341500,(((((376473_Potamogeton_australiensis:0.0043716705,((376475_Potamogeton_drummondii:0.0000022630,376479_Potamogeton_reduncus:0.0027516190)89:0.0259693183,((376480_Potamogeton_sulcatus:0.0153699042,376482_Potamogeton_tricarinatus:0.0056107281)96:0.0281515598,376481_Potamogeton_tepperi:0.0000021078)93:0.0038072499)33:0.0000025407)73:0.0326387934,(376474_Potamogeton_crispus:0.0035077854,376478_Potamogeton_perfoliatus:0.1430719069)80:0.0233923635)36:0.0219063875,(376476_Potamogeton_ochreatus:0.0177111536,376477_Potamogeton_octandrus:0.0099990834)99:0.0147261257)100:0.0428161233,376489_Stuckenia_pectinata:0.1465027829)100:0.0461919793,376505_Zannichellia_palustris:0.1319432338)78:0.0391365424)93:0.0833339021,376483_Ruppia_maritima:0.0309690231)100:0.0887686089,((((376419_Althenia_bilocularis:0.0000010000,376484_Ruppia_megacarpa:0.0000010000)100:0.0422882766,376486_Ruppia_sp:0.0639769491)99:0.0884382960,376485_Ruppia_polycarpa:0.0571195708)100:0.0514271349,(((376425_Amphibolis_antarctica:0.0000027354,376426_Amphibolis_griffithii:0.2183111783)100:0.0460339765,(376492_Thalassodendron_ciliatum:0.1170630536,376493_Thalassodendron_pachyrhizum:0.0066237109)85:0.0393951279)100:0.1269657802,((376466_Posidonia_angustifolia:0.0027188065,376467_Posidonia_australis:0.0000021452)62:0.0000024848,((((376468_Posidonia_coriacea:0.0000021666,376471_Posidonia_robertsoniae:0.0000010000)85:0.0000021709,376470_Posidonia_ostenfeldii:0.0000010000)92:0.0034684560,376469_Posidonia_denhartogii:0.0795881817)83:0.0093536295,376472_Posidonia_sinuosa:0.0063007928)80:0.0095537410)100:0.3248823623)58:0.0207606823)56:0.0342473915)71:0.0662357871,((((((((((376432_Blyxa_octandra:0.0797592158,376433_Blyxa_japonica:0.0742548571)100:0.0983917893,376459_Hydrilla_verticillata:0.1240719946)49:0.0503726010,(376463_Najas_tenuifolia:0.1202341838,((376503_Vallisneria_australis:0.0197493514,376506_Vallisneria_nana:0.0038717852)100:0.0184307970,376504_Vallisneria_caulescens:0.0656345800)100:0.1117623642)100:0.0783855048)49:0.0511208634,((((376450_Halophila_capricorni:0.0052907327,(376451_Halophila_decipiens:0.0187985155,376454_Halophila_decipiens:0.0000024242)100:0.0041617711)100:0.0384186309,(376452_Halophila_minor:0.0186980806,376453_Halophila_ovalis:0.0068769500)100:0.0214084780)100:0.0885399229,(376455_Halophila_spinulosa:0.0125644198,376456_Halophila_tricostata:0.0455687933)100:0.0930108880)100:0.1005550903,376491_Thalassia_hemprichii:0.1488224579)100:0.0990335211)62:0.0479707722,376446_Egeria_densa:0.1403606929)99:0.1102999439,376461_Limnobium_laevigatum:0.1953731024)64:0.0905895167,((376509_Zantedeschia_aethiopica:0.1266140794,376511_Typhonium_alismifolium:0.0674661245)96:0.0669257509,376510_Lemna_disperma:0.2512577924)100:0.1128155168)64:0.0814999194,(376494_Triglochin_hexagona:0.1319104518,(((((376495_Triglochin_isingiana:0.0013316948,376499_Triglochin_nana:0.0014256011)100:0.0662413445,376502_Triglochin_turrifera:0.0664269672)66:0.0124915410,376496_Triglochin_longicarpa:0.0206160438)60:0.0104977176,376501_Triglochin_trichophora:0.0265289847)60:0.0217426295,(376497_Triglochin_minutissima:0.0319102628,376500_Triglochin_stowardii:0.0345058052)93:0.0463638753)100:0.0659228435)100:0.0993835278)54:0.0458303020,((376435_Cycnogeton_alcockia:0.0000024045,376441_Cycnogeton_procerum:0.1079985194)100:0.3179905624,376439_Cycnogeton_microtuberosum:0.0202186120)100:0.1022491364)58:0.0433703205,376462_Maundia_triglochinoides:0.2246854239)53:0.0224766331)61:0.0565356599,376457_Heterozostera_nigricaulis:0.2598116018)63:0.0894991932,376498_Aff_Plantago:0.2216289514)100:0.2304133348,376460_Hydrocleys_nymphoides:0.0617584384)99:0.0406504975,376488_Sagittaria_platyphylla:0.1329338331)100:0.1207815068)
(376416_Alisma_lanceolatum:0.0000010000,376417_Alisma_plantago_aquatica:0.0000010000,((((((((((((((((376418_Althenia_australis:0.0467227169,376424_Althenia_sp:0.0108999410)96:0.0125508153,((((376420_Althenia_cylindrocarpa:0.0000010000,376422_Althenia_patentifolia:0.0059882882)55:0.0000225810,376423_Althenia_preissii:0.0030308455)99:0.0077700704,376487_Ruppia_tuberosa:0.0000010000)98:0.0204304663,376421_Althenia_marina:0.0134275768)98:0.0132374910)100:0.0264196894,376505_Zannichellia_palustris:0.0477444436)99:0.0226068789,((376473_Potamogeton_australiensis:0.0051570970,((376475_Potamogeton_drummondii:0.0000010000,376479_Potamogeton_reduncus:0.0000010000)90:0.0032315528,((376480_Potamogeton_sulcatus:0.0045436468,376482_Potamogeton_tricarinatus:0.0045191045)96:0.0072113423,376481_Potamogeton_tepperi:0.0000010000)90:0.0020839290)62:0.0000010000)82:0.0027632406,((376474_Potamogeton_crispus:0.0052697957,376478_Potamogeton_perfoliatus:0.0246481601)95:0.0023480932,(376476_Potamogeton_ochreatus:0.0178635211,376477_Potamogeton_octandrus:0.0086930294)99:0.0052403668)94:0.0079570143)100:0.0298399057)90:0.0119250526,376489_Stuckenia_pectinata:0.0672029097)91:0.0315882305,376483_Ruppia_maritima:0.0346300329)100:0.0608309031,((376419_Althenia_bilocularis:0.0000010000,376484_Ruppia_megacarpa:0.0000010000)99:0.0061213715,(376485_Ruppia_polycarpa:0.0204674709,376486_Ruppia_sp:0.0253708191)68:0.0030073992)100:0.0464687958)47:0.0197300774,((376425_Amphibolis_antarctica:0.0000010000,376426_Amphibolis_griffithii:0.0100209192)100:0.0288806769,(376492_Thalassodendron_ciliatum:0.0007515274,376493_Thalassodendron_pachyrhizum:0.0131938886)100:0.0220299255)100:0.0595034322)76:0.0276357880,((((376427_Aponogeton_bullosus:0.0000021552,(376429_Aponogeton_elongatus:0.0047433220,376430_Aponogeton_tofus:0.0047255874)97:0.0047491440)100:0.1458474238,(376435_Cycnogeton_alcockia:0.0145807721,(376439_Cycnogeton_microtuberosum:0.0000022322,376441_Cycnogeton_procerum:0.0222488808)100:0.0058394599)100:0.0741279113)59:0.0317311004,(((376466_Posidonia_angustifolia:0.0000010000,376467_Posidonia_australis:0.0000010000)64:0.0000010000,376472_Posidonia_sinuosa:0.0046526147)49:0.0000010000,((376468_Posidonia_coriacea:0.0000010000,(376469_Posidonia_denhartogii:0.0000010000,376470_Posidonia_ostenfeldii:0.0000010000)6:0.0000010000)3:0.0000010000,376471_Posidonia_robertsoniae:0.0000010000)98:0.0046486983)98:0.0588874207)36:0.0123039680,376462_Maundia_triglochinoides:0.1141850801)38:0.0166547944)43:0.0185238078,(376457_Heterozostera_nigricaulis:0.0665891296,376458_Heterozostera_polychlamys:0.0000010000)100:0.1410683029)48:0.0235115292,(376494_Triglochin_hexagona:0.0241156868,(((((376495_Triglochin_isingiana:0.0016227553,376499_Triglochin_nana:0.0017081981)100:0.0187028656,376502_Triglochin_turrifera:0.0460339813)96:0.0084529360,376500_Triglochin_stowardii:0.0109559194)95:0.0104144982,376501_Triglochin_trichophora:0.0087788698)94:0.0058914527,376497_Triglochin_minutissima:0.0072649210)100:0.0424977487)100:0.0642230832)45:0.0330802644,((376498_Aff_Plantago:0.1275288643,376508_Ceratophyllum_demersum:0.1110340137)67:0.0430521534,((376509_Zantedeschia_aethiopica:0.0444173700,376511_Typhonium_alismifolium:0.0535307288)97:0.0423606916,376510_Lemna_disperma:0.1034948060)100:0.0550177170)42:0.0207784173)98:0.0833889916,376461_Limnobium_laevigatum:0.0891615523)97:0.0371221790,((((376432_Blyxa_octandra:0.0232461578,376433_Blyxa_japonica:0.0057396818)83:0.0179709751,376465_Ottelia_ovalifolia:0.0377075564)91:0.0147822338,((((((376450_Halophila_capricorni:0.0022797780,(376451_Halophila_decipiens:0.0000010000,376454_Halophila_decipiens:0.0000010000)100:0.0022575068)100:0.0093220367,(376455_Halophila_spinulosa:0.0053344462,376456_Halophila_tricostata:0.0069109038)100:0.0207764225)99:0.0059721019,(376452_Halophila_minor:0.0282722024,376453_Halophila_ovalis:0.0000029289)100:0.0125277144)100:0.0607519461,376491_Thalassia_hemprichii:0.0711979128)99:0.0330572816,376463_Najas_tenuifolia:0.0752867073)97:0.0298441003,(376459_Hydrilla_verticillata:0.0502013067,((376503_Vallisneria_australis:0.0120263608,376506_Vallisneria_nana:0.0016110446)98:0.0059727747,376504_Vallisneria_caulescens:0.0286331159)100:0.0449130351)80:0.0127715243)82:0.0190720818)98:0.0439215756,376446_Egeria_densa:0.0344436816)98:0.0368038646)100:0.0606422203,376460_Hydrocleys_nymphoides:0.0185534463)96:0.0306892432,376488_Sagittaria_platyphylla:0.0241818918)100:0.0866711108)
(376418_Althenia_australis:0.0413348818,((376420_Althenia_cylindrocarpa:0.0000010000,(376422_Althenia_patentifolia:0.0012632643,376423_Althenia_preissii:0.0000010000)99:0.0000025778)100:0.0272154569,(376421_Althenia_marina:0.0213395558,((((((((((376425_Amphibolis_antarctica:0.0038748529,376426_Amphibolis_griffithii:0.0176374937)100:0.0333887170,(376492_Thalassodendron_ciliatum:0.0111636675,376493_Thalassodendron_pachyrhizum:0.0059663901)100:0.0370524651)100:0.0650232255,(376466_Posidonia_angustifolia:0.0000020429,376467_Posidonia_australis:0.0032499188)100:0.0509962394)99:0.0348261723,((376483_Ruppia_maritima:0.0117917850,(376484_Ruppia_megacarpa:0.0288588737,376485_Ruppia_polycarpa:0.0199468606)69:0.0100462289)85:0.0498179221,(376486_Ruppia_sp:0.0000022340,376510_Lemna_disperma:0.1836174407)86:0.0913641277)82:0.0558210417)80:0.0376868129,(((376427_Aponogeton_bullosus:0.0086133554,376430_Aponogeton_tofus:0.0000021125)95:0.0121350446,376429_Aponogeton_elongatus:0.0022982397)100:0.1812014898,(((376435_Cycnogeton_alcockia:0.0078293892,376441_Cycnogeton_procerum:0.0229458424)100:0.0481593977,((((376494_Triglochin_hexagona:0.0498406095,((376495_Triglochin_isingiana:0.0000010000,376499_Triglochin_nana:0.0000010000)100:0.0262353092,376497_Triglochin_minutissima:0.0500770761)98:0.0114953902)78:0.0049953149,376496_Triglochin_longicarpa:0.0100913654)78:0.0028255447,376500_Triglochin_stowardii:0.0118169765)81:0.0126124656,(376501_Triglochin_trichophora:0.0298742408,376502_Triglochin_turrifera:0.0600236936)100:0.0300254436)100:0.1741237955)91:0.0348383316,376462_Maundia_triglochinoides:0.0936589272)72:0.0063844290)27:0.0200937075)29:0.0192050250,(((376446_Egeria_densa:0.0763810056,((((376450_Halophila_capricorni:0.0000010000,376454_Halophila_decipiens:0.0035514357)100:0.0232228158,376453_Halophila_ovalis:0.0093565748)100:0.0556079777,376491_Thalassia_hemprichii:0.0352933815)100:0.0588274859,(376504_Vallisneria_caulescens:0.0246334996,376506_Vallisneria_nana:0.0335985795)100:0.1007839170)96:0.0269940334)89:0.0188151769,376461_Limnobium_laevigatum:0.1253844721)99:0.0500590735,(376460_Hydrocleys_nymphoides:0.0379506795,376488_Sagittaria_platyphylla:0.1770988106)92:0.0672164749)75:0.0543811613)58:0.0343393875,(376508_Ceratophyllum_demersum:0.1808873059,(376509_Zantedeschia_aethiopica:0.0788757236,376511_Typhonium_alismifolium:0.0596999730)100:0.0791810921)43:0.0233612991)91:0.0356022681,((376457_Heterozostera_nigricaulis:0.0014467843,376458_Heterozostera_polychlamys:0.0061721354)100:0.0271706125,376507_Zostera_muelleri:0.0132602264)100:0.0986064175)100:0.0871820614,((((((376473_Potamogeton_australiensis:0.0076697494,(376475_Potamogeton_drummondii:0.0014588495,376482_Potamogeton_tricarinatus:0.0000010000)98:0.0014545908)65:0.0014597437,((376479_Potamogeton_reduncus:0.0015650676,376481_Potamogeton_tepperi:0.0055161886)56:0.0000020882,376480_Potamogeton_sulcatus:0.0012488900)87:0.0000010000)97:0.0093203425,376474_Potamogeton_crispus:0.0136450051)43:0.0025031643,(376476_Potamogeton_ochreatus:0.0077260758,376477_Potamogeton_octandrus:0.0029350754)94:0.0051219342)39:0.0028384834,376478_Potamogeton_perfoliatus:0.0080280132)100:0.0462356409,376489_Stuckenia_pectinata:0.0135255809)67:0.0148663615)86:0.0093626812,376505_Zannichellia_palustris:0.0414021575)100:0.0328211876)94:0.0073796463)100:0.0190331044,376424_Althenia_sp:0.0051501498)
(376418_Althenia_australis:0.0728883227,((376420_Althenia_cylindrocarpa:0.0401214086,(376422_Althenia_patentifolia:0.0018532746,376423_Althenia_preissii:0.0000010000)92:0.0000024772)100:0.0506163919,(376421_Althenia_marina:0.0359226576,((((((((((376425_Amphibolis_antarctica:0.0045394247,376426_Amphibolis_griffithii:0.0134673350)100:0.0454107216,(376492_Thalassodendron_ciliatum:0.0171586512,376493_Thalassodendron_pachyrhizum:0.0073184525)100:0.0574811428)100:0.0837771287,((376466_Posidonia_angustifolia:0.0000010000,376467_Posidonia_australis:0.0037839065)76:0.0000010000,376468_Posidonia_coriacea:0.0092692851)100:0.0609135147)100:0.0724196182,((376435_Cycnogeton_alcockia:0.0370733964,376441_Cycnogeton_procerum:0.0907579511)100:0.0785033850,(376494_Triglochin_hexagona:0.0580900543,(((((376495_Triglochin_isingiana:0.0032977536,376499_Triglochin_nana:0.0009139583)100:0.0363051773,376497_Triglochin_minutissima:0.0538151237)99:0.0097788309,(376501_Triglochin_trichophora:0.0352463771,376502_Triglochin_turrifera:0.0739401274)100:0.0273631194)97:0.0035044046,376500_Triglochin_stowardii:0.0109421324)99:0.0161111337,376496_Triglochin_longicarpa:0.0232040958)99:0.0171170752)100:0.1780609129)97:0.0521061729)30:0.0284313577,(((((376427_Aponogeton_bullosus:0.0146173023,376430_Aponogeton_tofus:0.0000020720)80:0.0069643833,376429_Aponogeton_elongatus:0.0209778551)100:0.1579321486,(376460_Hydrocleys_nymphoides:0.1935029734,376488_Sagittaria_platyphylla:0.1577033653)94:0.0812457602)43:0.0405685280,(376446_Egeria_densa:0.1585163379,(((((376450_Halophila_capricorni:0.0596424037,376454_Halophila_decipiens:0.0014402234)100:0.0311336000,376453_Halophila_ovalis:0.0139964195)100:0.0611086161,376491_Thalassia_hemprichii:0.0561284961)100:0.1001130602,376461_Limnobium_laevigatum:0.1593421079)84:0.0287975861,(376504_Vallisneria_caulescens:0.0238578621,376506_Vallisneria_nana:0.0308119275)100:0.1113909229)98:0.0327805572)100:0.0920352331)62:0.0612026624,(376462_Maundia_triglochinoides:0.1350275122,(((376483_Ruppia_maritima:0.0164123237,376485_Ruppia_polycarpa:0.0345770191)60:0.0109121877,376484_Ruppia_megacarpa:0.0753467911)100:0.0775692577,(376486_Ruppia_sp:0.0000026747,376510_Lemna_disperma:0.1785786178)100:0.1267820233)82:0.0566502657)17:0.0053574757)25:0.0325573085)44:0.0485966494,(376508_Ceratophyllum_demersum:0.2272754676,(376509_Zantedeschia_aethiopica:0.0977347164,376511_Typhonium_alismifolium:0.1008363127)100:0.0982196788)42:0.0407836799)68:0.0302835734,((376457_Heterozostera_nigricaulis:0.0608310584,376458_Heterozostera_polychlamys:0.0183190135)99:0.0227014111,376507_Zostera_muelleri:0.0188152427)100:0.1772318416)100:0.1285186851,(((((376473_Potamogeton_australiensis:0.0111610791,(376475_Potamogeton_drummondii:0.0010798844,376482_Potamogeton_tricarinatus:0.0197289822)99:0.0033752751)82:0.0085043023,((376479_Potamogeton_reduncus:0.0000010000,376480_Potamogeton_sulcatus:0.0031933159)64:0.0000021319,376481_Potamogeton_tepperi:0.0037024413)90:0.0011507947)100:0.0269967221,376476_Potamogeton_ochreatus:0.0244834103)13:0.0000026747,376478_Potamogeton_perfoliatus:0.0089439316)19:0.0079184531,(376474_Potamogeton_crispus:0.0108782397,376477_Potamogeton_octandrus:0.0000028679)42:0.0483579181)97:0.0440382141)86:0.0305834812,376489_Stuckenia_pectinata:0.0352960757)97:0.0310268641,376505_Zannichellia_palustris:0.0690126894)100:0.0413029488)96:0.0082582977)100:0.0339995938,376424_Althenia_sp:0.0053742081)
(376418_Althenia_australis:0.0260266821,(((376420_Althenia_cylindrocarpa:0.0000010000,376423_Althenia_preissii:0.0000010000)97:0.0000010000,376422_Althenia_patentifolia:0.0012014718)100:0.0194373773,(376421_Althenia_marina:0.0170719386,((((((((((376425_Amphibolis_antarctica:0.0012009015,376426_Amphibolis_griffithii:0.0102640373)100:0.0237802030,(376492_Thalassodendron_ciliatum:0.0097589678,376493_Thalassodendron_pachyrhizum:0.0054875788)100:0.0372458274)100:0.0487758871,(376466_Posidonia_angustifolia:0.0000024872,376467_Posidonia_australis:0.0039185754)100:0.0360843638)97:0.0240442582,((376483_Ruppia_maritima:0.0151442560,376484_Ruppia_megacarpa:0.0285964593)83:0.0058825167,376485_Ruppia_polycarpa:0.0148198451)100:0.0677923502)89:0.0259696464,(((376435_Cycnogeton_alcockia:0.0107068432,376441_Cycnogeton_procerum:0.0116660501)100:0.0220234767,((((376494_Triglochin_hexagona:0.0431610373,((376495_Triglochin_isingiana:0.0000010000,376499_Triglochin_nana:0.0000010000)100:0.0144486544,376497_Triglochin_minutissima:0.0154672490)98:0.0048172049)56:0.0031588246,376496_Triglochin_longicarpa:0.0100935272)22:0.0010764847,376500_Triglochin_stowardii:0.0124893898)25:0.0046615087,(376501_Triglochin_trichophora:0.0311490370,376502_Triglochin_turrifera:0.0470867880)99:0.0264334888)100:0.1157010197)100:0.0425174026,376462_Maundia_triglochinoides:0.0932721218)56:0.0110703851)32:0.0127320756,((((376427_Aponogeton_bullosus:0.0031347073,376430_Aponogeton_tofus:0.0000023427)97:0.0085050735,376429_Aponogeton_elongatus:0.0033752965)100:0.1154702967,((376486_Ruppia_sp:0.0263088032,376510_Lemna_disperma:0.0982849898)99:0.0895880356,(376509_Zantedeschia_aethiopica:0.0410772620,376511_Typhonium_alismifolium:0.0428372574)99:0.0518345991)71:0.0426436371)32:0.0224703243,((((376446_Egeria_densa:0.0820192122,((((376450_Halophila_capricorni:0.0000010000,376454_Halophila_decipiens:0.0041527275)100:0.0274587854,376453_Halophila_ovalis:0.0050841994)100:0.0556208122,376491_Thalassia_hemprichii:0.0291707834)100:0.0422512602,(376504_Vallisneria_caulescens:0.0074406411,376506_Vallisneria_nana:0.0202352551)100:0.0774692507)98:0.0176380767)99:0.0355551626,376461_Limnobium_laevigatum:0.0847903313)100:0.0600182618,(376460_Hydrocleys_nymphoides:0.0447237605,376488_Sagittaria_platyphylla:0.1372518190)78:0.0497276670)25:0.0269559081,376508_Ceratophyllum_demersum:0.1669988409)24:0.0260461081)24:0.0151596494)97:0.0290633433,((376457_Heterozostera_nigricaulis:0.0014888547,376458_Heterozostera_polychlamys:0.0062534743)100:0.0148962197,376507_Zostera_muelleri:0.0209413101)100:0.0855452174)100:0.0567534085,((((376473_Potamogeton_australiensis:0.0061260687,(376475_Potamogeton_drummondii:0.0017455295,376482_Potamogeton_tricarinatus:0.0000010000)98:0.0017411569)71:0.0017502393,((376479_Potamogeton_reduncus:0.0031357486,376481_Potamogeton_tepperi:0.0040374503)83:0.0000624305,376480_Potamogeton_sulcatus:0.0000010000)85:0.0000010000)100:0.0095084181,(376474_Potamogeton_crispus:0.0136352322,376478_Potamogeton_perfoliatus:0.0099560530)59:0.0000020217)76:0.0033068450,(376476_Potamogeton_ochreatus:0.0063436957,376477_Potamogeton_octandrus:0.0000010000)98:0.0041236424)100:0.0228548779)80:0.0171046203,376489_Stuckenia_pectinata:0.0151502892)99:0.0130097715,376505_Zannichellia_palustris:0.0258627026)100:0.0219079888)88:0.0049583874)100:0.0149773963,376424_Althenia_sp:0.0064750932)
(376421_Althenia_marina:0.0225204682,376422_Althenia_patentifolia:0.0424702345,(((((((376425_Amphibolis_antarctica:0.0050027442,376426_Amphibolis_griffithii:0.0000010000)98:0.0099362516,(376490_Syringodium_isoetifolium:0.0188775303,(376492_Thalassodendron_ciliatum:0.0064568679,376493_Thalassodendron_pachyrhizum:0.0086936384)81:0.0102651486)85:0.0066556400)98:0.0521362408,(((376483_Ruppia_maritima:0.0050116284,(376486_Ruppia_sp:0.0102403461,376487_Ruppia_tuberosa:0.0151013176)99:0.0104878646)100:0.0212219881,376485_Ruppia_polycarpa:0.0204516115)79:0.0054772670,376484_Ruppia_megacarpa:0.0211612359)99:0.0404949367)93:0.0371150039,((((376466_Posidonia_angustifolia:0.0000010000,376467_Posidonia_australis:0.0000010000)98:0.0050245196,376472_Posidonia_sinuosa:0.0119453831)91:0.0050115773,((376468_Posidonia_coriacea:0.0000010000,376470_Posidonia_ostenfeldii:0.0000010000)53:0.0000010000,376471_Posidonia_robertsoniae:0.0000010000)11:0.0000010000)32:0.0000010000,376469_Posidonia_denhartogii:0.0000010000)99:0.0247559250)90:0.0247503815,((((376427_Aponogeton_bullosus:0.0000022225,(376429_Aponogeton_elongatus:0.0050093303,376430_Aponogeton_tofus:0.0000010000)86:0.0150929973)100:0.0837596689,(376433_Blyxa_japonica:0.2336818873,376498_Aff_Plantago:0.1501817887)83:0.0809398173)42:0.0473473114,((376435_Cycnogeton_alcockia:0.0380545302,376441_Cycnogeton_procerum:0.0160905402)100:0.0996221041,(((376508_Ceratophyllum_demersum:0.1741044206,376510_Lemna_disperma:0.1466186034)61:0.0434487823,376509_Zantedeschia_aethiopica:0.0382621063)43:0.0247559353,376511_Typhonium_alismifolium:0.0562724697)61:0.0647441901)33:0.0315091899)29:0.0205847386,376462_Maundia_triglochinoides:0.0783067285)14:0.0153180181)50:0.0195724247,((376457_Heterozostera_nigricaulis:0.0099971864,376458_Heterozostera_polychlamys:0.0000010000)95:0.0100414790,376507_Zostera_muelleri:0.0000010000)100:0.0930849574)100:0.0893235124,(((376473_Potamogeton_australiensis:0.0000010000,(((376475_Potamogeton_drummondii:0.0000010000,376479_Potamogeton_reduncus:0.0000010000)72:0.0000010000,(376480_Potamogeton_sulcatus:0.0000010000,376481_Potamogeton_tepperi:0.0050042342)7:0.0000020246)98:0.0050041698,376482_Potamogeton_tricarinatus:0.0000010000)10:0.0000010000)95:0.0068498635,(((376474_Potamogeton_crispus:0.0118059944,376477_Potamogeton_octandrus:0.0000010000)66:0.0000010000,376478_Potamogeton_perfoliatus:0.0069604326)60:0.0000010000,376476_Potamogeton_ochreatus:0.0000010000)98:0.0096456118)99:0.0194234997,376489_Stuckenia_pectinata:0.0203793430)78:0.0047869547)66:0.0335353071)
(376421_Althenia_marina:0.0155943807,376422_Althenia_patentifolia:0.1268614022,((((((376425_Amphibolis_antarctica:0.0039294739,376426_Amphibolis_griffithii:0.0000020796)99:0.0218170353,(376490_Syringodium_isoetifolium:0.0537584556,(376492_Thalassodendron_ciliatum:0.0074605025,376493_Thalassodendron_pachyrhizum:0.0171333506)93:0.0237076657)96:0.0209669160)100:0.1580571631,((((376466_Posidonia_angustifolia:0.0000010000,376467_Posidonia_australis:0.0000010000)98:0.0073329039,376472_Posidonia_sinuosa:0.0090384163)87:0.0036269602,((376468_Posidonia_coriacea:0.0000023031,376471_Posidonia_robertsoniae:0.0000023031)56:0.0000024739,376469_Posidonia_denhartogii:0.0000010000)19:0.0000023031)28:0.0000027883,376470_Posidonia_ostenfeldii:0.0000010000)100:0.0817448174)92:0.0608789761,(((376483_Ruppia_maritima:0.0678446074,(376486_Ruppia_sp:0.0120640126,376487_Ruppia_tuberosa:0.0088487493)99:0.0093802296)99:0.0247578399,376484_Ruppia_megacarpa:0.0225223271)90:0.0123031835,376485_Ruppia_polycarpa:0.0350172573)100:0.2692121907)96:0.0828320469,((((376427_Aponogeton_bullosus:0.0040800611,(376429_Aponogeton_elongatus:0.0109005995,376430_Aponogeton_tofus:0.0000010000)83:0.0152549790)100:0.3009491933,((376435_Cycnogeton_alcockia:0.1257031380,376441_Cycnogeton_procerum:0.1359079231)100:0.2425872792,(376509_Zantedeschia_aethiopica:0.1188906224,376511_Typhonium_alismifolium:0.0447620714)100:0.1685854083)59:0.0608501731)61:0.0648595065,((376457_Heterozostera_nigricaulis:0.0072427769,376458_Heterozostera_polychlamys:0.0030344006)95:0.0144490814,376507_Zostera_muelleri:0.0000024784)100:0.3176838037)31:0.0524239611,376462_Maundia_triglochinoides:0.1635435487)46:0.0563992251)100:0.2119591244,((((376473_Potamogeton_australiensis:0.0000010000,376482_Potamogeton_tricarinatus:0.0000022582)93:0.0039819743,(((376475_Potamogeton_drummondii:0.0000010000,376479_Potamogeton_reduncus:0.0052913424)67:0.1044864885,376480_Potamogeton_sulcatus:0.0037625479)56:0.0000024204,376481_Potamogeton_tepperi:0.0031569715)71:0.0031495200)88:0.0090831897,((376474_Potamogeton_crispus:0.0130586237,376477_Potamogeton_octandrus:0.1161999458)66:0.0000023275,(376476_Potamogeton_ochreatus:0.0000010000,376478_Potamogeton_perfoliatus:0.0171442618)33:0.0000010000)89:0.0063105776)100:0.0805079765,376489_Stuckenia_pectinata:0.0390603900)100:0.0857156897)67:0.0510746131)
(376421_Althenia_marina:0.0223091074,376422_Althenia_patentifolia:0.0426509168,((((((((376425_Amphibolis_antarctica:0.0050019103,376426_Amphibolis_griffithii:0.0000010000)98:0.0090061459,(376490_Syringodium_isoetifolium:0.0185586110,(376492_Thalassodendron_ciliatum:0.0067467448,376493_Thalassodendron_pachyrhizum:0.0083943309)81:0.0102642318)82:0.0079061953)99:0.0514077648,(((376483_Ruppia_maritima:0.0050153510,(376486_Ruppia_sp:0.0102464513,376487_Ruppia_tuberosa:0.0151046422)99:0.0104891514)100:0.0213097930,376485_Ruppia_polycarpa:0.0204006319)74:0.0054051222,376484_Ruppia_megacarpa:0.0212730887)99:0.0423473574)92:0.0344715918,(((((376466_Posidonia_angustifolia:0.0000010000,376467_Posidonia_australis:0.0000010000)98:0.0050218156,376472_Posidonia_sinuosa:0.0119424663)96:0.0050159452,(376468_Posidonia_coriacea:0.0000010000,376470_Posidonia_ostenfeldii:0.0000010000)65:0.0000010000)57:0.0000010000,376471_Posidonia_robertsoniae:0.0000010000)36:0.0000010000,376469_Posidonia_denhartogii:0.0000010000)99:0.0266991555)84:0.0184407637,(((376427_Aponogeton_bullosus:0.0000022229,(376429_Aponogeton_elongatus:0.0050143521,376430_Aponogeton_tofus:0.0000010000)82:0.0151087733)100:0.1076018876,((376433_Blyxa_japonica:0.2435939983,376498_Aff_Plantago:0.1388491303)75:0.0841023601,((376508_Ceratophyllum_demersum:0.1713474132,376510_Lemna_disperma:0.1461444145)55:0.0295179954,(376509_Zantedeschia_aethiopica:0.0411734345,376511_Typhonium_alismifolium:0.0711622165)69:0.0252078228)58:0.0507180211)57:0.0292434540)54:0.0409062015,(376435_Cycnogeton_alcockia:0.0420926428,376441_Cycnogeton_procerum:0.0165058749)100:0.1496171042)20:0.0000020150)20:0.0111414187,376462_Maundia_triglochinoides:0.0887712468)64:0.0160539511,((376457_Heterozostera_nigricaulis:0.0099951448,376458_Heterozostera_polychlamys:0.0000022031)99:0.0100360725,376507_Zostera_muelleri:0.0000022250)100:0.0933561609)100:0.0897051644,((((376473_Potamogeton_australiensis:0.0000010000,376482_Potamogeton_tricarinatus:0.0000010000)84:0.0000010000,(((376475_Potamogeton_drummondii:0.0000010000,376479_Potamogeton_reduncus:0.0000010000)80:0.0000010000,376480_Potamogeton_sulcatus:0.0000010000)79:0.0000021968,376481_Potamogeton_tepperi:0.0050060195)99:0.0050060185)97:0.0068367417,(((376474_Potamogeton_crispus:0.0118115796,376477_Potamogeton_octandrus:0.0000010000)69:0.0000010000,376478_Potamogeton_perfoliatus:0.0069650327)64:0.0000010000,376476_Potamogeton_ochreatus:0.0000010000)97:0.0096586971)99:0.0196050007,376489_Stuckenia_pectinata:0.0202607444)81:0.0043319008)68:0.0340194921)
(376420_Althenia_cylindrocarpa:0.0044775675,((376421_Althenia_marina:0.0161583573,(376424_Althenia_sp:0.0193397673,((((((((((((376426_Amphibolis_griffithii:0.0255217901,376444_Cymodocea_serrulata:0.0376486875)90:0.0062165009,(376492_Thalassodendron_ciliatum:0.0213652829,376493_Thalassodendron_pachyrhizum:0.0075693878)95:0.0162026708)95:0.0072902768,376490_Syringodium_isoetifolium:0.0224782978)100:0.0497938938,((376466_Posidonia_angustifolia:0.0000025415,(376467_Posidonia_australis:0.0000010000,(376468_Posidonia_coriacea:0.0000010000,376471_Posidonia_robertsoniae:0.0000024244)55:0.0000022565)78:0.0032968165)100:0.0349399872,((376483_Ruppia_maritima:0.0230123591,376484_Ruppia_megacarpa:0.0035205063)91:0.0085999403,376485_Ruppia_polycarpa:0.0108190271)100:0.0841594433)97:0.0197652276)99:0.0473511974,376462_Maundia_triglochinoides:0.0912880957)81:0.0188281197,(((376427_Aponogeton_bullosus:0.0042832855,376430_Aponogeton_tofus:0.0000010000)100:0.1047034814,((((376433_Blyxa_japonica:0.0514084192,376446_Egeria_densa:0.0745382430)94:0.0285197882,(376504_Vallisneria_caulescens:0.0186817799,376506_Vallisneria_nana:0.0000021991)100:0.0750329996)88:0.0234734634,(376455_Halophila_spinulosa:0.0303202922,376456_Halophila_tricostata:0.0095918744)100:0.1039053441)100:0.0917037291,376509_Zantedeschia_aethiopica:0.1912619427)50:0.0305692835)60:0.0311650255,((((376435_Cycnogeton_alcockia:0.0167576962,376441_Cycnogeton_procerum:0.0229651646)81:0.0018709681,376439_Cycnogeton_microtuberosum:0.0201439558)57:0.0082725199,376437_Cycnogeton_huegelii:0.0000022543)97:0.0502498714,((376495_Triglochin_isingiana:0.0000010000,376499_Triglochin_nana:0.0031221704)98:0.0236442489,((376500_Triglochin_stowardii:0.0203332439,376502_Triglochin_turrifera:0.0000024744)94:0.0067474990,376501_Triglochin_trichophora:0.0041267155)84:0.0104188807)100:0.1266489206)92:0.0604818644)59:0.0222101869)48:0.0313561080,(376457_Heterozostera_nigricaulis:0.0055309417,376458_Heterozostera_polychlamys:0.0040502219)100:0.1739114607)100:0.0686695089,376489_Stuckenia_pectinata:0.0252852786)93:0.0293797608,(((((376473_Potamogeton_australiensis:0.0000010000,((376474_Potamogeton_crispus:0.0134257612,376475_Potamogeton_drummondii:0.0060819272)37:0.0001493633,376479_Potamogeton_reduncus:0.0000010000)9:0.0000022754)22:0.0000024555,376480_Potamogeton_sulcatus:0.0108453545)22:0.0000010000,376482_Potamogeton_tricarinatus:0.0000010000)28:0.0000010000,376481_Potamogeton_tepperi:0.0000010000)71:0.0054147040,376478_Potamogeton_perfoliatus:0.0085104788)58:0.0050180495)55:0.0084507858,376477_Potamogeton_octandrus:0.0000010000)55:0.0000029568,376476_Potamogeton_ochreatus:0.0000010000)100:0.0628538521,376505_Zannichellia_palustris:0.0394293526)89:0.0217248006)97:0.0043863239)100:0.0211721263,376423_Althenia_preissii:0.0076189011)100:0.0033391728,376422_Althenia_patentifolia:0.0134266883)
(376418_Althenia_australis:0.0448291201,((((376420_Althenia_cylindrocarpa:0.0562879884,376422_Althenia_patentifolia:0.0117580237)99:0.0029210012,376423_Althenia_preissii:0.0089093292)98:0.0202987901,(((((((((376426_Amphibolis_griffithii:0.0307399108,376444_Cymodocea_serrulata:0.0459076973)92:0.0082330812,(376492_Thalassodendron_ciliatum:0.0228649862,376493_Thalassodendron_pachyrhizum:0.0068795292)96:0.0167397897)93:0.0099960478,376490_Syringodium_isoetifolium:0.0276084554)99:0.0817615181,((376466_Posidonia_angustifolia:0.0000026299,((376467_Posidonia_australis:0.0104028274,376468_Posidonia_coriacea:0.0000010000)70:0.0008505536,376471_Posidonia_robertsoniae:0.0000022205)95:0.0037837393)99:0.0359143357,((376483_Ruppia_maritima:0.0371940741,376484_Ruppia_megacarpa:0.0100134724)100:0.0438495405,376485_Ruppia_polycarpa:0.0687879322)100:0.1447596427)96:0.0325135256)86:0.0583955025,376462_Maundia_triglochinoides:0.1669543649)84:0.0526233605,(((376427_Aponogeton_bullosus:0.0042312497,376430_Aponogeton_tofus:0.0000010000)100:0.1536613321,(((376455_Halophila_spinulosa:0.0290325698,376456_Halophila_tricostata:0.0115760777)100:0.1121345402,(376504_Vallisneria_caulescens:0.0188573951,376506_Vallisneria_nana:0.0000024852)100:0.0841701287)100:0.1038059490,376509_Zantedeschia_aethiopica:0.2094748635)43:0.0300527334)40:0.0523041398,(((376435_Cycnogeton_alcockia:0.0398777368,(376437_Cycnogeton_huegelii:0.0000027455,376441_Cycnogeton_procerum:0.1657485325)88:0.0509976949)93:0.0130790590,376439_Cycnogeton_microtuberosum:0.0397877394)100:0.0886652735,((376495_Triglochin_isingiana:0.0000010000,376499_Triglochin_nana:0.0026276318)96:0.0204768458,(376500_Triglochin_stowardii:0.0184752018,376501_Triglochin_trichophora:0.0039109125)87:0.0117787092)100:0.2312399706)53:0.0598201625)27:0.0271554101)29:0.0287707737,(376457_Heterozostera_nigricaulis:0.0026225200,376458_Heterozostera_polychlamys:0.0095391552)100:0.2030763013)100:0.1392124878,((((((((376473_Potamogeton_australiensis:0.0000010000,((376474_Potamogeton_crispus:0.0131863872,376475_Potamogeton_drummondii:0.0049123996)36:0.0000020496,376481_Potamogeton_tepperi:0.0000010000)23:0.0000020789)45:0.0046169492,376480_Potamogeton_sulcatus:0.0096288290)36:0.0001791625,376479_Potamogeton_reduncus:0.0000010000)69:0.0000022481,376482_Potamogeton_tricarinatus:0.0000010000)97:0.0130380433,376478_Potamogeton_perfoliatus:0.0068409661)80:0.0107933831,376489_Stuckenia_pectinata:0.0421689532)59:0.0665237875,376477_Potamogeton_octandrus:0.0000010000)32:0.0000028021,376476_Potamogeton_ochreatus:0.0000021416)72:0.0027313863)95:0.0968189391,376505_Zannichellia_palustris:0.1483740911)100:0.0785942210)100:0.0495566113,376421_Althenia_marina:0.0558271915)99:0.0186814509,376424_Althenia_sp:0.0064733904)
(376420_Althenia_cylindrocarpa:0.0044779633,((376421_Althenia_marina:0.0457973647,(376424_Althenia_sp:0.0185620424,((((((((((((376426_Amphibolis_griffithii:0.0255205222,376444_Cymodocea_serrulata:0.0376783146)88:0.0062380771,(376492_Thalassodendron_ciliatum:0.0213664364,376493_Thalassodendron_pachyrhizum:0.0075783711)91:0.0161453993)92:0.0072429280,376490_Syringodium_isoetifolium:0.0225011264)99:0.0496699780,((376466_Posidonia_angustifolia:0.0000010000,(376467_Posidonia_australis:0.0000010000,(376468_Posidonia_coriacea:0.0000010000,376471_Posidonia_robertsoniae:0.0000020772)64:0.0000025340)85:0.0032885489)100:0.0353838145,((376483_Ruppia_maritima:0.0230052997,376484_Ruppia_megacarpa:0.0034915332)93:0.0086859738,376485_Ruppia_polycarpa:0.0107302509)100:0.0838642520)96:0.0194652755)100:0.0482552752,376462_Maundia_triglochinoides:0.0905664209)90:0.0189462132,(((376427_Aponogeton_bullosus:0.0042547872,376430_Aponogeton_tofus:0.0000010000)100:0.1054614938,((((376433_Blyxa_japonica:0.0508167894,376446_Egeria_densa:0.0752384114)87:0.0289014770,(376504_Vallisneria_caulescens:0.0186273981,376506_Vallisneria_nana:0.0000021026)100:0.0752209171)84:0.0231091314,(376455_Halophila_spinulosa:0.0303446465,376456_Halophila_tricostata:0.0094373254)100:0.1035962340)100:0.0969884699,376509_Zantedeschia_aethiopica:0.1501174518)62:0.0249501689)75:0.0254193415,((((376435_Cycnogeton_alcockia:0.0076931257,376441_Cycnogeton_procerum:0.0000025107)92:0.0035738944,376439_Cycnogeton_microtuberosum:0.0200902599)61:0.0000010000,376437_Cycnogeton_huegelii:0.0054661438)97:0.0417661856,((376495_Triglochin_isingiana:0.0000010000,376499_Triglochin_nana:0.0031124876)97:0.0236363935,((376500_Triglochin_stowardii:0.0202797082,376502_Triglochin_turrifera:0.0000024900)93:0.0067292784,376501_Triglochin_trichophora:0.0041303294)80:0.0102980854)100:0.1321481825)91:0.0409971848)70:0.0207124397)75:0.0295649895,(376457_Heterozostera_nigricaulis:0.0060560464,376458_Heterozostera_polychlamys:0.0000010000)100:0.1266651616)100:0.0544827268,376489_Stuckenia_pectinata:0.0260393793)93:0.0227858263,((((((376473_Potamogeton_australiensis:0.0000010000,(376474_Potamogeton_crispus:0.0134144610,376475_Potamogeton_drummondii:0.0062265184)60:0.0000010000)44:0.0000010000,376480_Potamogeton_sulcatus:0.0108233520)31:0.0000010000,376482_Potamogeton_tricarinatus:0.0000010000)30:0.0000010000,376481_Potamogeton_tepperi:0.0000010000)28:0.0000022660,376479_Potamogeton_reduncus:0.0000010000)80:0.0052990530,376478_Potamogeton_perfoliatus:0.0085317758)74:0.0056205447)58:0.0070361916,376477_Potamogeton_octandrus:0.0000010000)54:0.0000025956,376476_Potamogeton_ochreatus:0.0000010000)100:0.0516548897,376505_Zannichellia_palustris:0.0356236886)87:0.0209413625)88:0.0020467764)100:0.0225950673,376423_Althenia_preissii:0.0076017884)98:0.0035660264,376422_Althenia_patentifolia:0.0143045596)
(376416_Alisma_lanceolatum:0.0781305412,((((((((((((376418_Althenia_australis:0.0190347260,376424_Althenia_sp:0.0380724005)99:0.0152681500,((376420_Althenia_cylindrocarpa:0.0056644422,376423_Althenia_preissii:0.0252571499)100:0.0116939636,376422_Althenia_patentifolia:0.0208738695)100:0.0281564319)93:0.0027457122,376421_Althenia_marina:0.0314499694)99:0.0283844071,(376474_Potamogeton_crispus:0.0164956130,((((376475_Potamogeton_drummondii:0.0000010000,376479_Potamogeton_reduncus:0.0420099395)93:0.0127341977,((376480_Potamogeton_sulcatus:0.0000010000,376481_Potamogeton_tepperi:0.0000027803)99:0.0130149687,376482_Potamogeton_tricarinatus:0.0052948171)67:0.0039362298)100:0.0068148079,376478_Potamogeton_perfoliatus:0.0080880474)99:0.0069124661,(376476_Potamogeton_ochreatus:0.0097492623,376477_Potamogeton_octandrus:0.0000010000)98:0.0032416864)97:0.0032336455)100:0.0450031918)94:0.0410583209,376505_Zannichellia_palustris:0.0622309743)100:0.0961651245,((376457_Heterozostera_nigricaulis:0.0190854310,376458_Heterozostera_polychlamys:0.0228764314)95:0.0138828608,376507_Zostera_muelleri:0.0169464790)100:0.1824742652)91:0.0523476051,(((((376419_Althenia_bilocularis:0.0035817353,376484_Ruppia_megacarpa:0.0000010000)100:0.0128288584,(376483_Ruppia_maritima:0.0000010000,376487_Ruppia_tuberosa:0.0033013012)100:0.0097850881)97:0.0064580700,376485_Ruppia_polycarpa:0.0136836395)100:0.1144187569,((((376425_Amphibolis_antarctica:0.0000010000,376426_Amphibolis_griffithii:0.0009557041)100:0.0147362780,376490_Syringodium_isoetifolium:0.0515236554)67:0.0024556212,376444_Cymodocea_serrulata:0.0179366506)73:0.0053047305,(376492_Thalassodendron_ciliatum:0.0067744536,376493_Thalassodendron_pachyrhizum:0.0102196119)100:0.0106559142)100:0.0611349147)92:0.0307586433,((376466_Posidonia_angustifolia:0.0000010000,((376468_Posidonia_coriacea:0.0000021871,376471_Posidonia_robertsoniae:0.0027605422)82:0.0000021416,376472_Posidonia_sinuosa:0.0032904744)99:0.0120892169)46:0.0000025862,376467_Posidonia_australis:0.0035376377)100:0.0825200241)100:0.0519618128)60:0.0069342460,376462_Maundia_triglochinoides:0.0716198094)48:0.0214614088,((((376435_Cycnogeton_alcockia:0.0032252333,376441_Cycnogeton_procerum:0.0194264478)88:0.0043181988,376436_Cycnogeton_dubium:0.0070288642)100:0.0176416449,376439_Cycnogeton_microtuberosum:0.0120084510)100:0.0662769956,(376494_Triglochin_hexagona:0.0156796245,(((((376495_Triglochin_isingiana:0.0000010000,376499_Triglochin_nana:0.0345388975)100:0.0297673094,376497_Triglochin_minutissima:0.0087488539)69:0.0044022846,376501_Triglochin_trichophora:0.0080902928)69:0.0033543211,(376496_Triglochin_longicarpa:0.0162247447,376500_Triglochin_stowardii:0.0189018302)96:0.0013307296)99:0.0220322742,376502_Triglochin_turrifera:0.0597444940)94:0.0236098954)100:0.1222244491)98:0.0485586571)93:0.0500639005,(((376427_Aponogeton_bullosus:0.0061393236,376429_Aponogeton_elongatus:0.0000010000)77:0.0000021751,376430_Aponogeton_tofus:0.0080994884)100:0.1094970291,376498_Aff_Plantago:0.1932069838)57:0.0305039784)57:0.0239711853,(376509_Zantedeschia_aethiopica:0.0346299615,(376510_Lemna_disperma:0.1507094318,376511_Typhonium_alismifolium:0.0861858711)47:0.0142808642)100:0.1095779064)73:0.0255209873,((376433_Blyxa_japonica:0.0445064217,376446_Egeria_densa:0.1414962140)95:0.0361563152,((((376450_Halophila_capricorni:0.0045026946,376451_Halophila_decipiens:0.0049819006)100:0.0239421337,376453_Halophila_ovalis:0.0208817684)100:0.0387708191,376463_Najas_tenuifolia:0.0800412082)74:0.0107226753,(376461_Limnobium_laevigatum:0.0794315174,376504_Vallisneria_caulescens:0.1008961884)61:0.0116262196)71:0.0271907931)100:0.0541143263)100:0.0880185128,376460_Hydrocleys_nymphoides:0.0451413530)
(376416_Alisma_lanceolatum:0.0811079785,(((((((((((((376418_Althenia_australis:0.0156892710,376424_Althenia_sp:0.0235811972)100:0.0174116504,((376420_Althenia_cylindrocarpa:0.0973675791,376423_Althenia_preissii:0.0679412943)96:0.0036971108,376422_Althenia_patentifolia:0.0087118044)100:0.0345015519)97:0.0021311327,376421_Althenia_marina:0.0367587529)100:0.0376661720,376505_Zannichellia_palustris:0.1542670522)99:0.0360679604,((((376473_Potamogeton_australiensis:0.0000010000,(((376475_Potamogeton_drummondii:0.0000024049,376479_Potamogeton_reduncus:0.0917610655)68:0.0569649796,376482_Potamogeton_tricarinatus:0.0062543290)68:0.0058731621,(376480_Potamogeton_sulcatus:0.0000025818,376481_Potamogeton_tepperi:0.0000026994)99:0.0088789912)86:0.0044342226)99:0.0049531634,376478_Potamogeton_perfoliatus:0.0075881039)100:0.0059460132,(376476_Potamogeton_ochreatus:0.0097005730,376477_Potamogeton_octandrus:0.0000010000)92:0.0031988900)92:0.0053811035,376474_Potamogeton_crispus:0.0384280966)92:0.0172476600)99:0.0428237473,376489_Stuckenia_pectinata:0.0836259810)100:0.1235700472,((376457_Heterozostera_nigricaulis:0.0195842687,376458_Heterozostera_polychlamys:0.0186823999)61:0.0139402225,376507_Zostera_muelleri:0.0163768225)100:0.2208605247)98:0.0650699040,(((((376425_Amphibolis_antarctica:0.0027040525,376426_Amphibolis_griffithii:0.0499607325)100:0.0247214624,376490_Syringodium_isoetifolium:0.0385762521)51:0.0000020006,376444_Cymodocea_serrulata:0.1233537937)81:0.0101215033,(376492_Thalassodendron_ciliatum:0.0118171999,376493_Thalassodendron_pachyrhizum:0.0054387424)100:0.0168194135)100:0.0766078121,(((376466_Posidonia_angustifolia:0.0032971736,376472_Posidonia_sinuosa:0.0057718026)94:0.0067116163,(376467_Posidonia_australis:0.0064449491,(376468_Posidonia_coriacea:0.0021064167,376471_Posidonia_robertsoniae:0.0048935493)100:0.0012444813)100:0.0454385824)100:0.0684530196,((((376483_Ruppia_maritima:0.0252427578,376486_Ruppia_sp:0.0080578955)36:0.0000010000,376487_Ruppia_tuberosa:0.0026802726)78:0.0269409260,376484_Ruppia_megacarpa:0.0161474735)77:0.0048799125,376485_Ruppia_polycarpa:0.0244980372)100:0.1568825123)93:0.0448613134)99:0.0981877187)62:0.0062120321,376462_Maundia_triglochinoides:0.2218110290)79:0.0369498403,((((376435_Cycnogeton_alcockia:0.0059870492,376436_Cycnogeton_dubium:0.0088154967)81:0.0043506121,376441_Cycnogeton_procerum:0.0463444550)98:0.0201735613,376439_Cycnogeton_microtuberosum:0.0284357756)100:0.1143512671,(376494_Triglochin_hexagona:0.0297745176,((((376495_Triglochin_isingiana:0.0030192816,376499_Triglochin_nana:0.0096564513)100:0.0316018237,(376496_Triglochin_longicarpa:0.0384501759,376500_Triglochin_stowardii:0.0221102440)69:0.0032393165)55:0.0043814960,(376497_Triglochin_minutissima:0.0141705032,376501_Triglochin_trichophora:0.0135911316)83:0.0034854272)100:0.0518014385,376502_Triglochin_turrifera:0.1253401016)92:0.0247105546)100:0.1193713283)75:0.0499401351)93:0.0608554605,(376498_Aff_Plantago:0.2352995418,((376509_Zantedeschia_aethiopica:0.0558523128,376511_Typhonium_alismifolium:0.1213999989)100:0.0656226473,376510_Lemna_disperma:0.1524485664)100:0.0846347921)81:0.0490490581)69:0.0227752108,((376427_Aponogeton_bullosus:0.0080143984,376429_Aponogeton_elongatus:0.0000010000)92:0.0033914633,376430_Aponogeton_tofus:0.0051260444)100:0.1681157399)93:0.0404268258,(376433_Blyxa_japonica:0.0897368144,((((((376450_Halophila_capricorni:0.0021418908,(376451_Halophila_decipiens:0.0000010000,376454_Halophila_decipiens:0.0000010000)100:0.0049740649)100:0.0328574794,376453_Halophila_ovalis:0.0234272629)100:0.0321541492,376491_Thalassia_hemprichii:0.0374777449)100:0.0444075425,376463_Najas_tenuifolia:0.0967667092)52:0.0172602150,376461_Limnobium_laevigatum:0.0820870721)46:0.0093122942,(376459_Hydrilla_verticillata:0.0967215492,(376503_Vallisneria_australis:0.0030576056,376506_Vallisneria_nana:0.0000010000)100:0.0373903094)65:0.0153367170)89:0.0424686407)100:0.0827001792)100:0.0882275412,376460_Hydrocleys_nymphoides:0.0430806097)
(376416_Alisma_lanceolatum:0.0868100396,((((((((((((376418_Althenia_australis:0.0108094929,376424_Althenia_sp:0.0041606561)100:0.0119206545,((376420_Althenia_cylindrocarpa:0.0043160622,376423_Althenia_preissii:0.0170764090)100:0.0080328739,376422_Althenia_patentifolia:0.0046233645)99:0.0075342736)77:0.0000021010,376421_Althenia_marina:0.0094969540)94:0.0073470192,376505_Zannichellia_palustris:0.0393720713)100:0.0203574559,(376474_Potamogeton_crispus:0.0073860506,((((376475_Potamogeton_drummondii:0.0000023676,376479_Potamogeton_reduncus:0.0555159123)90:0.0028519732,((376480_Potamogeton_sulcatus:0.0000010000,376481_Potamogeton_tepperi:0.0000010000)100:0.0013636596,376482_Potamogeton_tricarinatus:0.0000010000)99:0.0013516121)99:0.0047540073,376478_Potamogeton_perfoliatus:0.0081021592)99:0.0047910882,(376476_Potamogeton_ochreatus:0.0108490523,376477_Potamogeton_octandrus:0.0000010000)83:0.0036048725)86:0.0026648814)87:0.0075269202)98:0.0174019738,376489_Stuckenia_pectinata:0.0289672832)100:0.0568924626,((376457_Heterozostera_nigricaulis:0.0261986873,376458_Heterozostera_polychlamys:0.0125294792)59:0.0055595599,376507_Zostera_muelleri:0.0236730336)100:0.0733381778)95:0.0202466031,((((376419_Althenia_bilocularis:0.0035844430,376484_Ruppia_megacarpa:0.0000028002)99:0.0150250308,((376483_Ruppia_maritima:0.0000028316,376487_Ruppia_tuberosa:0.0033004662)99:0.0141976198,376485_Ruppia_polycarpa:0.0105985342)56:0.0023613079)100:0.0845490092,((((376425_Amphibolis_antarctica:0.0000010000,376426_Amphibolis_griffithii:0.0010969792)100:0.0100108933,376490_Syringodium_isoetifolium:0.0294034310)89:0.0024887038,(376492_Thalassodendron_ciliatum:0.0043899021,376493_Thalassodendron_pachyrhizum:0.0040546078)100:0.0079092993)94:0.0083399391,376444_Cymodocea_serrulata:0.0131410461)100:0.0307725586)94:0.0198326451,((376466_Posidonia_angustifolia:0.0000010000,376467_Posidonia_australis:0.0411969932)93:0.0110305793,((376468_Posidonia_coriacea:0.0000010000,376471_Posidonia_robertsoniae:0.0034035923)97:0.0093441367,376472_Posidonia_sinuosa:0.0033368486)65:0.0040055048)100:0.0552413536)100:0.0347279848)94:0.0104609412,(((((376435_Cycnogeton_alcockia:0.0033628156,376436_Cycnogeton_dubium:0.0087337692)92:0.0027671564,376441_Cycnogeton_procerum:0.0069739733)98:0.0112870050,376439_Cycnogeton_microtuberosum:0.0061952486)100:0.0298358888,(376494_Triglochin_hexagona:0.0139429766,(((376495_Triglochin_isingiana:0.0000020438,376499_Triglochin_nana:0.0094982402)100:0.0112766619,((376496_Triglochin_longicarpa:0.0175209532,(376497_Triglochin_minutissima:0.0110189203,376500_Triglochin_stowardii:0.0147793973)70:0.0031240535)71:0.0027150820,376501_Triglochin_trichophora:0.0056160899)49:0.0016482405)95:0.0094304976,376502_Triglochin_turrifera:0.0323112484)92:0.0140044295)100:0.0751090316)99:0.0304308100,376462_Maundia_triglochinoides:0.0727106806)82:0.0117527966)100:0.0421455215,(((376427_Aponogeton_bullosus:0.0061291001,376429_Aponogeton_elongatus:0.0000010000)74:0.0000010000,376430_Aponogeton_tofus:0.0081919863)100:0.1110016780,376498_Aff_Plantago:0.1602586310)71:0.0236099149)75:0.0257240849,376509_Zantedeschia_aethiopica:0.1376677249)66:0.0213661836,(((376433_Blyxa_japonica:0.0726600872,((376450_Halophila_capricorni:0.0036204128,376451_Halophila_decipiens:0.0057927808)99:0.0232613367,376453_Halophila_ovalis:0.0220953275)100:0.0399710766)23:0.0087140679,376463_Najas_tenuifolia:0.0773405137)50:0.0154348263,(376461_Limnobium_laevigatum:0.0766555104,376504_Vallisneria_caulescens:0.0879248088)70:0.0075761775)100:0.0603911491)100:0.0892939844,376460_Hydrocleys_nymphoides:0.0391309380)
(376416_Alisma_lanceolatum:0.0393561486,376417_Alisma_plantago_aquatica:0.0000021498,(((((((376418_Althenia_australis:0.0132192270,376424_Althenia_sp:0.0216416367)100:0.0321637891,((376420_Althenia_cylindrocarpa:0.0055053078,376423_Althenia_preissii:0.0271254236)100:0.0172320464,376421_Althenia_marina:0.0128148819)94:0.0105314000)99:0.0197317340,((((((376473_Potamogeton_australiensis:0.0000024064,376475_Potamogeton_drummondii:0.0000029353)96:0.0042565645,((376479_Potamogeton_reduncus:0.0772721696,(376480_Potamogeton_sulcatus:0.0000020898,376481_Potamogeton_tepperi:0.0000028258)100:0.0115756829)80:0.0000021681,376482_Potamogeton_tricarinatus:0.0000023972)95:0.0027506296)89:0.0114742748,376478_Potamogeton_perfoliatus:0.0190088872)64:0.0000021548,(376474_Potamogeton_crispus:0.0166708834,(376476_Potamogeton_ochreatus:0.0047184816,376477_Potamogeton_octandrus:0.0117655570)99:0.0144304005)99:0.0194818296)99:0.0352436868,376489_Stuckenia_pectinata:0.0240589495)100:0.0747565223,376505_Zannichellia_palustris:0.0722558264)81:0.0217788170)100:0.0859321929,((((376457_Heterozostera_nigricaulis:0.0000010000,376458_Heterozostera_polychlamys:0.0026916000)100:0.0361115774,376507_Zostera_muelleri:0.0000026030)98:0.0477295769,376504_Vallisneria_caulescens:0.0706173875)98:0.0872688906,376511_Typhonium_alismifolium:0.1615297643)68:0.0517736344)72:0.0448929168,((((((((376422_Althenia_patentifolia:0.0024638835,376486_Ruppia_sp:0.0000010000)100:0.0828369033,376487_Ruppia_tuberosa:0.0000022595)100:0.0369338770,(376484_Ruppia_megacarpa:0.0153709346,376485_Ruppia_polycarpa:0.0796457389)100:0.0906820584)99:0.0669710979,376483_Ruppia_maritima:0.1227658477)99:0.1283100262,((((((376433_Blyxa_japonica:0.0935272270,376465_Ottelia_ovalifolia:0.0593017173)99:0.0743687616,(((376451_Halophila_decipiens:0.1604098487,376491_Thalassia_hemprichii:0.1047557059)98:0.0584216982,376459_Hydrilla_verticillata:0.1103342389)96:0.0415138743,376463_Najas_tenuifolia:0.1513763281)92:0.0659818002)64:0.0458372270,376446_Egeria_densa:0.1524826317)62:0.0000026266,376436_Cycnogeton_dubium:0.0284742418)58:0.0835104748,376439_Cycnogeton_microtuberosum:0.0856000287)18:0.0101888018,376462_Maundia_triglochinoides:0.1819610356)24:0.0546191008)19:0.0408225616,(376494_Triglochin_hexagona:0.0818364026,(376495_Triglochin_isingiana:0.0373688354,((((376496_Triglochin_longicarpa:0.1059110230,376502_Triglochin_turrifera:0.0135645560)83:0.0152126599,(376500_Triglochin_stowardii:0.0349038304,376501_Triglochin_trichophora:0.0169728024)75:0.0064395633)59:0.0187466588,376497_Triglochin_minutissima:0.0811393696)66:0.0600073727,376499_Triglochin_nana:0.0611305464)49:0.0373429822)98:0.0490817680)100:0.1287683320)29:0.0598526481,(376435_Cycnogeton_alcockia:0.0935255575,(376438_Cycnogeton_lineare:0.0161263986,376441_Cycnogeton_procerum:0.0259354797)99:0.0598040526)20:0.0000024474)51:0.0378729387,376427_Aponogeton_bullosus:0.2698123105)44:0.0365495972)59:0.0640411994,376461_Limnobium_laevigatum:0.1359658856)100:0.1670901563,(376460_Hydrocleys_nymphoides:0.0695329190,376488_Sagittaria_platyphylla:0.0831123026)100:0.0564376604)97:0.0584240722)
(376416_Alisma_lanceolatum:0.0928512130,376417_Alisma_plantago_aquatica:0.0190908527,(((((((((((376418_Althenia_australis:0.1026789772,376424_Althenia_sp:0.0228596050)100:0.0477134856,376421_Althenia_marina:0.0470319346)90:0.0198996252,(376420_Althenia_cylindrocarpa:0.0190697654,376423_Althenia_preissii:0.0262481360)100:0.0336768483)100:0.0605060988,376505_Zannichellia_palustris:0.1269570415)86:0.0239858991,(((((((376473_Potamogeton_australiensis:0.0075783865,((376474_Potamogeton_crispus:0.0221979588,(376476_Potamogeton_ochreatus:0.0046324352,376477_Potamogeton_octandrus:0.0543261902)99:0.0116345040)99:0.0168546308,376478_Potamogeton_perfoliatus:0.0260876667)98:0.0092120707)100:0.1265277334,376480_Potamogeton_sulcatus:0.2522752272)97:0.0691028624,376479_Potamogeton_reduncus:0.1711271553)82:0.0336496637,376482_Potamogeton_tricarinatus:0.0000021210)82:0.0027791279,376481_Potamogeton_tepperi:0.0106100447)78:0.0015877281,376475_Potamogeton_drummondii:0.0066652409)100:0.0537416717,376489_Stuckenia_pectinata:0.0618077743)100:0.0941430566)100:0.1134602372,((376457_Heterozostera_nigricaulis:0.0077618652,376458_Heterozostera_polychlamys:0.0123540391)100:0.1757160882,376511_Typhonium_alismifolium:0.2770338340)86:0.0709751349)74:0.0316049236,(376504_Vallisneria_caulescens:0.0316708719,376507_Zostera_muelleri:0.0493761881)98:0.1328863147)95:0.0332849999,((((376419_Althenia_bilocularis:0.2320657776,376498_Aff_Plantago:0.2702789365)90:0.0921397581,((((((376494_Triglochin_hexagona:0.1539953382,376496_Triglochin_longicarpa:0.1346828658)90:0.0385699831,376502_Triglochin_turrifera:0.0926090272)89:0.0217159437,(376500_Triglochin_stowardii:0.0361990910,376501_Triglochin_trichophora:0.0234531768)92:0.0037419486)55:0.0326328623,376497_Triglochin_minutissima:0.1289006387)95:0.0491454411,376499_Triglochin_nana:0.0478733543)68:0.0274178380,376495_Triglochin_isingiana:0.0541304199)100:0.1410968691)46:0.0563320422,(((((376422_Althenia_patentifolia:0.0058442091,376486_Ruppia_sp:0.0355440316)100:0.0827872505,376487_Ruppia_tuberosa:0.0000021706)99:0.0371236508,(376484_Ruppia_megacarpa:0.0749027932,376485_Ruppia_polycarpa:0.0797062050)99:0.0865895144)94:0.0800330849,376483_Ruppia_maritima:0.1215165576)93:0.0663930920,((376444_Cymodocea_serrulata:0.3294038146,376493_Thalassodendron_pachyrhizum:0.0565570532)92:0.0578402725,376490_Syringodium_isoetifolium:0.3054657176)93:0.1020511997)95:0.1113049713)43:0.0394496985,((((((376433_Blyxa_japonica:0.1140567764,376465_Ottelia_ovalifolia:0.0752932319)100:0.1594252574,376446_Egeria_densa:0.1686894513)65:0.0472559406,(376435_Cycnogeton_alcockia:0.1267904576,376436_Cycnogeton_dubium:0.0000020032)89:0.0942303388)57:0.0517494442,(((376451_Halophila_decipiens:0.1099222061,376454_Halophila_decipiens:0.0420963842)100:0.1587128449,376491_Thalassia_hemprichii:0.2837832157)68:0.0848067478,(376459_Hydrilla_verticillata:0.1412584893,376463_Najas_tenuifolia:0.2902967297)45:0.0504325360)47:0.0490008269)80:0.0459373944,376439_Cycnogeton_microtuberosum:0.1169903861)81:0.0251778751,376462_Maundia_triglochinoides:0.1885724187)50:0.0555041032)95:0.1021685361)88:0.0485628286,(376427_Aponogeton_bullosus:0.2666575958,(376438_Cycnogeton_lineare:0.0505801584,376441_Cycnogeton_procerum:0.0393070114)100:0.2070386837)92:0.0844759856)91:0.0551531369,376461_Limnobium_laevigatum:0.2176977595)100:0.1732187970,(376460_Hydrocleys_nymphoides:0.1068225679,376488_Sagittaria_platyphylla:0.1153113554)100:0.0570301072)100:0.0813163709)
(376416_Alisma_lanceolatum:0.0151115338,(376417_Alisma_plantago_aquatica:0.0000027008,(376460_Hydrocleys_nymphoides:0.0284341755,376488_Sagittaria_platyphylla:0.0216160838)99:0.0512623117)73:0.0360811245,(((((((((376418_Althenia_australis:0.0000010000,376424_Althenia_sp:0.0118515767)98:0.0135104436,((376420_Althenia_cylindrocarpa:0.0081218121,376423_Althenia_preissii:0.0242093805)99:0.0106098202,376421_Althenia_marina:0.0090373509)97:0.0112323393)99:0.0185003188,376505_Zannichellia_palustris:0.0599706147)92:0.0142815954,((((376473_Potamogeton_australiensis:0.0000010000,376478_Potamogeton_perfoliatus:0.0185994052)52:0.0000027799,376475_Potamogeton_drummondii:0.0000022221)66:0.0050476998,(((376474_Potamogeton_crispus:0.0069077817,(376476_Potamogeton_ochreatus:0.0090891170,376477_Potamogeton_octandrus:0.0126341705)98:0.0183986719)94:0.0089884206,(376480_Potamogeton_sulcatus:0.0000025337,376481_Potamogeton_tepperi:0.0000023623)99:0.0100153143)50:0.0000021350,376482_Potamogeton_tricarinatus:0.0000022805)46:0.0000020110)63:0.0157873710,376489_Stuckenia_pectinata:0.0258330265)69:0.0247976552)71:0.0574855782,((376457_Heterozostera_nigricaulis:0.0000010000,376458_Heterozostera_polychlamys:0.0030895595)99:0.0195889178,(376504_Vallisneria_caulescens:0.0519033645,376507_Zostera_muelleri:0.0191095286)99:0.1444771249)50:0.0460149588)41:0.0211751132,376511_Typhonium_alismifolium:0.0929796096)30:0.0109018625,(((((((376422_Althenia_patentifolia:0.0074842254,376486_Ruppia_sp:0.0758954895)99:0.0603586817,((376484_Ruppia_megacarpa:0.0076842085,376485_Ruppia_polycarpa:0.0076096548)99:0.0060645521,376487_Ruppia_tuberosa:0.0000010000)89:0.0092215441)89:0.0742930441,(376490_Syringodium_isoetifolium:0.0294353143,376493_Thalassodendron_pachyrhizum:0.0800285960)94:0.0232908482)88:0.0721877612,((((((((376433_Blyxa_japonica:0.0587252974,376465_Ottelia_ovalifolia:0.0438915867)100:0.0194328936,376446_Egeria_densa:0.0679386111)97:0.0436387514,((376459_Hydrilla_verticillata:0.0558800817,376491_Thalassia_hemprichii:0.0684074579)76:0.0150920026,376463_Najas_tenuifolia:0.0664440898)95:0.0344329674)85:0.0241234348,376454_Halophila_decipiens:0.1267451764)56:0.0032001748,376436_Cycnogeton_dubium:0.0256129602)76:0.0505551348,376479_Potamogeton_reduncus:0.1464962647)38:0.0265830621,(376439_Cycnogeton_microtuberosum:0.0392926337,376483_Ruppia_maritima:0.1283847266)89:0.0416426339)24:0.0145449886,376462_Maundia_triglochinoides:0.1326119056)50:0.0585543169)38:0.0424477964,(((((376494_Triglochin_hexagona:0.0111298781,376496_Triglochin_longicarpa:0.0149290290)86:0.0036959026,376495_Triglochin_isingiana:0.0000020210)75:0.0379672871,376501_Triglochin_trichophora:0.0000023969)39:0.0000028418,376500_Triglochin_stowardii:0.0140887881)56:0.0120833717,((376497_Triglochin_minutissima:0.1051232666,376499_Triglochin_nana:0.0831107625)97:0.0757642068,376502_Triglochin_turrifera:0.0000028578)63:0.0106385956)90:0.0861667533)48:0.0471839285,376435_Cycnogeton_alcockia:0.1233206991)56:0.0154371426,(376438_Cycnogeton_lineare:0.0363807613,376441_Cycnogeton_procerum:0.0121158675)99:0.0276255741)53:0.0414023322)58:0.0256796122,376427_Aponogeton_bullosus:0.1647127853)85:0.0158658348,376461_Limnobium_laevigatum:0.0639841306)100:0.1012374898)
(376420_Althenia_cylindrocarpa:0.0086848934,((376421_Althenia_marina:0.0129058438,(376424_Althenia_sp:0.0496613763,(((((((376426_Amphibolis_griffithii:0.0456671303,(376492_Thalassodendron_ciliatum:0.0017665052,376493_Thalassodendron_pachyrhizum:0.0103007408)95:0.0285909435)100:0.1589104824,(376483_Ruppia_maritima:0.0845931311,(376484_Ruppia_megacarpa:0.0273799614,376485_Ruppia_polycarpa:0.0307181363)84:0.0031586082)99:0.0786114159)100:0.1599918098,(((376430_Aponogeton_tofus:0.2695448596,376498_Aff_Plantago:0.2655044219)73:0.0763130163,((376435_Cycnogeton_alcockia:0.0279655045,376441_Cycnogeton_procerum:0.0253059572)100:0.1183951855,((376495_Triglochin_isingiana:0.0095922568,376499_Triglochin_nana:0.0000010000)98:0.0387848015,376500_Triglochin_stowardii:0.0711563293)100:0.2053937961)75:0.0489495326)44:0.0344072698,(376508_Ceratophyllum_demersum:0.2846583991,(376509_Zantedeschia_aethiopica:0.0601195822,376511_Typhonium_alismifolium:0.1068722018)100:0.1562892112)69:0.0587196152)62:0.0631720352)35:0.0377665164,((376457_Heterozostera_nigricaulis:0.0111990991,376458_Heterozostera_polychlamys:0.0000010000)100:0.1725609503,(376461_Limnobium_laevigatum:0.2061483977,(376503_Vallisneria_australis:0.0238689551,376506_Vallisneria_nana:0.0161447166)100:0.1486712752)82:0.0952204234)34:0.0444119278)100:0.1428706571,376489_Stuckenia_pectinata:0.0591775819)61:0.0126442760,((376475_Potamogeton_drummondii:0.0101315818,376482_Potamogeton_tricarinatus:0.0000010000)97:0.0043470341,376481_Potamogeton_tepperi:0.0829071234)96:0.0245082176)96:0.0259950962,376505_Zannichellia_palustris:0.0752156237)99:0.0249102881)77:0.0083796736)100:0.0426965975,376422_Althenia_patentifolia:0.0000010000)91:0.0000010000,376423_Althenia_preissii:0.0596894059)
(376418_Althenia_australis:0.0100409689,(((((376420_Althenia_cylindrocarpa:0.1007112355,376487_Ruppia_tuberosa:0.0000010000)65:0.0000026486,376423_Althenia_preissii:0.0950124718)63:0.0000021336,376422_Althenia_patentifolia:0.0000023165)68:0.0468326506,376421_Althenia_marina:0.0174360826)64:0.0056056391,((((((((((376425_Amphibolis_antarctica:0.0000010000,376426_Amphibolis_griffithii:0.0028800089)100:0.0457063074,((376444_Cymodocea_serrulata:0.3846646667,376490_Syringodium_isoetifolium:0.1083654389)78:0.0533901210,(376492_Thalassodendron_ciliatum:0.0090481122,376493_Thalassodendron_pachyrhizum:0.0126808164)100:0.0322828433)38:0.0000020674)99:0.0729943434,((((376467_Posidonia_australis:0.0000026317,376469_Posidonia_denhartogii:0.2116529901)58:0.0000028326,376472_Posidonia_sinuosa:0.0000010000)49:0.0085057534,376471_Posidonia_robertsoniae:0.0000010000)38:0.0000010000,376468_Posidonia_coriacea:0.0000010000)100:0.0953401279)90:0.0464626771,(((376483_Ruppia_maritima:0.3673346716,376484_Ruppia_megacarpa:0.0214572563)87:0.0022469128,376486_Ruppia_sp:0.0382953402)94:0.0073342141,376485_Ruppia_polycarpa:0.0325979978)100:0.1632196230)99:0.0786707509,(376462_Maundia_triglochinoides:0.1496267220,376488_Sagittaria_platyphylla:0.2738119857)66:0.0945585114)48:0.0432762038,((376435_Cycnogeton_alcockia:0.0225518042,(376439_Cycnogeton_microtuberosum:0.0764310976,376441_Cycnogeton_procerum:0.0001382967)100:0.0381072632)100:0.1397026116,((376494_Triglochin_hexagona:0.1252153291,((376497_Triglochin_minutissima:0.0411233288,376500_Triglochin_stowardii:0.0121099028)100:0.0091823620,376501_Triglochin_trichophora:0.0312304150)100:0.0508976117)100:0.0723930616,(376495_Triglochin_isingiana:0.0091212759,376499_Triglochin_nana:0.0054133219)100:0.0401127684)100:0.2190634569)98:0.0884391651)46:0.0444128655,(((376427_Aponogeton_bullosus:0.0705263056,376430_Aponogeton_tofus:0.1389958285)100:0.2995679827,(376509_Zantedeschia_aethiopica:0.0929629396,376511_Typhonium_alismifolium:0.1094098123)100:0.1626328446)39:0.0625186337,((((376432_Blyxa_octandra:0.0879632810,376433_Blyxa_japonica:0.1177111029)99:0.1370809876,376508_Ceratophyllum_demersum:0.2898847237)44:0.0442298865,(376446_Egeria_densa:0.1456774989,376461_Limnobium_laevigatum:0.3817884661)99:0.1231052525)46:0.0473839874,376504_Vallisneria_caulescens:0.2796431780)58:0.0713515459)38:0.0454649600)98:0.1030813882,(376457_Heterozostera_nigricaulis:0.0133968946,376458_Heterozostera_polychlamys:0.0000023087)100:0.2322049577)100:0.2015401373,(((((376473_Potamogeton_australiensis:0.0035327715,(376475_Potamogeton_drummondii:0.0092396637,376479_Potamogeton_reduncus:0.0039886402)44:0.0000026984)35:0.0000020552,376480_Potamogeton_sulcatus:0.0000010000)38:0.0000010000,376482_Potamogeton_tricarinatus:0.0000010000)89:0.0039370466,((376476_Potamogeton_ochreatus:0.0000022304,376477_Potamogeton_octandrus:0.0426782369)93:0.0243782531,376478_Potamogeton_perfoliatus:0.0088929237)88:0.0118926763)93:0.0236418080,376489_Stuckenia_pectinata:0.1641862497)99:0.0471847433)97:0.0294642108,376505_Zannichellia_palustris:0.0809567081)99:0.0360067362)94:0.0904874064,376424_Althenia_sp:0.1116867217)
(376418_Althenia_australis:0.0000022021,((((376420_Althenia_cylindrocarpa:0.0116709692,376423_Althenia_preissii:0.0116474664)45:0.0000023005,376422_Althenia_patentifolia:0.0000024233)38:0.0146048944,376487_Ruppia_tuberosa:0.0000023835)95:0.0294576736,(376421_Althenia_marina:0.0122169231,376505_Zannichellia_palustris:0.0405180086)46:0.0099880401)76:0.0000029521,(((((((((376424_Althenia_sp:0.0361979209,376489_Stuckenia_pectinata:0.0136619208)91:0.0296141347,376481_Potamogeton_tepperi:0.0215829291)88:0.0335110958,(376475_Potamogeton_drummondii:0.0123277797,376482_Potamogeton_tricarinatus:0.0000021365)90:0.0124988486)68:0.0106645589,(((((((((((376425_Amphibolis_antarctica:0.0000025355,376426_Amphibolis_griffithii:0.0049650045)94:0.0199701100,376444_Cymodocea_serrulata:0.0000020825)86:0.0049525419,(376492_Thalassodendron_ciliatum:0.0020480895,376493_Thalassodendron_pachyrhizum:0.0131738352)99:0.0252729085)80:0.0000021138,376490_Syringodium_isoetifolium:0.0269835874)95:0.0945016489,376488_Sagittaria_platyphylla:0.0561706510)35:0.0000024652,((376467_Posidonia_australis:0.0000010000,376469_Posidonia_denhartogii:0.0000010000)4:0.0000027844,((376468_Posidonia_coriacea:0.0000010000,376472_Posidonia_sinuosa:0.0000010000)11:0.0000010000,376471_Posidonia_robertsoniae:0.0000010000)8:0.0000010000)95:0.0135644050)47:0.0000022156,((((376427_Aponogeton_bullosus:0.0125698893,376430_Aponogeton_tofus:0.0216790149)100:0.1342426141,(376483_Ruppia_maritima:0.0000022801,376486_Ruppia_sp:0.0000010000)90:0.0236026266)70:0.0646955696,376485_Ruppia_polycarpa:0.0000027181)36:0.0280429131,376484_Ruppia_megacarpa:0.0000021481)69:0.0482627029)56:0.0253635488,((((376432_Blyxa_octandra:0.0275216326,376433_Blyxa_japonica:0.0136293459)94:0.0375426240,376446_Egeria_densa:0.0651500449)57:0.0145368725,376461_Limnobium_laevigatum:0.0798194440)84:0.0562381970,((376503_Vallisneria_australis:0.0245622845,376506_Vallisneria_nana:0.0194074587)100:0.0577230742,376504_Vallisneria_caulescens:0.0000020496)99:0.0789895272)63:0.0608159383)50:0.0159045906,(((((376435_Cycnogeton_alcockia:0.0000028243,376439_Cycnogeton_microtuberosum:0.0000020518)100:0.0118214939,376441_Cycnogeton_procerum:0.0180483823)98:0.0286687692,((((376494_Triglochin_hexagona:0.0717565298,(376495_Triglochin_isingiana:0.0084983664,376499_Triglochin_nana:0.0000021124)99:0.0235644541)69:0.0063066928,376500_Triglochin_stowardii:0.0176521161)84:0.0402773300,376501_Triglochin_trichophora:0.0000026748)93:0.0797832724,376497_Triglochin_minutissima:0.0000023607)91:0.0410303689)94:0.0354149373,(376498_Aff_Plantago:0.1626062921,(376508_Ceratophyllum_demersum:0.1284857850,(376509_Zantedeschia_aethiopica:0.0160544862,376511_Typhonium_alismifolium:0.0585906387)100:0.0952925255)77:0.0266189277)44:0.0259989121)37:0.0080659123,376462_Maundia_triglochinoides:0.0144123363)52:0.0213645409)70:0.0283542453,(376457_Heterozostera_nigricaulis:0.0237186970,376458_Heterozostera_polychlamys:0.0000028449)100:0.1279116794)93:0.0689703882,376478_Potamogeton_perfoliatus:0.0000020613)87:0.0253096393)16:0.0000022681,376480_Potamogeton_sulcatus:0.0000022958)3:0.0000020310,376473_Potamogeton_australiensis:0.0000010000)3:0.0000025441,376476_Potamogeton_ochreatus:0.0000010000)1:0.0000020543,376479_Potamogeton_reduncus:0.0000010000)3:0.0000022301,376477_Potamogeton_octandrus:0.0134142403)59:0.0285301734)
(376419_Althenia_bilocularis:0.9221416415,((((((376426_Amphibolis_griffithii:0.0556490160,(376444_Cymodocea_serrulata:0.0000010000,(376490_Syringodium_isoetifolium:0.0110108881,(376492_Thalassodendron_ciliatum:0.0000010000,376493_Thalassodendron_pachyrhizum:0.0108068646)95:0.0218151981)89:0.0108002548)62:0.0000010000)90:0.0333623769,(((((376466_Posidonia_angustifolia:0.0000010000,376471_Posidonia_robertsoniae:0.0000010000)12:0.0000010000,376467_Posidonia_australis:0.0000010000)10:0.0000010000,376472_Posidonia_sinuosa:0.0000010000)14:0.0000025890,376468_Posidonia_coriacea:0.0000010000)83:0.0130755802,376483_Ruppia_maritima:0.0799126413)61:0.0109475525)64:0.0375023279,(((376435_Cycnogeton_alcockia:0.0000010000,376437_Cycnogeton_huegelii:0.0000010000)99:0.0327470162,(376439_Cycnogeton_microtuberosum:0.0000010000,376441_Cycnogeton_procerum:0.0000010000)73:0.0000022429)98:0.0621888023,(((376495_Triglochin_isingiana:0.0178192480,376499_Triglochin_nana:0.0063489710)81:0.0254692908,(376497_Triglochin_minutissima:0.0108872913,376500_Triglochin_stowardii:0.0000021899)93:0.0408176150)94:0.0142783305,376496_Triglochin_longicarpa:0.0226778303)99:0.0698571688)48:0.0135668812)17:0.0000026893,((376446_Egeria_densa:0.0552282731,376506_Vallisneria_nana:0.0459506052)86:0.0183329096,(376460_Hydrocleys_nymphoides:0.0523859092,376498_Aff_Plantago:0.2287773206)58:0.0276961257)61:0.0517855240)38:0.0373047354,((((376433_Blyxa_japonica:1.3632526475,376510_Lemna_disperma:0.0853775052)54:0.1134968058,376509_Zantedeschia_aethiopica:0.0000025504)56:0.0733816737,376508_Ceratophyllum_demersum:0.1120327274)45:0.0628342505,376457_Heterozostera_nigricaulis:0.0566460743)28:0.0266235969)59:0.0592514789,376482_Potamogeton_tricarinatus:0.0555729001)60:0.0355979232,376489_Stuckenia_pectinata:0.0000029759)
(376419_Althenia_bilocularis:1.0227129687,((((((((((376421_Althenia_marina:0.0720448503,376481_Potamogeton_tepperi:0.1186398546)100:0.2941230374,376501_Triglochin_trichophora:0.2099128646)100:0.7319175119,376510_Lemna_disperma:0.1422603359)42:0.1218734786,376509_Zantedeschia_aethiopica:0.3653815660)30:0.1083493001,((376446_Egeria_densa:0.2996427252,((376498_Aff_Plantago:0.3376628903,376508_Ceratophyllum_demersum:0.3054545709)83:0.0848269106,376506_Vallisneria_nana:0.3589343922)70:0.1107130395)37:0.0454442631,376460_Hydrocleys_nymphoides:0.3316295791)39:0.0423764507)17:0.0514857659,(((((376495_Triglochin_isingiana:0.0116046133,376499_Triglochin_nana:0.0116416008)100:0.0428724966,376500_Triglochin_stowardii:0.0146722082)94:0.0104174753,376497_Triglochin_minutissima:0.0287098682)62:0.0269958428,376496_Triglochin_longicarpa:0.0357930296)63:0.0896983295,376505_Zannichellia_palustris:0.9396024310)66:0.1514311355)26:0.0521283723,(((376426_Amphibolis_griffithii:0.0726754695,(376444_Cymodocea_serrulata:0.2466650397,(376490_Syringodium_isoetifolium:0.1181163159,(376492_Thalassodendron_ciliatum:0.0000024592,376493_Thalassodendron_pachyrhizum:0.0255333314)97:0.0283605281)83:0.0008417612)93:0.0313643858)97:0.1322011078,((((376466_Posidonia_angustifolia:0.0000010000,376468_Posidonia_coriacea:0.0000020923)77:0.0000026075,376467_Posidonia_australis:0.0000010000)87:0.0111086657,376472_Posidonia_sinuosa:0.0072072287)98:0.0966314542,376471_Posidonia_robertsoniae:0.0163154963)82:0.0781562534)91:0.0905194317,((376482_Potamogeton_tricarinatus:0.0490913032,376489_Stuckenia_pectinata:0.0664446651)100:0.2448027821,376483_Ruppia_maritima:0.1457859197)57:0.0853998522)52:0.0765148981)47:0.0781236451,(376433_Blyxa_japonica:0.9110909105,376457_Heterozostera_nigricaulis:0.3952935841)31:0.0000022833)62:0.2710613225,376435_Cycnogeton_alcockia:0.0505724741)56:0.0753268421,(376439_Cycnogeton_microtuberosum:0.0237151735,376441_Cycnogeton_procerum:0.0000028325)100:0.1943693818)61:0.1144013650,376437_Cycnogeton_huegelii:0.0591777726)
(376426_Amphibolis_griffithii:0.0556777073,((((376433_Blyxa_japonica:1.2722957339,376493_Thalassodendron_pachyrhizum:0.0000024637)35:0.0109245649,376492_Thalassodendron_ciliatum:0.0000022702)52:0.0220775619,376490_Syringodium_isoetifolium:0.0109955362)50:0.0109179005,376444_Cymodocea_serrulata:0.0000020577)32:0.0000021461,(((((376435_Cycnogeton_alcockia:0.0000010000,376437_Cycnogeton_huegelii:0.0000010000)98:0.0327148412,(376439_Cycnogeton_microtuberosum:0.0000010000,376441_Cycnogeton_procerum:0.0000026285)71:0.0000020398)98:0.0643511586,(((376495_Triglochin_isingiana:0.0267215645,376499_Triglochin_nana:0.0000028662)80:0.0271455000,(376497_Triglochin_minutissima:0.0109410088,376500_Triglochin_stowardii:0.0000021876)80:0.0221989939)91:0.0176576632,376496_Triglochin_longicarpa:0.0228188152)99:0.0583148037)48:0.0106631859,(((376446_Egeria_densa:0.0554369272,376506_Vallisneria_nana:0.0460120721)84:0.0204602239,(376460_Hydrocleys_nymphoides:0.0550649379,376498_Aff_Plantago:0.1907917438)55:0.0182556391)59:0.0459345508,((376457_Heterozostera_nigricaulis:0.0553932684,(376508_Ceratophyllum_demersum:0.1150072892,(376509_Zantedeschia_aethiopica:0.0000026944,376510_Lemna_disperma:0.2054478257)88:0.0716224276)83:0.0805723901)41:0.0347159473,(376482_Potamogeton_tricarinatus:0.0552475521,376489_Stuckenia_pectinata:0.0370698603)92:0.0591553904)45:0.0452802305)21:0.0000022904)79:0.0416617037,((((376466_Posidonia_angustifolia:0.0000010000,(376467_Posidonia_australis:0.0000010000,376471_Posidonia_robertsoniae:0.0000020889)23:0.0000010000)26:0.0000010000,376472_Posidonia_sinuosa:0.0000010000)24:0.0000010000,376468_Posidonia_coriacea:0.0000010000)82:0.0142557543,376483_Ruppia_maritima:0.0801710894)56:0.0120618363)57:0.0336697025)
(376418_Althenia_australis:0.0000023725,376421_Althenia_marina:0.0205870186,(376424_Althenia_sp:0.0235899796,((((((((376425_Amphibolis_antarctica:0.0039063430,376426_Amphibolis_griffithii:0.0016272198)100:0.0411592040,(376490_Syringodium_isoetifolium:0.0342260494,(376492_Thalassodendron_ciliatum:0.1335617239,376493_Thalassodendron_pachyrhizum:0.0000026593)100:0.0278715833)95:0.0132117004)98:0.1040256544,(376430_Aponogeton_tofus:0.1605186892,376460_Hydrocleys_nymphoides:0.1149590736)61:0.0456147964)74:0.0447704982,((376483_Ruppia_maritima:0.0486031885,376486_Ruppia_sp:0.0863068757)64:0.0302319780,376485_Ruppia_polycarpa:0.0428317557)99:0.0805700295)38:0.0170741302,((376435_Cycnogeton_alcockia:0.0463566031,376441_Cycnogeton_procerum:0.0517487607)100:0.0772680567,((376461_Limnobium_laevigatum:0.3277450644,376498_Aff_Plantago:0.2684402301)79:0.0746333894,((376494_Triglochin_hexagona:0.0122938485,(376500_Triglochin_stowardii:0.0050752835,376501_Triglochin_trichophora:0.0147516602)97:0.0504833178)81:0.0234443110,(376495_Triglochin_isingiana:0.0000010000,376499_Triglochin_nana:0.0981625557)96:0.0805318130)96:0.0861014190)60:0.0883723263)31:0.0492992290)43:0.0458162135,376462_Maundia_triglochinoides:0.1504146307)77:0.0266661817,(376457_Heterozostera_nigricaulis:0.0520468281,376458_Heterozostera_polychlamys:0.0038949679)100:0.1356357235)100:0.0751944113,((((376475_Potamogeton_drummondii:0.0000010000,(376480_Potamogeton_sulcatus:0.0000010000,376481_Potamogeton_tepperi:0.0025820424)35:0.0000022804)43:0.0000010000,376482_Potamogeton_tricarinatus:0.0044545533)91:0.0026815586,376476_Potamogeton_ochreatus:0.0125930929)100:0.0501910684,376489_Stuckenia_pectinata:0.0468850783)89:0.0529658545)100:0.2022361827)83:0.0361409042)
(376418_Althenia_australis:0.0162603994,(376421_Althenia_marina:0.0262602099,((376422_Althenia_patentifolia:0.0077963212,376423_Althenia_preissii:0.0038328684)100:0.0585455577,(((((((((376425_Amphibolis_antarctica:0.0261386797,376426_Amphibolis_griffithii:0.0393710892)100:0.0511275283,((376490_Syringodium_isoetifolium:0.0801044546,376492_Thalassodendron_ciliatum:0.0668214580)100:0.1026627234,376493_Thalassodendron_pachyrhizum:0.0053650678)100:0.0509647117)100:0.1016043785,376469_Posidonia_denhartogii:0.1773536203)64:0.0130733173,(((376483_Ruppia_maritima:0.0569140525,376486_Ruppia_sp:0.1061931123)97:0.0301759542,376485_Ruppia_polycarpa:0.1185611863)95:0.0743100493,376484_Ruppia_megacarpa:0.1944855269)98:0.0859093267)79:0.0744221508,((376430_Aponogeton_tofus:0.1585064970,376460_Hydrocleys_nymphoides:0.2711320715)69:0.0893592991,(376461_Limnobium_laevigatum:0.4354004384,(376498_Aff_Plantago:0.3091875458,376509_Zantedeschia_aethiopica:0.3415773901)54:0.0440398778)38:0.0435777423)53:0.0456559682)55:0.0441680677,376462_Maundia_triglochinoides:0.1710466344)27:0.0358559225,((376427_Aponogeton_bullosus:0.2490182471,(((376451_Halophila_decipiens:0.0178466181,376453_Halophila_ovalis:0.0709892326)100:0.1509742832,376491_Thalassia_hemprichii:0.1723737373)100:0.1281969534,376463_Najas_tenuifolia:0.3541380003)89:0.1050001200)89:0.1642773502,((376435_Cycnogeton_alcockia:0.0917912046,376441_Cycnogeton_procerum:0.1415163314)97:0.1033086943,((376494_Triglochin_hexagona:0.0331383964,(376500_Triglochin_stowardii:0.0070179997,376501_Triglochin_trichophora:0.0265530880)100:0.0407354200)100:0.0968295418,(376495_Triglochin_isingiana:0.0393907590,376499_Triglochin_nana:0.2428609165)100:0.1277559351)100:0.1652084815)53:0.0448439442)42:0.0308225217)36:0.0488711121,(376457_Heterozostera_nigricaulis:0.0316523728,376458_Heterozostera_polychlamys:0.0010470285)100:0.2387366130)96:0.0970910151,(((((376475_Potamogeton_drummondii:0.0000010000,376481_Potamogeton_tepperi:0.0021591876)91:0.0000010000,376482_Potamogeton_tricarinatus:0.0036125188)85:0.0000010000,376480_Potamogeton_sulcatus:0.0000010000)98:0.0133912620,376476_Potamogeton_ochreatus:0.0103251906)100:0.1461656216,376489_Stuckenia_pectinata:0.0618846708)100:0.1024722567)100:0.1926622333)97:0.0257471723)100:0.0394725656,376424_Althenia_sp:0.0205151779)
(376418_Althenia_australis:0.0065919636,(376421_Althenia_marina:0.0113354020,((((((((((((376425_Amphibolis_antarctica:0.0037122606,376426_Amphibolis_griffithii:0.0151659706)100:0.0388942184,(376492_Thalassodendron_ciliatum:0.0864687205,376493_Thalassodendron_pachyrhizum:0.0009376717)100:0.0184350341)97:0.0064239898,376490_Syringodium_isoetifolium:0.0213376144)96:0.0371665923,376460_Hydrocleys_nymphoides:0.1538985105)69:0.0148040666,376430_Aponogeton_tofus:0.1094485671)44:0.0109959688,(376483_Ruppia_maritima:0.0563015485,((376484_Ruppia_megacarpa:0.0000021887,376485_Ruppia_polycarpa:0.0424753130)54:0.0130407106,376486_Ruppia_sp:0.0000028128)54:0.0037146843)97:0.0635979242)47:0.0122534254,(376461_Limnobium_laevigatum:0.1679514795,376462_Maundia_triglochinoides:0.0320243570)53:0.0181727149)36:0.0133893335,(376435_Cycnogeton_alcockia:0.0547439771,(376441_Cycnogeton_procerum:0.0342499223,((376494_Triglochin_hexagona:0.0210214474,(376500_Triglochin_stowardii:0.0103253803,376501_Triglochin_trichophora:0.0035004939)67:0.0100692692)76:0.0149109625,376495_Triglochin_isingiana:0.0871597297)99:0.0980416878)39:0.0225448291)41:0.0302345074)33:0.0318942500,((376457_Heterozostera_nigricaulis:0.0124599755,376458_Heterozostera_polychlamys:0.0000010000)100:0.0622295284,376498_Aff_Plantago:0.2190898418)65:0.0227135732)35:0.0321694762,((376427_Aponogeton_bullosus:0.1326420159,((376451_Halophila_decipiens:0.0109515197,376453_Halophila_ovalis:0.0233567807)97:0.0858345309,376463_Najas_tenuifolia:0.1074071203)87:0.0367430769)33:0.0305986123,376432_Blyxa_octandra:0.0550251527)62:0.0601746050)92:0.0386894412,((376475_Potamogeton_drummondii:0.0000010000,(376480_Potamogeton_sulcatus:0.0000010000,(376481_Potamogeton_tepperi:0.0000010000,376482_Potamogeton_tricarinatus:0.0000010000)40:0.0000010000)43:0.0000010000)96:0.0048371485,376476_Potamogeton_ochreatus:0.0130066892)88:0.0128982074)99:0.0394275213,376489_Stuckenia_pectinata:0.0207021388)100:0.0874984889)99:0.0073560951,376424_Althenia_sp:0.0107133319)
(376416_Alisma_lanceolatum:0.0029123580,376417_Alisma_plantago_aquatica:0.0000010000,((((((((((376418_Althenia_australis:0.0059346257,376424_Althenia_sp:0.0118776834)98:0.0059036885,376421_Althenia_marina:0.0135091738)92:0.0030516170,(376420_Althenia_cylindrocarpa:0.0051265175,376422_Althenia_patentifolia:0.0046754874)100:0.0398788738)100:0.0267614564,376505_Zannichellia_palustris:0.0638078152)99:0.0278014283,(((376473_Potamogeton_australiensis:0.0000010000,(((376475_Potamogeton_drummondii:0.0012426623,376479_Potamogeton_reduncus:0.0000010000)55:0.0000029340,(376480_Potamogeton_sulcatus:0.0000010000,376482_Potamogeton_tricarinatus:0.0000010000)99:0.0032191359)74:0.0009976909,376481_Potamogeton_tepperi:0.0044757948)74:0.0041731924)72:0.0047210104,(((376474_Potamogeton_crispus:0.0061894577,376478_Potamogeton_perfoliatus:0.0000010000)83:0.0000025106,376477_Potamogeton_octandrus:0.0128528830)57:0.0030995267,376476_Potamogeton_ochreatus:0.0062251945)67:0.0031110476)97:0.0285466240,376489_Stuckenia_pectinata:0.0461192236)68:0.0118722244)100:0.1026816742,(376457_Heterozostera_nigricaulis:0.0202377185,376458_Heterozostera_polychlamys:0.0273764816)100:0.1386905820)91:0.0500869494,((((376435_Cycnogeton_alcockia:0.0286998248,376438_Cycnogeton_lineare:0.0032153004)56:0.0000023049,376441_Cycnogeton_procerum:0.0072222099)95:0.0078600656,376439_Cycnogeton_microtuberosum:0.0000010000)99:0.0509459493,(376494_Triglochin_hexagona:0.0174095905,((((376495_Triglochin_isingiana:0.0112152788,376499_Triglochin_nana:0.0117674647)100:0.0086504376,376496_Triglochin_longicarpa:0.0147670140)100:0.0179147455,376500_Triglochin_stowardii:0.0190221451)99:0.0134110398,376501_Triglochin_trichophora:0.0220608148)98:0.0217541372)100:0.1153272328)97:0.0486815581)84:0.0390473112,((((376425_Amphibolis_antarctica:0.0159245910,376426_Amphibolis_griffithii:0.0100814337)100:0.0110596729,(376492_Thalassodendron_ciliatum:0.0085311781,376493_Thalassodendron_pachyrhizum:0.0130502587)97:0.0056640862)91:0.0054852172,376490_Syringodium_isoetifolium:0.0253275960)100:0.0572452925,(((376466_Posidonia_angustifolia:0.0000010000,((376468_Posidonia_coriacea:0.0000010000,376471_Posidonia_robertsoniae:0.0035345146)63:0.0000025237,376472_Posidonia_sinuosa:0.0206881234)59:0.0000010000)65:0.0000010000,376467_Posidonia_australis:0.0035550220)100:0.0421863305,(376483_Ruppia_maritima:0.0060578397,(376484_Ruppia_megacarpa:0.0034121940,376485_Ruppia_polycarpa:0.0234493402)97:0.0044086068)100:0.0924516666)79:0.0307957634)97:0.0460723163)48:0.0267233295,((376427_Aponogeton_bullosus:0.0000010000,(376429_Aponogeton_elongatus:0.0000010000,376430_Aponogeton_tofus:0.0000010000)59:0.0000010000)100:0.1046367086,((376446_Egeria_densa:0.0946231347,376461_Limnobium_laevigatum:0.1010408874)89:0.0242113928,(((((376450_Halophila_capricorni:0.0000010000,(376451_Halophila_decipiens:0.0000010000,376454_Halophila_decipiens:0.0000010000)98:0.0000010000)100:0.0177407567,376453_Halophila_ovalis:0.0000010000)99:0.0085660055,(376455_Halophila_spinulosa:0.0028681530,376456_Halophila_tricostata:0.0147759389)100:0.0153241259)100:0.0449085633,376491_Thalassia_hemprichii:0.0140250833)99:0.0450276640,((376503_Vallisneria_australis:0.0350078826,376507_Zostera_muelleri:0.0179361093)100:0.0357846194,376506_Vallisneria_nana:0.0251895207)99:0.0782434298)68:0.0246501727)100:0.0807473830)55:0.0334849547)100:0.0951237423,376460_Hydrocleys_nymphoides:0.0788075378)100:0.0611235749)
(376416_Alisma_lanceolatum:0.0132717357,376417_Alisma_plantago_aquatica:0.0033867457,((((((((((((376418_Althenia_australis:0.0034641977,376424_Althenia_sp:0.0362578523)100:0.0833466321,376421_Althenia_marina:0.0066217092)100:0.0404014033,(376420_Althenia_cylindrocarpa:0.0050044003,376422_Althenia_patentifolia:0.0054255244)100:0.0428111269)100:0.0276540377,376505_Zannichellia_palustris:0.0645734681)100:0.0256192633,(((376473_Potamogeton_australiensis:0.0000010000,(((376475_Potamogeton_drummondii:0.0011865122,376479_Potamogeton_reduncus:0.0037005755)46:0.0000021361,376481_Potamogeton_tepperi:0.0059541457)71:0.0011571910,(376480_Potamogeton_sulcatus:0.0000021617,376482_Potamogeton_tricarinatus:0.0023312807)98:0.0023342310)88:0.0044780147)81:0.0048617980,((376474_Potamogeton_crispus:0.0060168208,(376477_Potamogeton_octandrus:0.0125132794,376478_Potamogeton_perfoliatus:0.0000010000)27:0.0037135960)29:0.0035869906,376476_Potamogeton_ochreatus:0.0061506359)53:0.0035909197)100:0.0593307826,376489_Stuckenia_pectinata:0.0467391649)88:0.0151381907)100:0.0775404270,(((376466_Posidonia_angustifolia:0.0000010000,376467_Posidonia_australis:0.0029630146)73:0.0162639999,376468_Posidonia_coriacea:0.0000010000)29:0.0000024501,376471_Posidonia_robertsoniae:0.0000026661)100:0.3865840830)41:0.0268705452,(376457_Heterozostera_nigricaulis:0.0030309392,376458_Heterozostera_polychlamys:0.0061288266)100:0.1557070607)43:0.0381989704,(((376435_Cycnogeton_alcockia:0.0201988280,(376438_Cycnogeton_lineare:0.0000025710,376439_Cycnogeton_microtuberosum:0.1659719010)40:0.0048726105)38:0.0209129408,376441_Cycnogeton_procerum:0.0426144646)80:0.0657164656,(376494_Triglochin_hexagona:0.0152505947,((((376495_Triglochin_isingiana:0.0117347791,376499_Triglochin_nana:0.0110443346)100:0.0143495739,(376496_Triglochin_longicarpa:0.0077743465,376497_Triglochin_minutissima:0.0506490411)95:0.0146638998)85:0.0083213066,376500_Triglochin_stowardii:0.0421151893)97:0.0126445475,376501_Triglochin_trichophora:0.0274439256)100:0.0255624336)100:0.1207335991)80:0.0640511982)39:0.0346768221,(((376425_Amphibolis_antarctica:0.0330807959,376426_Amphibolis_griffithii:0.0096789513)100:0.0186145407,(376490_Syringodium_isoetifolium:0.1612356303,(376492_Thalassodendron_ciliatum:0.0224266086,376493_Thalassodendron_pachyrhizum:0.0087325676)97:0.0115850311)43:0.0000022171)80:0.0908180845,(376483_Ruppia_maritima:0.0124415631,(376484_Ruppia_megacarpa:0.0606841985,376485_Ruppia_polycarpa:0.0517168231)95:0.0030453027)100:0.0948286539)79:0.0747742387)88:0.0460388902,((376427_Aponogeton_bullosus:0.0035415010,(376429_Aponogeton_elongatus:0.0000029205,376430_Aponogeton_tofus:0.0000010000)70:0.0000021633)100:0.1518884603,((376446_Egeria_densa:0.2291428592,376461_Limnobium_laevigatum:0.2177984738)69:0.0386151664,(((((376450_Halophila_capricorni:0.0000010000,(376451_Halophila_decipiens:0.0000010000,376454_Halophila_decipiens:0.0000010000)97:0.0000010000)100:0.0202000179,376453_Halophila_ovalis:0.0055022138)99:0.0149949046,(376455_Halophila_spinulosa:0.0072346311,376456_Halophila_tricostata:0.0149425673)100:0.0292083925)100:0.0645772873,376491_Thalassia_hemprichii:0.0327117435)100:0.0725316374,(376503_Vallisneria_australis:0.0759020107,376506_Vallisneria_nana:0.0229120690)99:0.0708169832)83:0.0220740800)100:0.1014344394)75:0.0392403785)62:0.0189855372,(376498_Aff_Plantago:0.2475009192,(376510_Lemna_disperma:0.1602517177,376511_Typhonium_alismifolium:0.1557483669)76:0.0605167030)97:0.0846341660)99:0.0612764394,376460_Hydrocleys_nymphoides:0.0950902793)100:0.0871947437)
(376416_Alisma_lanceolatum:0.0029199033,376417_Alisma_plantago_aquatica:0.0000010000,(((((((((((((376418_Althenia_australis:0.0059263682,376424_Althenia_sp:0.0118652612)99:0.0059037253,376421_Althenia_marina:0.0096736104)96:0.0021507776,(376420_Althenia_cylindrocarpa:0.0057133694,376422_Althenia_patentifolia:0.0039874934)100:0.0399238866)99:0.0223669899,376505_Zannichellia_palustris:0.0553160481)100:0.0239734214,((((376473_Potamogeton_australiensis:0.0000024198,(((376474_Potamogeton_crispus:0.0061862077,376478_Potamogeton_perfoliatus:0.0000010000)90:0.0000025018,376477_Potamogeton_octandrus:0.0128522304)62:0.0031006021,376476_Potamogeton_ochreatus:0.0062253635)74:0.0061950561)53:0.0029415189,((376475_Potamogeton_drummondii:0.0012977009,376479_Potamogeton_reduncus:0.0000010000)59:0.0000029043,(376480_Potamogeton_sulcatus:0.0000010000,376482_Potamogeton_tricarinatus:0.0000010000)99:0.0033260140)74:0.0000029119)39:0.0010306305,376481_Potamogeton_tepperi:0.0046189163)100:0.0408132577,376489_Stuckenia_pectinata:0.0376011390)73:0.0100011729)99:0.0527231378,376508_Ceratophyllum_demersum:0.1960525228)52:0.0251882899,(376427_Aponogeton_bullosus:0.0000010000,(376429_Aponogeton_elongatus:0.0000010000,376430_Aponogeton_tofus:0.0000010000)64:0.0000010000)100:0.1269597258)38:0.0290173202,((((376435_Cycnogeton_alcockia:0.0467489772,376438_Cycnogeton_lineare:0.0032133073)50:0.0000025518,376441_Cycnogeton_procerum:0.0055306347)100:0.0175056907,376439_Cycnogeton_microtuberosum:0.0000010000)98:0.0286751474,(376494_Triglochin_hexagona:0.0225415275,((((376495_Triglochin_isingiana:0.0096376602,376499_Triglochin_nana:0.0067372342)100:0.0162690071,376500_Triglochin_stowardii:0.0247662221)73:0.0146802849,(376496_Triglochin_longicarpa:0.0084210760,376497_Triglochin_minutissima:0.0305766085)97:0.0149143545)98:0.0178143929,376501_Triglochin_trichophora:0.0221915801)96:0.0078925198)100:0.0770660996)97:0.0400224918)40:0.0213118464,(376457_Heterozostera_nigricaulis:0.0220296204,376458_Heterozostera_polychlamys:0.0229732876)100:0.1449327960)41:0.0155768529,(((((376425_Amphibolis_antarctica:0.0000010000,376426_Amphibolis_griffithii:0.0040287312)100:0.0101627464,376493_Thalassodendron_pachyrhizum:0.0095865868)99:0.0048599513,376492_Thalassodendron_ciliatum:0.0102369981)96:0.0034300880,376490_Syringodium_isoetifolium:0.0259316372)100:0.0429190092,(((376466_Posidonia_angustifolia:0.0000010000,((376468_Posidonia_coriacea:0.0000010000,376471_Posidonia_robertsoniae:0.0035315681)62:0.0000010000,376472_Posidonia_sinuosa:0.0206829845)57:0.0000010000)69:0.0000010000,376467_Posidonia_australis:0.0035463102)100:0.0440901723,(376483_Ruppia_maritima:0.0061215644,(376484_Ruppia_megacarpa:0.0037211100,376485_Ruppia_polycarpa:0.0221474104)100:0.0031965132)100:0.0656691297)74:0.0176524361)99:0.0389220055)53:0.0560627703,((376446_Egeria_densa:0.0960254902,376461_Limnobium_laevigatum:0.0963484212)77:0.0160767586,(((((376450_Halophila_capricorni:0.0000010000,(376451_Halophila_decipiens:0.0000010000,376454_Halophila_decipiens:0.0000010000)97:0.0000010000)100:0.0177465217,376453_Halophila_ovalis:0.0000010000)99:0.0085488758,(376455_Halophila_spinulosa:0.0028706956,376456_Halophila_tricostata:0.0147879957)100:0.0153439681)100:0.0440176829,376491_Thalassia_hemprichii:0.0167190471)99:0.0479385400,((376504_Vallisneria_caulescens:0.0186617657,376507_Zostera_muelleri:0.0438027201)94:0.0122210517,376506_Vallisneria_nana:0.0321690740)100:0.0721042508)79:0.0328390455)100:0.1050146409)87:0.0319400596,376511_Typhonium_alismifolium:0.1922324180)97:0.0556052788,376460_Hydrocleys_nymphoides:0.0767767592)100:0.0602939808)
(376416_Alisma_lanceolatum:0.0030790317,376417_Alisma_plantago_aquatica:0.0057585769,(((((((((((((((376418_Althenia_australis:0.0000010000,376424_Althenia_sp:0.0427378811)100:0.0168555062,(((376420_Althenia_cylindrocarpa:0.0000025395,376423_Althenia_preissii:0.0086886114)85:0.0028474578,(376422_Althenia_patentifolia:0.0057659491,376452_Halophila_minor:0.0000010000)89:0.0000023232)99:0.0117092795,376421_Althenia_marina:0.0077705337)99:0.0067761898)99:0.0080520792,376505_Zannichellia_palustris:0.0521533991)100:0.0319221411,376489_Stuckenia_pectinata:0.0315442823)94:0.0114846251,((376476_Potamogeton_ochreatus:0.0085936111,376477_Potamogeton_octandrus:0.0000021169)98:0.0072486306,376478_Potamogeton_perfoliatus:0.0180636035)91:0.0037418676)61:0.0017062160,(376474_Potamogeton_crispus:0.0139509236,((((376475_Potamogeton_drummondii:0.0078814248,376482_Potamogeton_tricarinatus:0.0000021341)94:0.0023236742,376481_Potamogeton_tepperi:0.0000020400)77:0.0000022719,376480_Potamogeton_sulcatus:0.0026183232)59:0.0000021944,376479_Potamogeton_reduncus:0.0000010000)24:0.0000021815)43:0.0048190434)77:0.0030520787,376473_Potamogeton_australiensis:0.0000023340)100:0.1018638431,((((((376435_Cycnogeton_alcockia:0.0040676702,376441_Cycnogeton_procerum:0.0063870186)100:0.0121782775,376436_Cycnogeton_dubium:0.0031686677)100:0.0182757128,(376437_Cycnogeton_huegelii:0.0104595205,376439_Cycnogeton_microtuberosum:0.0248280146)59:0.0064767087)58:0.0093904798,376438_Cycnogeton_lineare:0.0145152043)98:0.0336147712,(376494_Triglochin_hexagona:0.0136283808,(((376495_Triglochin_isingiana:0.0000021235,376499_Triglochin_nana:0.0070355344)100:0.0155974849,(376501_Triglochin_trichophora:0.0154642601,376502_Triglochin_turrifera:0.0371904996)74:0.0049118667)71:0.0045041576,(376496_Triglochin_longicarpa:0.0803962552,(376497_Triglochin_minutissima:0.0243855558,376500_Triglochin_stowardii:0.0189302503)71:0.0000024468)75:0.0083795504)95:0.0316717473)100:0.1318420313)99:0.0913623405,((376457_Heterozostera_nigricaulis:0.0077002086,376458_Heterozostera_polychlamys:0.0180294122)100:0.0125897700,376507_Zostera_muelleri:0.0021936209)100:0.1431698006)87:0.0486920030)78:0.0332808027,376462_Maundia_triglochinoides:0.0963482106)92:0.0723624549,(((376427_Aponogeton_bullosus:0.0060471728,376429_Aponogeton_elongatus:0.0030980407)72:0.0007384359,376430_Aponogeton_tofus:0.0088981466)100:0.1076883096,376498_Aff_Plantago:0.3419408190)77:0.0592582886)69:0.0535518417,((376509_Zantedeschia_aethiopica:0.0761319972,376511_Typhonium_alismifolium:0.0741710767)99:0.0300311963,376510_Lemna_disperma:0.1577276306)100:0.1076735097)73:0.0469802320,((((376425_Amphibolis_antarctica:0.0000010000,376426_Amphibolis_griffithii:0.0000010000)100:0.0178130034,(376492_Thalassodendron_ciliatum:0.0177335791,376493_Thalassodendron_pachyrhizum:0.0054124355)98:0.0115024296)88:0.0130817759,376490_Syringodium_isoetifolium:0.0352152583)100:0.0834828552,(((376466_Posidonia_angustifolia:0.0000026329,376467_Posidonia_australis:0.0000021338)98:0.0028491677,376468_Posidonia_coriacea:0.0000021845)81:0.0024593492,(376469_Posidonia_denhartogii:0.0000010000,((376470_Posidonia_ostenfeldii:0.0000022510,376472_Posidonia_sinuosa:0.0000010000)92:0.0000023023,376471_Posidonia_robertsoniae:0.0000025247)92:0.0000024621)31:0.0087575241)100:0.0589862607)78:0.0358615474)64:0.0192168978,(((376432_Blyxa_octandra:0.0157168907,376433_Blyxa_japonica:0.0033338627)100:0.0438065969,376465_Ottelia_ovalifolia:0.0087842822)93:0.0276273786,(((376446_Egeria_densa:0.0618001976,376461_Limnobium_laevigatum:0.2653697389)59:0.0383484709,((376459_Hydrilla_verticillata:0.1067956475,(376503_Vallisneria_australis:0.0222831331,376506_Vallisneria_nana:0.0040348593)100:0.0641704728)99:0.0280041446,376463_Najas_tenuifolia:0.1522469277)94:0.0222176062)37:0.0146051227,(((376450_Halophila_capricorni:0.0030952132,(376451_Halophila_decipiens:0.0000010000,376454_Halophila_decipiens:0.0000010000)100:0.0030737004)100:0.0091468353,(376453_Halophila_ovalis:0.0097535918,(376455_Halophila_spinulosa:0.0315444120,376456_Halophila_tricostata:0.0046322568)100:0.1662704395)95:0.0154108370)100:0.0970734895,376491_Thalassia_hemprichii:0.0288620424)98:0.0176104436)53:0.0170154722)74:0.0472152225)83:0.0290527523,(((376419_Althenia_bilocularis:0.0074908225,376484_Ruppia_megacarpa:0.0039943167)100:0.0331125243,((376483_Ruppia_maritima:0.0000022987,376487_Ruppia_tuberosa:0.0218750184)100:0.0334014048,376486_Ruppia_sp:0.0364624800)100:0.0519750207)99:0.0385577930,376485_Ruppia_polycarpa:0.0713248011)100:0.0707711397)100:0.0990669912,(376460_Hydrocleys_nymphoides:0.0765054628,376488_Sagittaria_platyphylla:0.0694429233)83:0.0103402894)100:0.0625860400)
(376416_Alisma_lanceolatum:0.0062232066,376417_Alisma_plantago_aquatica:0.0290427084,(((((((((((((376418_Althenia_australis:0.0053015344,376424_Althenia_sp:0.1099305371)99:0.0324440861,((((376420_Althenia_cylindrocarpa:0.0000020152,376423_Althenia_preissii:0.0063953658)99:0.0038846826,376452_Halophila_minor:0.0000010000)79:0.0000021875,376422_Althenia_patentifolia:0.0082390376)100:0.0280050289,376421_Althenia_marina:0.1038261197)83:0.0158909040)100:0.0487003210,376505_Zannichellia_palustris:0.1100766851)84:0.0234005599,(((((376473_Potamogeton_australiensis:0.0060837966,(376480_Potamogeton_sulcatus:0.0023940049,(376481_Potamogeton_tepperi:0.0102228865,376482_Potamogeton_tricarinatus:0.0041669937)32:0.0000028384)55:0.0000020235)83:0.0044957719,(376475_Potamogeton_drummondii:0.0623321595,(376476_Potamogeton_ochreatus:0.0172225192,(376477_Potamogeton_octandrus:0.0071624310,376478_Potamogeton_perfoliatus:0.0572633819)59:0.0125980867)85:0.0227286840)62:0.0527412771)54:0.0040674236,376479_Potamogeton_reduncus:0.0000021929)55:0.0125614189,376474_Potamogeton_crispus:0.0259265077)90:0.0121112057,376489_Stuckenia_pectinata:0.0458162072)38:0.0099312654)100:0.1807543234,((((376435_Cycnogeton_alcockia:0.0272641856,376441_Cycnogeton_procerum:0.0091718226)100:0.0552419341,(376436_Cycnogeton_dubium:0.0441683920,((376437_Cycnogeton_huegelii:0.0236098436,376438_Cycnogeton_lineare:0.0619029761)82:0.0206866675,376439_Cycnogeton_microtuberosum:0.0998642934)53:0.0616689893)53:0.0692137169)100:0.0698780588,(376494_Triglochin_hexagona:0.0457788686,(((((376495_Triglochin_isingiana:0.0000029696,376499_Triglochin_nana:0.0082570135)100:0.0370691656,376500_Triglochin_stowardii:0.0460280839)74:0.0125186057,376502_Triglochin_turrifera:0.0481692525)72:0.0065734492,376501_Triglochin_trichophora:0.0731729797)76:0.0145068113,376497_Triglochin_minutissima:0.1056310229)98:0.0297648398)100:0.1539380408)99:0.1009379222,((376457_Heterozostera_nigricaulis:0.0518349902,376458_Heterozostera_polychlamys:0.0697290669)100:0.0153835414,376507_Zostera_muelleri:0.0004813827)100:0.2128296465)83:0.0506493123)67:0.0431015732,376462_Maundia_triglochinoides:0.0811696253)88:0.0911564666,((376427_Aponogeton_bullosus:0.0132988745,376429_Aponogeton_elongatus:0.0059927850)99:0.0029717566,376430_Aponogeton_tofus:0.0062931582)100:0.2016540028)50:0.0470270278,(376498_Aff_Plantago:0.4858318629,((376509_Zantedeschia_aethiopica:0.2273808600,376511_Typhonium_alismifolium:0.1159179179)91:0.0594323379,376510_Lemna_disperma:0.2131524702)89:0.0589470019)64:0.0808437921)73:0.0437750485,((((((376425_Amphibolis_antarctica:0.0018874661,376426_Amphibolis_griffithii:0.0063660667)100:0.0334901191,376490_Syringodium_isoetifolium:0.0640181543)95:0.0261564076,376493_Thalassodendron_pachyrhizum:0.0219853296)47:0.0089775097,376492_Thalassodendron_ciliatum:0.0203091076)100:0.1375338955,((376466_Posidonia_angustifolia:0.0000027731,376467_Posidonia_australis:0.0000028010)100:0.0106739018,(376468_Posidonia_coriacea:0.0024323550,(((376469_Posidonia_denhartogii:0.0000020192,376471_Posidonia_robertsoniae:0.0000020545)33:0.0000020920,376470_Posidonia_ostenfeldii:0.0000010000)94:0.0187010522,376472_Posidonia_sinuosa:0.0000024418)67:0.0075525012)75:0.0054351552)100:0.0642940170)100:0.1281992458,376461_Limnobium_laevigatum:0.2766253758)40:0.0596541086)40:0.0315855984,(((376432_Blyxa_octandra:0.0269219135,376433_Blyxa_japonica:0.0313292041)100:0.1182204864,376465_Ottelia_ovalifolia:0.0767711423)79:0.0193097431,((376446_Egeria_densa:0.1349077973,((376459_Hydrilla_verticillata:0.2435395855,(376503_Vallisneria_australis:0.0310603643,376506_Vallisneria_nana:0.0470754230)100:0.1292085192)97:0.0389810044,376463_Najas_tenuifolia:0.1930732829)79:0.0352531776)25:0.0201502632,(((376450_Halophila_capricorni:0.0048130807,(376451_Halophila_decipiens:0.0454482039,376454_Halophila_decipiens:0.0000010000)99:0.0020115628)100:0.0244002767,(376453_Halophila_ovalis:0.0256037297,(376455_Halophila_spinulosa:0.0344876207,376456_Halophila_tricostata:0.0024253385)100:0.2448530297)100:0.0183480361)100:0.1181013331,376491_Thalassia_hemprichii:0.0555411890)97:0.0354687680)54:0.0281640014)94:0.0620779701)77:0.0581462895,(((376419_Althenia_bilocularis:0.0058410153,376484_Ruppia_megacarpa:0.0108836466)100:0.0760114999,((376483_Ruppia_maritima:0.0307049732,376487_Ruppia_tuberosa:0.0538257061)100:0.0499968817,376486_Ruppia_sp:0.1679240881)100:0.0641562056)87:0.0482897587,376485_Ruppia_polycarpa:0.1401914326)100:0.0831653414)100:0.1564485553,376460_Hydrocleys_nymphoides:0.1136615566)90:0.0303165394,376488_Sagittaria_platyphylla:0.1054025361)100:0.1036746121)
(376416_Alisma_lanceolatum:0.0030985151,376417_Alisma_plantago_aquatica:0.0057485674,((((((((((((((376418_Althenia_australis:0.0000010000,376424_Althenia_sp:0.0425532662)100:0.0167807276,(((376420_Althenia_cylindrocarpa:0.0000022153,376423_Althenia_preissii:0.0086472823)87:0.0028323623,(376422_Althenia_patentifolia:0.0056817824,376452_Halophila_minor:0.0000010000)91:0.0000027084)100:0.0115486947,376421_Althenia_marina:0.0077448355)99:0.0065743590)98:0.0076826465,376505_Zannichellia_palustris:0.0520179977)99:0.0310235119,376489_Stuckenia_pectinata:0.0312885330)72:0.0113732988,(((376474_Potamogeton_crispus:0.0138966074,((((376475_Potamogeton_drummondii:0.0051496540,376478_Potamogeton_perfoliatus:0.0183908747)97:0.0158879378,376482_Potamogeton_tricarinatus:0.0000021133)90:0.0023126851,376481_Potamogeton_tepperi:0.0000010000)76:0.0000029601,376480_Potamogeton_sulcatus:0.0026091851)57:0.0008625487)55:0.0069316078,376479_Potamogeton_reduncus:0.0000010000)60:0.0000021923,(376476_Potamogeton_ochreatus:0.0092511547,376477_Potamogeton_octandrus:0.0000010000)97:0.0092348671)45:0.0000020169)70:0.0029214395,376473_Potamogeton_australiensis:0.0000024250)100:0.1052067973,(((((376435_Cycnogeton_alcockia:0.0026131230,376441_Cycnogeton_procerum:0.0078661176)100:0.0119124119,376436_Cycnogeton_dubium:0.0031682852)99:0.0179982235,(376437_Cycnogeton_huegelii:0.0122845628,376438_Cycnogeton_lineare:0.0337295789)47:0.0041095940)69:0.0110573005,376439_Cycnogeton_microtuberosum:0.0172324210)100:0.1174795706,((376457_Heterozostera_nigricaulis:0.0076011386,376458_Heterozostera_polychlamys:0.0180048405)100:0.0123685576,376507_Zostera_muelleri:0.0024519404)100:0.1483366277)72:0.0393646944)71:0.0382908969,376462_Maundia_triglochinoides:0.0879479436)92:0.0884129886,((376427_Aponogeton_bullosus:0.0077998404,376429_Aponogeton_elongatus:0.0030885898)96:0.0047077297,376430_Aponogeton_tofus:0.0185284357)100:0.1422066698)68:0.0318649731,(376509_Zantedeschia_aethiopica:0.0931984584,(376510_Lemna_disperma:0.1908951264,376511_Typhonium_alismifolium:0.0884780326)61:0.0174657887)100:0.0949069026)80:0.0468840260,((((376425_Amphibolis_antarctica:0.0000010000,376426_Amphibolis_griffithii:0.0000010000)100:0.0179543529,(376492_Thalassodendron_ciliatum:0.0176610289,376493_Thalassodendron_pachyrhizum:0.0054181508)98:0.0113766141)83:0.0130779655,376490_Syringodium_isoetifolium:0.0352413236)100:0.0828433182,((((376466_Posidonia_angustifolia:0.0000010000,376467_Posidonia_australis:0.0000010000)95:0.0028367357,376468_Posidonia_coriacea:0.0000010000)74:0.0000021568,376469_Posidonia_denhartogii:0.0000010000)43:0.0023749265,((376470_Posidonia_ostenfeldii:0.0000010000,376472_Posidonia_sinuosa:0.0000010000)83:0.0000023192,376471_Posidonia_robertsoniae:0.0000025714)92:0.0088524223)100:0.0562695497)53:0.0321059960)57:0.0219574333,(((376432_Blyxa_octandra:0.0156057896,376433_Blyxa_japonica:0.0032552248)100:0.0418030262,376465_Ottelia_ovalifolia:0.0088318367)91:0.0247151840,(((376446_Egeria_densa:0.0644155778,376461_Limnobium_laevigatum:0.2593167392)75:0.0432652516,((376459_Hydrilla_verticillata:0.1068771301,(376503_Vallisneria_australis:0.0219604577,376506_Vallisneria_nana:0.0040899728)100:0.0632296160)98:0.0272822410,376463_Najas_tenuifolia:0.1575105721)69:0.0148775383)51:0.0146227536,((((376450_Halophila_capricorni:0.0030984850,(376451_Halophila_decipiens:0.0000010000,376454_Halophila_decipiens:0.0000010000)100:0.0029840759)100:0.0138715034,376453_Halophila_ovalis:0.0182893749)94:0.0203883641,(376455_Halophila_spinulosa:0.0169450950,376456_Halophila_tricostata:0.0075193787)100:0.0588012509)100:0.0821789682,376491_Thalassia_hemprichii:0.0277570971)93:0.0181197913)63:0.0189842512)82:0.0457970780)88:0.0319573834,(((376419_Althenia_bilocularis:0.0073686574,376484_Ruppia_megacarpa:0.0041309784)100:0.0331859599,((376483_Ruppia_maritima:0.0000021578,376487_Ruppia_tuberosa:0.0219199585)100:0.0334188452,376486_Ruppia_sp:0.0365815477)100:0.0521835942)99:0.0409631355,376485_Ruppia_polycarpa:0.0694946148)100:0.0747763151)100:0.0986814833,(376460_Hydrocleys_nymphoides:0.0766941249,376488_Sagittaria_platyphylla:0.0691361055)81:0.0101799964)100:0.0629268721)
(376418_Althenia_australis:0.0034121469,(((((((((((376419_Althenia_bilocularis:0.0015366040,376484_Ruppia_megacarpa:0.0000010000)100:0.0162753998,((376483_Ruppia_maritima:0.0041751984,376487_Ruppia_tuberosa:0.0127174761)55:0.0016547151,376486_Ruppia_sp:0.0090123770)100:0.0123592271)99:0.0095723359,376485_Ruppia_polycarpa:0.0248820020)100:0.1020278749,(((376425_Amphibolis_antarctica:0.0009442759,376426_Amphibolis_griffithii:0.0020196533)100:0.0353549709,376490_Syringodium_isoetifolium:0.0371443470)82:0.0036357429,(376492_Thalassodendron_ciliatum:0.0111261820,376493_Thalassodendron_pachyrhizum:0.0060936335)100:0.0307096526)100:0.0818520202)96:0.0243049358,(((376466_Posidonia_angustifolia:0.0004258533,376467_Posidonia_australis:0.0000010000)100:0.0033838664,376472_Posidonia_sinuosa:0.0038369148)99:0.0036217194,(((376468_Posidonia_coriacea:0.0012623199,376470_Posidonia_ostenfeldii:0.0000010000)84:0.0000010000,376471_Posidonia_robertsoniae:0.0004206658)79:0.0000010000,376469_Posidonia_denhartogii:0.0000010000)99:0.0028101317)100:0.0522083738)100:0.0556277291,((((376435_Cycnogeton_alcockia:0.0263922784,376441_Cycnogeton_procerum:0.0220087085)100:0.0575324636,(376494_Triglochin_hexagona:0.0332813259,(((376495_Triglochin_isingiana:0.0063392856,376499_Triglochin_nana:0.0074962040)100:0.0259272924,376501_Triglochin_trichophora:0.0413291710)96:0.0094172076,376500_Triglochin_stowardii:0.0481056227)100:0.0384718215)100:0.1019366957)99:0.0562728076,(376461_Limnobium_laevigatum:0.1741272040,376509_Zantedeschia_aethiopica:0.1744800024)80:0.0473301633)93:0.0322573597,376462_Maundia_triglochinoides:0.1030470605)84:0.0180031172)96:0.0276305605,(376457_Heterozostera_nigricaulis:0.0065899929,376458_Heterozostera_polychlamys:0.0339227811)100:0.1216034261)100:0.1140390262,(((376473_Potamogeton_australiensis:0.0021567324,((376475_Potamogeton_drummondii:0.0054470413,(376480_Potamogeton_sulcatus:0.0053572341,376481_Potamogeton_tepperi:0.0000010000)99:0.0065874993)95:0.0014051069,376482_Potamogeton_tricarinatus:0.0007064926)97:0.0028681115)97:0.0055100937,(376476_Potamogeton_ochreatus:0.0090998583,376478_Potamogeton_perfoliatus:0.0130484935)95:0.0080707475)100:0.0215453347,376489_Stuckenia_pectinata:0.0584414350)99:0.0189262967)100:0.0198978905,376505_Zannichellia_palustris:0.0685466751)100:0.0253818111,((376420_Althenia_cylindrocarpa:0.0061641745,376422_Althenia_patentifolia:0.0025528926)100:0.0118525863,376423_Althenia_preissii:0.0094408584)100:0.0113006521)72:0.0037545789,376421_Althenia_marina:0.0186589314)100:0.0174835260,376424_Althenia_sp:0.0059797152)
(376418_Althenia_australis:0.0032752359,((((((((((((376419_Althenia_bilocularis:0.0015175994,376484_Ruppia_megacarpa:0.0000010000)100:0.0165760295,(376483_Ruppia_maritima:0.0049262378,376487_Ruppia_tuberosa:0.0119756729)100:0.0137928242)99:0.0095580810,376485_Ruppia_polycarpa:0.0254223575)100:0.1089975861,((376425_Amphibolis_antarctica:0.0009214760,376426_Amphibolis_griffithii:0.0019825896)100:0.0371234218,((376444_Cymodocea_serrulata:0.0330444779,376490_Syringodium_isoetifolium:0.0649069690)95:0.0224879795,(376492_Thalassodendron_ciliatum:0.0146447102,376493_Thalassodendron_pachyrhizum:0.0063594071)100:0.0283048870)46:0.0040779506)100:0.0840857502)98:0.0236587555,(((376466_Posidonia_angustifolia:0.0004144392,376467_Posidonia_australis:0.0000010000)100:0.0037047205,376472_Posidonia_sinuosa:0.0041553629)97:0.0030637896,(((376468_Posidonia_coriacea:0.0011169138,376470_Posidonia_ostenfeldii:0.0000010000)89:0.0000047925,376471_Posidonia_robertsoniae:0.0004100930)77:0.0000010000,376469_Posidonia_denhartogii:0.0005196957)99:0.0036302899)100:0.0532653581)99:0.0363477391,(376450_Halophila_capricorni:0.0784196287,376491_Thalassia_hemprichii:0.0714428711)100:0.1760926817)74:0.0239461521,(((((376435_Cycnogeton_alcockia:0.0099807208,376438_Cycnogeton_lineare:0.0004941216)95:0.0091948784,376441_Cycnogeton_procerum:0.0287494116)100:0.0820067856,(376494_Triglochin_hexagona:0.0335604599,(((376495_Triglochin_isingiana:0.0055789050,376499_Triglochin_nana:0.0307922372)100:0.0259986301,376501_Triglochin_trichophora:0.0426633711)98:0.0098443620,376500_Triglochin_stowardii:0.0464166942)100:0.0401096139)100:0.1061615121)99:0.0573907677,(376503_Vallisneria_australis:0.2286888246,376509_Zantedeschia_aethiopica:0.1727341283)94:0.0570139707)92:0.0335792768,376462_Maundia_triglochinoides:0.0991086805)86:0.0188935788)88:0.0228558704,(376457_Heterozostera_nigricaulis:0.0059722916,(376458_Heterozostera_polychlamys:0.0495003859,376507_Zostera_muelleri:0.0248845502)68:0.0084143743)100:0.1169454892)100:0.1181138214,(((376473_Potamogeton_australiensis:0.0021502281,((376475_Potamogeton_drummondii:0.0054390475,(376480_Potamogeton_sulcatus:0.0053528251,376481_Potamogeton_tepperi:0.0000010000)99:0.0065087750)99:0.0013887909,376482_Potamogeton_tricarinatus:0.0007784101)99:0.0029472248)99:0.0059014027,(376476_Potamogeton_ochreatus:0.0090368049,376478_Potamogeton_perfoliatus:0.0129983951)99:0.0077964644)100:0.0235284232,376489_Stuckenia_pectinata:0.0640501543)97:0.0175660109)100:0.0191396323,376505_Zannichellia_palustris:0.0695005139)100:0.0303104612,((376420_Althenia_cylindrocarpa:0.0392809308,376422_Althenia_patentifolia:0.0006746419)100:0.0183582444,376423_Althenia_preissii:0.0096397311)100:0.0165326276)70:0.0031587360,376421_Althenia_marina:0.0171401364)100:0.0179183087,376424_Althenia_sp:0.0061883139)
(376418_Althenia_australis:0.0034578621,(((((((((((376419_Althenia_bilocularis:0.0015365476,376484_Ruppia_megacarpa:0.0000010000)100:0.0160417075,((376483_Ruppia_maritima:0.0042775566,376487_Ruppia_tuberosa:0.0127071264)56:0.0016910985,376486_Ruppia_sp:0.0089983711)100:0.0127445110)99:0.0095374393,376485_Ruppia_polycarpa:0.0249340331)100:0.1025579920,(((376425_Amphibolis_antarctica:0.0009444387,376426_Amphibolis_griffithii:0.0019945660)100:0.0353990285,376490_Syringodium_isoetifolium:0.0371344953)77:0.0037084075,(376492_Thalassodendron_ciliatum:0.0133198672,376493_Thalassodendron_pachyrhizum:0.0061083956)100:0.0303473561)100:0.0803331489)94:0.0237884277,(((376466_Posidonia_angustifolia:0.0004262219,376467_Posidonia_australis:0.0000010000)100:0.0033836765,376472_Posidonia_sinuosa:0.0038376237)99:0.0040743966,((376468_Posidonia_coriacea:0.0016845576,376470_Posidonia_ostenfeldii:0.0004451353)73:0.0000026369,(376469_Posidonia_denhartogii:0.0000010000,376471_Posidonia_robertsoniae:0.0000010000)77:0.0000010000)94:0.0027833140)100:0.0529921623)100:0.0558987322,((((376435_Cycnogeton_alcockia:0.0266439962,376441_Cycnogeton_procerum:0.0214926989)100:0.0561339519,(376494_Triglochin_hexagona:0.0329838582,(((376495_Triglochin_isingiana:0.0054667091,376499_Triglochin_nana:0.0085190760)100:0.0261444741,376501_Triglochin_trichophora:0.0410358638)98:0.0099088172,376500_Triglochin_stowardii:0.0466991786)100:0.0378682008)100:0.1025571895)100:0.0569262219,(376461_Limnobium_laevigatum:0.1738228322,376509_Zantedeschia_aethiopica:0.1749000430)84:0.0483785435)93:0.0321281170,376462_Maundia_triglochinoides:0.1026493164)85:0.0186318888)93:0.0239348581,(376457_Heterozostera_nigricaulis:0.0045292622,376458_Heterozostera_polychlamys:0.0416114669)100:0.1312031658)100:0.1149803036,(((376473_Potamogeton_australiensis:0.0021541910,((376475_Potamogeton_drummondii:0.0046844540,(376480_Potamogeton_sulcatus:0.0053572776,376481_Potamogeton_tepperi:0.0000010000)98:0.0068939092)93:0.0009434468,376482_Potamogeton_tricarinatus:0.0006873518)95:0.0028821544)95:0.0056563141,(376476_Potamogeton_ochreatus:0.0091546709,376478_Potamogeton_perfoliatus:0.0130419679)96:0.0079200529)100:0.0227424398,376489_Stuckenia_pectinata:0.0595255012)95:0.0135085385)100:0.0205865915,376505_Zannichellia_palustris:0.0672082397)100:0.0278892629,((376420_Althenia_cylindrocarpa:0.0040995959,376422_Althenia_patentifolia:0.0025888720)100:0.0120500075,376423_Althenia_preissii:0.0095182012)99:0.0076719765)80:0.0036603133,376421_Althenia_marina:0.0179112295)100:0.0174912408,376424_Althenia_sp:0.0059220672)
(376417_Alisma_plantago_aquatica:0.2061707227,((((((376418_Althenia_australis:0.0187638737,376424_Althenia_sp:0.0230887278)100:0.0227297511,(376420_Althenia_cylindrocarpa:0.0000010000,376422_Althenia_patentifolia:0.0000010000)100:0.0319616692)98:0.0093426491,376421_Althenia_marina:0.0354202169)100:0.0867230746,376505_Zannichellia_palustris:0.0643793328)57:0.0253895588,((376478_Potamogeton_perfoliatus:0.0046867378,(376481_Potamogeton_tepperi:0.0070788424,376482_Potamogeton_tricarinatus:0.0000025622)98:0.0180289365)100:0.0400509694,376489_Stuckenia_pectinata:0.0337248318)99:0.0486881963)100:0.1394008346,((((((376425_Amphibolis_antarctica:0.0249193914,376426_Amphibolis_griffithii:0.0000022077)100:0.0509993638,(376492_Thalassodendron_ciliatum:0.0141638868,376493_Thalassodendron_pachyrhizum:0.0076473578)100:0.0423671412)96:0.0263432775,(376444_Cymodocea_serrulata:0.0785038500,376490_Syringodium_isoetifolium:0.0382942617)86:0.0233563996)100:0.0989641219,((376467_Posidonia_australis:0.0000010000,(376469_Posidonia_denhartogii:0.0031645086,376472_Posidonia_sinuosa:0.0031676326)68:0.0000010000)100:0.0479027806,(376484_Ruppia_megacarpa:0.0254387901,376485_Ruppia_polycarpa:0.0217315516)100:0.0572476656)92:0.0339013344)100:0.0943806943,(376457_Heterozostera_nigricaulis:0.0210417243,376458_Heterozostera_polychlamys:0.0031744455)100:0.2751436799)27:0.0309264547,(((((376446_Egeria_densa:0.1529532132,(((376453_Halophila_ovalis:0.1117123362,376491_Thalassia_hemprichii:0.0703897971)75:0.0110980288,376454_Halophila_decipiens:0.0904550535)94:0.0509947276,(376503_Vallisneria_australis:0.0174272480,376506_Vallisneria_nana:0.0069116279)100:0.0917725259)73:0.0300141581)82:0.0465041481,376461_Limnobium_laevigatum:0.1985773450)94:0.0363379208,376459_Hydrilla_verticillata:0.0944159155)99:0.0840917732,(376509_Zantedeschia_aethiopica:0.1274199377,376510_Lemna_disperma:0.2140703022)48:0.0573896067)40:0.0269665961,376508_Ceratophyllum_demersum:0.2232995145)41:0.0401772210)48:0.0505290606)56:0.0468762396,(376429_Aponogeton_elongatus:0.0099741985,376430_Aponogeton_tofus:0.0426912545)100:0.1999683579)
(376416_Alisma_lanceolatum:0.3136063329,(((376417_Alisma_plantago_aquatica:0.2512994109,(376435_Cycnogeton_alcockia:0.0793430789,376441_Cycnogeton_procerum:0.0052667835)100:0.1975355226)35:0.0450112466,((((((376418_Althenia_australis:0.0598176350,376424_Althenia_sp:0.0355358582)100:0.0763503469,(((376420_Althenia_cylindrocarpa:0.0000010000,376422_Althenia_patentifolia:0.0000025491)100:0.0931836837,376423_Althenia_preissii:0.0764175962)96:0.0293637867,376421_Althenia_marina:0.0295239427)95:0.0206408778)100:0.0667202778,376505_Zannichellia_palustris:0.0836224753)89:0.0509394309,(376478_Potamogeton_perfoliatus:0.0217883966,(376481_Potamogeton_tepperi:0.0050296840,376482_Potamogeton_tricarinatus:0.0000010000)100:0.0380050803)99:0.0273942069)43:0.0207350233,376489_Stuckenia_pectinata:0.0214330183)100:0.2313819622,((((((((376425_Amphibolis_antarctica:0.0205624678,376426_Amphibolis_griffithii:0.0038109086)100:0.0569640635,(376492_Thalassodendron_ciliatum:0.0153262295,376493_Thalassodendron_pachyrhizum:0.0485695220)100:0.0841863506)98:0.0448376526,376444_Cymodocea_serrulata:0.1634358613)71:0.0218021791,376490_Syringodium_isoetifolium:0.0885860041)100:0.1096308282,((376467_Posidonia_australis:0.1577232351,(376469_Posidonia_denhartogii:0.0023437792,376472_Posidonia_sinuosa:0.0030107437)87:0.0000021575)100:0.1214125214,(376484_Ruppia_megacarpa:0.0439837552,376485_Ruppia_polycarpa:0.0558621757)100:0.1484225217)96:0.0737862032)99:0.1194241416,((376457_Heterozostera_nigricaulis:0.0488632132,376458_Heterozostera_polychlamys:0.0000020154)100:0.2000485077,376462_Maundia_triglochinoides:0.2733275979)81:0.0582850297)64:0.0363490210,((376509_Zantedeschia_aethiopica:0.1290870064,376511_Typhonium_alismifolium:0.1347648831)100:0.1081161371,376510_Lemna_disperma:0.3149553262)87:0.0910271849)57:0.0411660857,((376429_Aponogeton_elongatus:0.0424409453,376430_Aponogeton_tofus:0.0349060560)100:0.3577283175,((376446_Egeria_densa:0.1994025203,(((376453_Halophila_ovalis:0.0702019993,376454_Halophila_decipiens:0.1333531575)89:0.0139528177,376491_Thalassia_hemprichii:0.0970976939)100:0.0854915155,(376461_Limnobium_laevigatum:0.2272230487,(376503_Vallisneria_australis:0.0152414953,376506_Vallisneria_nana:0.0084366457)100:0.1004988235)69:0.0430952222)99:0.0672243397)93:0.0290635344,376459_Hydrilla_verticillata:0.1084366214)97:0.0800739207)26:0.0311696128)36:0.0583674536)26:0.0435126945)39:0.0165927149,((376460_Hydrocleys_nymphoides:0.2696310038,((376495_Triglochin_isingiana:0.0037208840,376499_Triglochin_nana:0.0063043007)100:0.0624964022,376497_Triglochin_minutissima:0.0085361729)100:0.3379483007)49:0.0504337020,376488_Sagittaria_platyphylla:0.2790314221)47:0.1125276000)69:0.1347345782,376508_Ceratophyllum_demersum:0.1726409440)
(376417_Alisma_plantago_aquatica:0.0964597885,(((((((376418_Althenia_australis:0.0172879294,((((376420_Althenia_cylindrocarpa:0.0000010000,376422_Althenia_patentifolia:0.0000010000)98:0.0086493050,376423_Althenia_preissii:0.0223088869)89:0.0313931543,376424_Althenia_sp:0.0477246138)84:0.0147535718,376421_Althenia_marina:0.0160853117)87:0.0211191217)100:0.0414045114,376505_Zannichellia_palustris:0.0188257096)95:0.0143723364,((376478_Potamogeton_perfoliatus:0.0253612798,(376481_Potamogeton_tepperi:0.0089156484,376482_Potamogeton_tricarinatus:0.0038093196)99:0.0049812422)99:0.0176457582,376489_Stuckenia_pectinata:0.0227912668)89:0.0123632727)100:0.0777857467,(((((376425_Amphibolis_antarctica:0.0390941549,376426_Amphibolis_griffithii:0.0000022064)99:0.0338823231,(376492_Thalassodendron_ciliatum:0.0029005750,376493_Thalassodendron_pachyrhizum:0.0032975896)100:0.0268590323)93:0.0101761326,(376444_Cymodocea_serrulata:0.0098262682,376490_Syringodium_isoetifolium:0.0339358512)88:0.0146468615)99:0.0370597915,((376467_Posidonia_australis:0.0000010000,(376469_Posidonia_denhartogii:0.0000010000,376472_Posidonia_sinuosa:0.0043252122)79:0.0000010000)100:0.0601654917,(376484_Ruppia_megacarpa:0.0320450948,376485_Ruppia_polycarpa:0.0000026008)98:0.0323951078)52:0.0112636637)100:0.0440511121,376458_Heterozostera_polychlamys:0.1218023907)86:0.0208697433)66:0.0123273823,((376429_Aponogeton_elongatus:0.0290895335,376430_Aponogeton_tofus:0.0537141407)100:0.1561913808,(376509_Zantedeschia_aethiopica:0.0823388920,376510_Lemna_disperma:0.0835491044)82:0.0306750947)80:0.0366876659)62:0.0214157688,(376435_Cycnogeton_alcockia:0.0788943564,376441_Cycnogeton_procerum:0.0199137729)100:0.0668414849)59:0.0231514003,(((376446_Egeria_densa:0.0693036505,376459_Hydrilla_verticillata:0.1052746549)23:0.0196316048,(376453_Halophila_ovalis:0.0557232637,((376454_Halophila_decipiens:0.0615718086,376491_Thalassia_hemprichii:0.0217877864)66:0.0172976818,(376503_Vallisneria_australis:0.0133950296,376506_Vallisneria_nana:0.0085228114)100:0.0558301160)57:0.0110192958)72:0.0322091351)46:0.0162684285,376461_Limnobium_laevigatum:0.0491980256)99:0.0640535742)53:0.0072816840,376508_Ceratophyllum_demersum:0.1228474352)
(376418_Althenia_australis:0.0117539548,((((376420_Althenia_cylindrocarpa:0.0000010000,376505_Zannichellia_palustris:0.0880279484)14:0.0000010000,376422_Althenia_patentifolia:0.0000010000)21:0.0000022405,376421_Althenia_marina:0.0000010000)19:0.0000024006,(((((376430_Aponogeton_tofus:0.3178829126,376500_Triglochin_stowardii:0.4288196012)47:0.1106823969,((376435_Cycnogeton_alcockia:0.0085026238,376441_Cycnogeton_procerum:0.0000010000)90:0.0467056623,376466_Posidonia_angustifolia:0.1031723927)100:0.5543796674)90:0.3366688743,376489_Stuckenia_pectinata:0.0000010000)39:0.0249483354,(376473_Potamogeton_australiensis:0.1990149834,((376475_Potamogeton_drummondii:0.0000020577,376476_Potamogeton_ochreatus:0.0480690617)15:0.0000023561,376482_Potamogeton_tricarinatus:0.0000010000)32:0.0135875126)47:0.0428934737)44:0.0461084646,(((376459_Hydrilla_verticillata:0.0694303526,376488_Sagittaria_platyphylla:0.1524396620)72:0.0261616904,376511_Typhonium_alismifolium:0.1680974896)67:0.0292727443,(376494_Triglochin_hexagona:0.0198802186,376495_Triglochin_isingiana:0.0711925518)95:0.0865734409)79:0.0552643576)53:0.0449343350)93:0.0116872032,376424_Althenia_sp:0.0000010000)
(376418_Althenia_australis:0.0714995370,((376420_Althenia_cylindrocarpa:0.0000010000,376422_Althenia_patentifolia:0.0000010000)100:0.0627054891,(376421_Althenia_marina:0.0517514126,((((376427_Aponogeton_bullosus:0.0391967895,376430_Aponogeton_tofus:0.0302518654)100:0.5338739994,((((((376435_Cycnogeton_alcockia:0.0241754662,376441_Cycnogeton_procerum:0.0000024999)98:0.1928755822,376466_Posidonia_angustifolia:0.0142731521)100:0.6637914119,(376459_Hydrilla_verticillata:0.2818291115,376511_Typhonium_alismifolium:0.3638822160)62:0.0553830189)44:0.0808909880,376488_Sagittaria_platyphylla:0.4960111358)36:0.0797363431,(376494_Triglochin_hexagona:0.0593387504,376495_Triglochin_isingiana:0.1218622547)100:0.4040503378)27:0.0026660847,376500_Triglochin_stowardii:0.8973780939)62:0.0893821604)76:0.0725967787,376505_Zannichellia_palustris:0.1031566493)78:0.0318769099,(((376473_Potamogeton_australiensis:0.1904385110,(376475_Potamogeton_drummondii:0.0255558912,376482_Potamogeton_tricarinatus:0.0000024999)91:0.0475477567)55:0.0169518145,376476_Potamogeton_ochreatus:0.0493383935)100:0.1645245152,376489_Stuckenia_pectinata:0.1006170038)90:0.0538418012)96:0.0929418950)81:0.0206607543)85:0.0318118263,376424_Althenia_sp:0.0274668281)
(376418_Althenia_australis:0.0117002897,((376420_Althenia_cylindrocarpa:0.0000010000,(376422_Althenia_patentifolia:0.0000010000,(((376430_Aponogeton_tofus:0.6138049924,376476_Potamogeton_ochreatus:0.0000023184)54:0.0347291494,(376473_Potamogeton_australiensis:0.0294267595,((376475_Potamogeton_drummondii:0.0000010000,(376489_Stuckenia_pectinata:0.0246439623,376505_Zannichellia_palustris:0.0193034826)72:0.0188975800)61:0.0000020227,376482_Potamogeton_tricarinatus:0.0000010000)53:0.0849177372)64:0.0197394969)30:0.0265971921,(((((((376435_Cycnogeton_alcockia:0.0054983603,376441_Cycnogeton_procerum:0.0000010000)96:0.1259878143,376466_Posidonia_angustifolia:0.0234380742)99:0.4516016387,376500_Triglochin_stowardii:0.3921640091)81:0.1992046269,376488_Sagittaria_platyphylla:0.0352459094)79:0.1187837991,376459_Hydrilla_verticillata:0.0678743289)59:0.0294451265,376511_Typhonium_alismifolium:0.1586661230)62:0.0281813186,(376494_Triglochin_hexagona:0.0211893497,376495_Triglochin_isingiana:0.0695903058)93:0.0815508730)58:0.0680715847)79:0.0125363993)42:0.0000010000)67:0.0000010000,376421_Althenia_marina:0.0000010000)90:0.0116650850,376424_Althenia_sp:0.0000010000)
(376416_Alisma_lanceolatum:0.0065037319,376417_Alisma_plantago_aquatica:0.0000010000,(((((((((((376418_Althenia_australis:0.0104755584,(376420_Althenia_cylindrocarpa:0.0044659602,(376422_Althenia_patentifolia:0.0049765790,376423_Althenia_preissii:0.0000010000)100:0.0024337473)100:0.0296883714)98:0.0114122984,376421_Althenia_marina:0.0058975318)99:0.0286719279,376505_Zannichellia_palustris:0.0837964738)94:0.0114698082,(((((376475_Potamogeton_drummondii:0.0000010000,376480_Potamogeton_sulcatus:0.0000010000)23:0.0000010000,376482_Potamogeton_tricarinatus:0.0000010000)58:0.0000010000,376481_Potamogeton_tepperi:0.0000010000)99:0.0172047525,(376476_Potamogeton_ochreatus:0.0051344011,376478_Potamogeton_perfoliatus:0.0000010000)98:0.0087300842)96:0.0211212147,376489_Stuckenia_pectinata:0.0430171551)97:0.0139295526)99:0.0622489402,376458_Heterozostera_polychlamys:0.1775338440)96:0.0446358181,((((376425_Amphibolis_antarctica:0.0195391357,376426_Amphibolis_griffithii:0.0111472511)100:0.0175995934,(376492_Thalassodendron_ciliatum:0.0083783309,376493_Thalassodendron_pachyrhizum:0.0146232846)100:0.0716826954)86:0.0098824110,376490_Syringodium_isoetifolium:0.0522872997)100:0.0477846514,(((((376466_Posidonia_angustifolia:0.0000010000,376471_Posidonia_robertsoniae:0.0057851443)67:0.0000010000,(376467_Posidonia_australis:0.0042450456,376472_Posidonia_sinuosa:0.0058951150)72:0.0000010000)98:0.0026758251,376468_Posidonia_coriacea:0.0000021832)75:0.0000010000,376469_Posidonia_denhartogii:0.0000010000)100:0.0311950502,((376483_Ruppia_maritima:0.0176811550,376484_Ruppia_megacarpa:0.0250645493)99:0.0120110844,376485_Ruppia_polycarpa:0.0192289454)100:0.0701173701)56:0.0160299891)98:0.0364502762)99:0.0531899514,((376435_Cycnogeton_alcockia:0.0176562962,(376439_Cycnogeton_microtuberosum:0.0000010000,376441_Cycnogeton_procerum:0.0000010000)100:0.0352270852)100:0.0511826843,(376494_Triglochin_hexagona:0.0318084311,((((((376495_Triglochin_isingiana:0.0063157915,376499_Triglochin_nana:0.0136985363)100:0.0220538411,376497_Triglochin_minutissima:0.0170209788)61:0.0025283193,376501_Triglochin_trichophora:0.0176821000)61:0.0030072226,376500_Triglochin_stowardii:0.0155816319)54:0.0049707829,376496_Triglochin_longicarpa:0.0338821803)82:0.0090337302,376502_Triglochin_turrifera:0.0188070833)100:0.0595061140)100:0.1205285413)98:0.0538011874)98:0.0746591427,376509_Zantedeschia_aethiopica:0.1255003314)79:0.0507633988,((376433_Blyxa_japonica:0.1174748585,376446_Egeria_densa:0.0912900085)96:0.0357444714,(((((376450_Halophila_capricorni:0.0018021958,(376451_Halophila_decipiens:0.0000010000,376454_Halophila_decipiens:0.0000010000)100:0.0038131299)93:0.0130494701,376453_Halophila_ovalis:0.0163802033)95:0.0183455627,(376455_Halophila_spinulosa:0.0000010000,376456_Halophila_tricostata:0.0000010000)100:0.0172420671)100:0.0527046777,376491_Thalassia_hemprichii:0.0652222995)95:0.0383106491,((376459_Hydrilla_verticillata:0.1116011435,(376463_Najas_tenuifolia:0.0928405446,((376503_Vallisneria_australis:0.0238792085,376506_Vallisneria_nana:0.0075579017)42:0.0034485423,376504_Vallisneria_caulescens:0.0127943311)100:0.0658839548)84:0.0237690914)64:0.0169223342,376461_Limnobium_laevigatum:0.1055834128)88:0.0241272332)81:0.0248569303)100:0.0754553558)100:0.0850000425,376460_Hydrocleys_nymphoides:0.0631450354)99:0.0398611827,376488_Sagittaria_platyphylla:0.0516748901)100:0.0595602966)
(376416_Alisma_lanceolatum:0.0065562606,376417_Alisma_plantago_aquatica:0.0000010000,((((((((((376418_Althenia_australis:0.0050436687,376424_Althenia_sp:0.0183052740)100:0.0303936857,((376420_Althenia_cylindrocarpa:0.0104760289,(376422_Althenia_patentifolia:0.0085238971,376423_Althenia_preissii:0.0000022774)100:0.0179651495)100:0.0431700946,376421_Althenia_marina:0.0201479548)91:0.0262400465)100:0.0448373974,376505_Zannichellia_palustris:0.1259117872)98:0.0106287927,(((((376475_Potamogeton_drummondii:0.0000023997,376481_Potamogeton_tepperi:0.0000010000)70:0.0000028300,376480_Potamogeton_sulcatus:0.0000010000)92:0.0021912603,376482_Potamogeton_tricarinatus:0.0394430476)97:0.0122155742,376478_Potamogeton_perfoliatus:0.0376768126)98:0.0174233306,376489_Stuckenia_pectinata:0.0625832198)100:0.0215386496)100:0.0985535148,((((376425_Amphibolis_antarctica:0.0432166445,376426_Amphibolis_griffithii:0.0129277599)100:0.0350418166,(376490_Syringodium_isoetifolium:0.0581196799,(376492_Thalassodendron_ciliatum:0.0226585584,376493_Thalassodendron_pachyrhizum:0.0154363899)100:0.0890018868)42:0.0122982580)100:0.0802711199,((((376466_Posidonia_angustifolia:0.0000010000,376471_Posidonia_robertsoniae:0.0073273376)92:0.0000024855,(376467_Posidonia_australis:0.0039127196,376472_Posidonia_sinuosa:0.0051904813)89:0.0000022016)99:0.0022726777,376468_Posidonia_coriacea:0.0000021312)82:0.0000025635,376469_Posidonia_denhartogii:0.0000022349)100:0.0963637006)91:0.0364094753,(((376483_Ruppia_maritima:0.0165572170,376487_Ruppia_tuberosa:0.0179961410)92:0.0053156130,376484_Ruppia_megacarpa:0.0284135644)94:0.0134670746,376485_Ruppia_polycarpa:0.0232135550)100:0.1395219214)97:0.0444994105)57:0.0570729654,(((376435_Cycnogeton_alcockia:0.0214501058,(376439_Cycnogeton_microtuberosum:0.0000010000,376441_Cycnogeton_procerum:0.0000023906)100:0.0616913168)100:0.0508882251,(376457_Heterozostera_nigricaulis:0.0427024766,376458_Heterozostera_polychlamys:0.0369743214)100:0.2856851030)54:0.0635397279,(376494_Triglochin_hexagona:0.0480981172,((((376495_Triglochin_isingiana:0.0075653994,376499_Triglochin_nana:0.0209855954)100:0.0236856375,376496_Triglochin_longicarpa:0.0323865150)28:0.0018332132,((376497_Triglochin_minutissima:0.0234522229,376501_Triglochin_trichophora:0.0175913351)36:0.0049861622,376500_Triglochin_stowardii:0.0167941070)62:0.0067096495)83:0.0161966825,376502_Triglochin_turrifera:0.0333541947)88:0.0673702467)100:0.1744332719)55:0.0678002883)84:0.0537596046,(((376433_Blyxa_japonica:0.1221747697,376446_Egeria_densa:0.1320233238)93:0.0546062183,(((((376450_Halophila_capricorni:0.0024322193,(376451_Halophila_decipiens:0.0000010000,376454_Halophila_decipiens:0.0000010000)100:0.0032527117)97:0.0109908361,376453_Halophila_ovalis:0.0283596426)100:0.0283014841,(376455_Halophila_spinulosa:0.0000010000,376456_Halophila_tricostata:0.0000010000)100:0.0145257892)100:0.0969890254,376491_Thalassia_hemprichii:0.0504651926)100:0.0735633679,(((376459_Hydrilla_verticillata:0.1609509211,(376503_Vallisneria_australis:0.0159357878,(376504_Vallisneria_caulescens:0.0202575148,376506_Vallisneria_nana:0.0132977846)96:0.0087430143)100:0.0911056595)85:0.0554930875,376463_Najas_tenuifolia:0.1655625405)82:0.0386008918,376461_Limnobium_laevigatum:0.0879941097)89:0.0467053640)88:0.0289817030)94:0.0826020709,(376498_Aff_Plantago:0.2200866380,376508_Ceratophyllum_demersum:0.1622956719)58:0.0873483685)29:0.0499814138)29:0.0486300592,((376486_Ruppia_sp:0.0000010000,376510_Lemna_disperma:0.0000022905)100:0.3506097066,376509_Zantedeschia_aethiopica:0.0878541051)34:0.0543469357)100:0.1443334874,376460_Hydrocleys_nymphoides:0.0700511565)98:0.0401296331,376488_Sagittaria_platyphylla:0.0995666591)100:0.0571831798)
(376416_Alisma_lanceolatum:0.0063343690,376417_Alisma_plantago_aquatica:0.0000010000,(((((((((((376418_Althenia_australis:0.0106187273,(376420_Althenia_cylindrocarpa:0.0067574863,(376422_Althenia_patentifolia:0.0040660869,376423_Althenia_preissii:0.0000010000)100:0.0019419405)100:0.0239534732)99:0.0095236122,376421_Althenia_marina:0.0018680032)99:0.0162718077,376505_Zannichellia_palustris:0.0881616423)98:0.0112071546,((((((376473_Potamogeton_australiensis:0.0098919148,376482_Potamogeton_tricarinatus:0.0000010000)41:0.0000023971,376480_Potamogeton_sulcatus:0.0000010000)33:0.0000010000,376475_Potamogeton_drummondii:0.0000010000)40:0.0000010000,376481_Potamogeton_tepperi:0.0000010000)93:0.0139660879,(376476_Potamogeton_ochreatus:0.0051244747,376478_Potamogeton_perfoliatus:0.0000010000)96:0.0087080391)94:0.0169626122,376489_Stuckenia_pectinata:0.0431449944)97:0.0108733472)100:0.0516420871,(376457_Heterozostera_nigricaulis:0.0060015581,376458_Heterozostera_polychlamys:0.0066638200)100:0.1777054268)94:0.0357396756,(((((376425_Amphibolis_antarctica:0.0051279625,376426_Amphibolis_griffithii:0.0078629450)100:0.0180659490,(376492_Thalassodendron_ciliatum:0.0084146461,376493_Thalassodendron_pachyrhizum:0.0146700173)100:0.0706582380)94:0.0087690610,376490_Syringodium_isoetifolium:0.0521010444)100:0.0536224440,((((376466_Posidonia_angustifolia:0.0000010000,376471_Posidonia_robertsoniae:0.0057875409)66:0.0000010000,(376467_Posidonia_australis:0.0042457071,376472_Posidonia_sinuosa:0.0058953323)68:0.0000010000)98:0.0026767295,376468_Posidonia_coriacea:0.0000010000)76:0.0000010000,376469_Posidonia_denhartogii:0.0000010000)100:0.0326874891)62:0.0126874650,(((376483_Ruppia_maritima:0.0376837040,376487_Ruppia_tuberosa:0.0148497699)86:0.0097982581,376484_Ruppia_megacarpa:0.0235073705)98:0.0131154807,376485_Ruppia_polycarpa:0.0194682706)100:0.0652236132)98:0.0362115505)99:0.0436741004,((376435_Cycnogeton_alcockia:0.0185814217,376441_Cycnogeton_procerum:0.0257797167)100:0.0361060290,(376494_Triglochin_hexagona:0.0268942090,((((((376495_Triglochin_isingiana:0.0075220848,376499_Triglochin_nana:0.0114894837)100:0.0190998816,376497_Triglochin_minutissima:0.0171501764)70:0.0022375619,376501_Triglochin_trichophora:0.0154392239)68:0.0030648703,376500_Triglochin_stowardii:0.0132905980)66:0.0051502732,376496_Triglochin_longicarpa:0.0326532437)78:0.0067453181,376502_Triglochin_turrifera:0.0180715010)99:0.0442909781)100:0.1074445142)99:0.0400519145)98:0.0585191084,376509_Zantedeschia_aethiopica:0.1397342726)85:0.0433428369,((376433_Blyxa_japonica:0.1050408155,376446_Egeria_densa:0.0936054440)94:0.0334915563,(((((376450_Halophila_capricorni:0.0000010000,(376451_Halophila_decipiens:0.0000010000,376454_Halophila_decipiens:0.0000010000)100:0.0041481893)94:0.0119754618,376453_Halophila_ovalis:0.0160648681)96:0.0169551666,(376455_Halophila_spinulosa:0.0000010000,376456_Halophila_tricostata:0.0000010000)100:0.0182691423)100:0.0481989801,376491_Thalassia_hemprichii:0.0574282367)94:0.0302873160,((376459_Hydrilla_verticillata:0.0920406153,(376463_Najas_tenuifolia:0.0939191712,((376503_Vallisneria_australis:0.0239515612,376506_Vallisneria_nana:0.0075660789)44:0.0034462930,376504_Vallisneria_caulescens:0.0123295771)100:0.0620641472)77:0.0231845302)62:0.0191510506,376461_Limnobium_laevigatum:0.1056417025)88:0.0276793508)78:0.0224823593)99:0.0594973850)100:0.0869346851,376460_Hydrocleys_nymphoides:0.0636973367)99:0.0390366197,376488_Sagittaria_platyphylla:0.0518266652)100:0.0585875616)
(376418_Althenia_australis:0.0381293246,376422_Althenia_patentifolia:0.0180080715,((((((((((376435_Cycnogeton_alcockia:0.0046340298,376441_Cycnogeton_procerum:0.0034057653)97:0.0215956818,376439_Cycnogeton_microtuberosum:0.0115151087)100:0.1058555559,(376494_Triglochin_hexagona:0.0442351789,((((376495_Triglochin_isingiana:0.0034175798,376499_Triglochin_nana:0.0000010000)98:0.0364288209,376502_Triglochin_turrifera:0.0397367706)61:0.0123369326,(376500_Triglochin_stowardii:0.0130461162,376501_Triglochin_trichophora:0.0064997236)89:0.0064480329)19:0.0000020259,376497_Triglochin_minutissima:0.0134717989)93:0.0573718120)100:0.1404335929)97:0.0850419547,376508_Ceratophyllum_demersum:0.1751197208)91:0.0536108370,(376509_Zantedeschia_aethiopica:0.0779532695,(376510_Lemna_disperma:0.1066511468,376511_Typhonium_alismifolium:0.0850264170)52:0.0178987240)99:0.0972429329)84:0.0711976387,((376446_Egeria_densa:0.0923569487,376491_Thalassia_hemprichii:0.1087116584)83:0.0430308965,((((376466_Posidonia_angustifolia:0.0000010000,(376467_Posidonia_australis:0.0000010000,(376468_Posidonia_coriacea:0.0000011073,376472_Posidonia_sinuosa:0.0000010000)32:0.0000010000)15:0.0033560671)19:0.0000011339,376470_Posidonia_ostenfeldii:0.0000010000)55:0.0000010000,376471_Posidonia_robertsoniae:0.0000010000)99:0.0688460380,(376483_Ruppia_maritima:0.1433666513,(376484_Ruppia_megacarpa:0.0179284950,376485_Ruppia_polycarpa:0.0419914721)80:0.0791270977)79:0.0666337896)74:0.0668137923)58:0.0059114876)86:0.0613450543,376498_Aff_Plantago:0.2768340572)94:0.0805387427,376507_Zostera_muelleri:0.0964837026)89:0.0742229720,376505_Zannichellia_palustris:0.1141764689)80:0.0166954611,376489_Stuckenia_pectinata:0.0379737245)99:0.0585031905)
(376418_Althenia_australis:0.0000024661,(376421_Althenia_marina:0.0346378206,(376422_Althenia_patentifolia:0.0670842369,((((((((((376435_Cycnogeton_alcockia:0.0035147499,(376436_Cycnogeton_dubium:0.0906493642,376441_Cycnogeton_procerum:0.0000010000)86:0.0029706387)59:0.0137990683,376439_Cycnogeton_microtuberosum:0.0471900390)100:0.1713378598,(376494_Triglochin_hexagona:0.0460454259,((376495_Triglochin_isingiana:0.0021990789,376499_Triglochin_nana:0.0000010000)99:0.0340098603,(((376497_Triglochin_minutissima:0.0565187038,376502_Triglochin_turrifera:0.0381421844)52:0.0209913716,376500_Triglochin_stowardii:0.0440940008)55:0.1203866966,376501_Triglochin_trichophora:0.0179333241)53:0.0376595227)97:0.0676176820)100:0.1597395549)89:0.0381602241,376463_Najas_tenuifolia:0.3514122161)54:0.0854254439,376508_Ceratophyllum_demersum:0.2458110760)34:0.0625724861,((((376466_Posidonia_angustifolia:0.0000010000,(((376467_Posidonia_australis:0.0054874280,376468_Posidonia_coriacea:0.0000010000)76:0.0000026402,376470_Posidonia_ostenfeldii:0.0000010000)69:0.0031033067,376472_Posidonia_sinuosa:0.0000010000)58:0.0000010000)62:0.0000010000,376471_Posidonia_robertsoniae:0.0000010000)100:0.0826976378,(376483_Ruppia_maritima:0.1136755742,(376484_Ruppia_megacarpa:0.0101028462,376485_Ruppia_polycarpa:0.0473870642)95:0.0725679729)100:0.0934826202)95:0.0688387493,(376498_Aff_Plantago:0.2930505554,((376509_Zantedeschia_aethiopica:0.1226576338,376511_Typhonium_alismifolium:0.0733105902)98:0.0561111022,376510_Lemna_disperma:0.3239000568)98:0.0681436597)37:0.0538162587)33:0.0524744897)33:0.0279552271,(376446_Egeria_densa:0.2181687674,376491_Thalassia_hemprichii:0.1260989478)95:0.1484470688)90:0.1088282731,376507_Zostera_muelleri:0.1123728210)99:0.1010211351,376505_Zannichellia_palustris:0.1113301594)79:0.0143996780,376489_Stuckenia_pectinata:0.0614204553)100:0.0778159610)56:0.0123774195)98:0.0239172407,376424_Althenia_sp:0.0231842169)
(376418_Althenia_australis:0.0000010000,(376421_Althenia_marina:0.0000010000,376424_Althenia_sp:0.0161242630)54:0.0000010000,(376422_Althenia_patentifolia:0.0106284162,((((((((((376435_Cycnogeton_alcockia:0.0050967919,376436_Cycnogeton_dubium:0.0000010000)80:0.0000023414,376441_Cycnogeton_procerum:0.0000010000)88:0.0103139542,376439_Cycnogeton_microtuberosum:0.0085773031)94:0.0565810602,(376463_Najas_tenuifolia:0.0925525791,(376494_Triglochin_hexagona:0.0221565819,(((376495_Triglochin_isingiana:0.0045875398,376499_Triglochin_nana:0.0000010000)98:0.0235129712,376502_Triglochin_turrifera:0.0396717415)65:0.0078798350,(376497_Triglochin_minutissima:0.0133332456,(376500_Triglochin_stowardii:0.0128899490,376501_Triglochin_trichophora:0.0064169621)92:0.0063791306)71:0.0000010000)93:0.0376834251)93:0.0620729596)45:0.0078468560)74:0.0581426258,376508_Ceratophyllum_demersum:0.1574600997)74:0.0319063037,(376509_Zantedeschia_aethiopica:0.0395068101,(376510_Lemna_disperma:0.1120308005,376511_Typhonium_alismifolium:0.0488947144)51:0.0072587331)96:0.0518360851)72:0.0444286929,((((376466_Posidonia_angustifolia:0.0000010000,(376470_Posidonia_ostenfeldii:0.0000010000,376472_Posidonia_sinuosa:0.0000010000)43:0.0000010000)17:0.0000010000,(376468_Posidonia_coriacea:0.0000020913,376471_Posidonia_robertsoniae:0.0000010000)58:0.0000010000)20:0.0000022429,376467_Posidonia_australis:0.0000010000)91:0.0150685733,((376483_Ruppia_maritima:0.0323889373,376484_Ruppia_megacarpa:0.0000010000)80:0.0230176646,376485_Ruppia_polycarpa:0.0363196442)97:0.0961807122)87:0.0508466771)25:0.0000020581,(376446_Egeria_densa:0.0968613449,376491_Thalassia_hemprichii:0.1037111655)81:0.0436092069)97:0.0989316180,376507_Zostera_muelleri:0.1037443807)98:0.0506345155,376489_Stuckenia_pectinata:0.0222928198)97:0.0345589404)93:0.0147192786)
(376418_Althenia_australis:0.0726873655,((((((376435_Cycnogeton_alcockia:0.2066038193,376504_Vallisneria_caulescens:0.0536136405)40:0.0000029551,376498_Aff_Plantago:0.1535448466)89:0.5651137111,(376483_Ruppia_maritima:0.0000028315,376490_Syringodium_isoetifolium:0.2459085473)99:0.7928966018)71:0.3665654417,376491_Thalassia_hemprichii:0.0396868027)69:0.1447544102,376479_Potamogeton_reduncus:0.1138381871)56:0.0473325496,(376457_Heterozostera_nigricaulis:0.0000010000,376458_Heterozostera_polychlamys:0.0000010000)96:0.1323488706)62:0.0639776612,376505_Zannichellia_palustris:0.0000010000)
(376418_Althenia_australis:0.1308410848,(((((376435_Cycnogeton_alcockia:0.2278614112,376498_Aff_Plantago:0.3467307093)71:0.0496751228,376504_Vallisneria_caulescens:0.2214841277)72:0.1856694340,(376483_Ruppia_maritima:0.2104598963,376490_Syringodium_isoetifolium:0.2248846874)70:0.1380511619)99:0.6153251225,(376479_Potamogeton_reduncus:0.3925037775,376491_Thalassia_hemprichii:0.0638988565)84:0.1878372325)78:0.1136724932,(376457_Heterozostera_nigricaulis:0.0138782429,376458_Heterozostera_polychlamys:0.0000010000)99:0.2223908368)97:0.1968262710,376505_Zannichellia_palustris:0.1978919373)
(376418_Althenia_australis:0.0723513574,((((((376435_Cycnogeton_alcockia:0.2018995963,376498_Aff_Plantago:0.1570228861)79:0.0524182822,376504_Vallisneria_caulescens:0.0000022794)92:0.4327498390,(376483_Ruppia_maritima:0.0000024305,376490_Syringodium_isoetifolium:0.2420332849)99:0.4847669528)92:0.4902828629,376491_Thalassia_hemprichii:0.1003180190)72:0.0942497118,376479_Potamogeton_reduncus:0.1098940510)50:0.0293541042,(376457_Heterozostera_nigricaulis:0.0000010000,376458_Heterozostera_polychlamys:0.0187450585)94:0.1182784645)72:0.0678136571,376505_Zannichellia_palustris:0.0000022104)
(376418_Althenia_australis:0.0046408152,376424_Althenia_sp:0.0171725346,((((((((376432_Blyxa_octandra:0.0000029475,(376484_Ruppia_megacarpa:0.1114629878,376498_Aff_Plantago:0.3552995806)97:0.2892678185)93:0.0945669702,376446_Egeria_densa:0.0899788077)98:0.1752022936,376505_Zannichellia_palustris:0.1578418805)91:0.1069402703,376489_Stuckenia_pectinata:0.0327792332)51:0.0482764605,376476_Potamogeton_ochreatus:0.0225368163)41:0.0572463608,376475_Potamogeton_drummondii:0.0000010000)19:0.0000027996,376481_Potamogeton_tepperi:0.0000010000)62:0.0562580539,((376494_Triglochin_hexagona:0.0946236720,376502_Triglochin_turrifera:0.1089644263)61:0.0236966928,376501_Triglochin_trichophora:0.0136006435)100:0.3769062779)83:0.0640765243)
(376418_Althenia_australis:0.0031944129,376424_Althenia_sp:0.0186313031,(((((376432_Blyxa_octandra:0.1239706701,376484_Ruppia_megacarpa:0.3708166088)100:0.4704213731,376446_Egeria_densa:0.1908443046)51:0.0422720650,376498_Aff_Plantago:0.5736447284)99:0.3106936862,(376494_Triglochin_hexagona:0.0840900345,(376501_Triglochin_trichophora:0.0366138241,376502_Triglochin_turrifera:0.0448727288)98:0.1046367255)96:0.1653690678)97:0.3288797110,(((376475_Potamogeton_drummondii:0.0000010000,376481_Potamogeton_tepperi:0.0000010000)81:0.0089832725,376476_Potamogeton_ochreatus:0.0805014099)94:0.0401681234,(376489_Stuckenia_pectinata:0.0947952889,376505_Zannichellia_palustris:0.2855239843)53:0.0300031148)62:0.0833040196)99:0.1150271597)
(376418_Althenia_australis:0.0000010000,(376424_Althenia_sp:0.0050837975,(376494_Triglochin_hexagona:0.0239856443,(376501_Triglochin_trichophora:0.0160880251,376502_Triglochin_turrifera:0.0310836690)69:0.0193717502)100:0.2055039797)65:0.0327232599,(((((((376432_Blyxa_octandra:0.1104182100,376498_Aff_Plantago:0.3093783703)39:0.0216084978,376484_Ruppia_megacarpa:0.0526323686)100:0.5311544289,376489_Stuckenia_pectinata:0.0000020301)30:0.0163872536,376476_Potamogeton_ochreatus:0.0287467479)18:0.0047852726,(376446_Egeria_densa:0.2706269020,376505_Zannichellia_palustris:0.0339306833)56:0.1093446148)51:0.0378491116,376481_Potamogeton_tepperi:0.0000010000)24:0.0000021702,376475_Potamogeton_drummondii:0.0000010000)82:0.0877711249)
(376416_Alisma_lanceolatum:0.0041375482,376417_Alisma_plantago_aquatica:0.0000028251,((((((((((376418_Althenia_australis:0.0032946900,376424_Althenia_sp:0.0068886976)100:0.0276315096,((376420_Althenia_cylindrocarpa:0.0000010000,(376422_Althenia_patentifolia:0.0000010000,376423_Althenia_preissii:0.0000010000)24:0.0000010000)100:0.0314637084,376421_Althenia_marina:0.0236236288)67:0.0000021385)85:0.0139895181,(((376473_Potamogeton_australiensis:0.0057198869,((376474_Potamogeton_crispus:0.0201133405,(376476_Potamogeton_ochreatus:0.0000010000,376477_Potamogeton_octandrus:0.0000010000)99:0.0035040212)98:0.0072211440,(376475_Potamogeton_drummondii:0.0100767877,(376479_Potamogeton_reduncus:0.0000010000,((376480_Potamogeton_sulcatus:0.0000010000,376482_Potamogeton_tricarinatus:0.0000010000)36:0.0000010000,376481_Potamogeton_tepperi:0.0000010000)81:0.0000026045)96:0.0032872894)98:0.0102716365)71:0.0000020662)94:0.0060779451,376478_Potamogeton_perfoliatus:0.0000023825)99:0.0313132380,(376489_Stuckenia_pectinata:0.0410467315,376505_Zannichellia_palustris:0.0373546942)95:0.0072953785)79:0.0102868434)100:0.0507229635,((376457_Heterozostera_nigricaulis:0.0000010000,376458_Heterozostera_polychlamys:0.0000010000)99:0.0205936674,376507_Zostera_muelleri:0.0071930723)100:0.1550129302)82:0.0242033086,((((((376419_Althenia_bilocularis:0.0000010000,376484_Ruppia_megacarpa:0.0000010000)100:0.0137344614,((376483_Ruppia_maritima:0.0305253763,376487_Ruppia_tuberosa:0.0000010000)93:0.0000026256,376486_Ruppia_sp:0.0068568464)100:0.0169291911)96:0.0032540410,376485_Ruppia_polycarpa:0.0033677430)100:0.0663986582,((((376425_Amphibolis_antarctica:0.0000010000,376426_Amphibolis_griffithii:0.0033711586)100:0.0209561343,(376492_Thalassodendron_ciliatum:0.0139133098,376493_Thalassodendron_pachyrhizum:0.0032056052)100:0.0278091369)59:0.0032089199,376490_Syringodium_isoetifolium:0.0207994192)55:0.0028824480,376444_Cymodocea_serrulata:0.0227760715)100:0.0634009338)96:0.0202623368,((((376466_Posidonia_angustifolia:0.0000010000,376467_Posidonia_australis:0.0000010000)100:0.0033868502,376472_Posidonia_sinuosa:0.0000010000)68:0.0000010000,376471_Posidonia_robertsoniae:0.0000010000)58:0.0000010000,(376468_Posidonia_coriacea:0.0000010000,376469_Posidonia_denhartogii:0.0000010000)99:0.0035286454)99:0.0323480778)89:0.0075275820,376470_Posidonia_ostenfeldii:0.0476275528)100:0.0581701778)90:0.0217309225,376462_Maundia_triglochinoides:0.1135318044)60:0.0148647204,((((376435_Cycnogeton_alcockia:0.0039410048,(376436_Cycnogeton_dubium:0.0000010000,376438_Cycnogeton_lineare:0.0000010000)41:0.0000010000)89:0.0042457147,376441_Cycnogeton_procerum:0.0169956639)97:0.0161473660,376439_Cycnogeton_microtuberosum:0.0099023460)100:0.0643559330,(376494_Triglochin_hexagona:0.0191673893,(((((376495_Triglochin_isingiana:0.0000010000,376499_Triglochin_nana:0.0039192718)99:0.0078479201,376497_Triglochin_minutissima:0.0118067330)30:0.0000010000,(376501_Triglochin_trichophora:0.0210976804,376502_Triglochin_turrifera:0.0157511912)38:0.0000010000)27:0.0000010000,376496_Triglochin_longicarpa:0.0158409241)72:0.0044254603,376500_Triglochin_stowardii:0.0034221125)97:0.0398721869)100:0.0931193703)79:0.0132812800)58:0.0316848372,((((376432_Blyxa_octandra:0.0860344320,376433_Blyxa_japonica:0.0000010000)100:0.0613591921,376446_Egeria_densa:0.0811446448)69:0.0316647318,376461_Limnobium_laevigatum:0.0749639938)29:0.0236937066,(376463_Najas_tenuifolia:0.0738145732,(376503_Vallisneria_australis:0.0170283353,(376504_Vallisneria_caulescens:0.0280056320,376506_Vallisneria_nana:0.0066505843)100:0.0084157267)100:0.0730910749)98:0.0465488446)90:0.0650792830)30:0.0273581111,((376427_Aponogeton_bullosus:0.1279601218,376508_Ceratophyllum_demersum:0.2135645470)35:0.0376680254,(376509_Zantedeschia_aethiopica:0.1226210375,376510_Lemna_disperma:0.1569391573)99:0.0491831118)28:0.0229588421)100:0.0953741522,(376460_Hydrocleys_nymphoides:0.0194990571,376488_Sagittaria_platyphylla:0.0728852749)83:0.0198733912)100:0.0564092899)
(376416_Alisma_lanceolatum:0.0000022139,376417_Alisma_plantago_aquatica:0.0073098815,(((((((((376418_Althenia_australis:0.0263328421,376424_Althenia_sp:0.0239504361)100:0.0349188984,(((376420_Althenia_cylindrocarpa:0.0000010000,376422_Althenia_patentifolia:0.0000010000)66:0.0000023929,376423_Althenia_preissii:0.0000010000)100:0.0954710129,376421_Althenia_marina:0.0313916942)79:0.0157089801)80:0.0278062968,((((376474_Potamogeton_crispus:0.0158742356,376477_Potamogeton_octandrus:0.0379750076)99:0.1295647098,(((376475_Potamogeton_drummondii:0.0201870150,(((376479_Potamogeton_reduncus:0.0000010000,376481_Potamogeton_tepperi:0.0020087326)84:0.0000010000,376480_Potamogeton_sulcatus:0.0000010000)85:0.0000010000,376482_Potamogeton_tricarinatus:0.0000010000)98:0.0051455558)99:0.0187058752,376476_Potamogeton_ochreatus:0.0063271498)59:0.0216196654,376478_Potamogeton_perfoliatus:0.0000023972)38:0.0259343767)99:0.0506637474,376489_Stuckenia_pectinata:0.0655300510)98:0.0231606212,376505_Zannichellia_palustris:0.0719834196)100:0.0451602319)100:0.1372443602,((376457_Heterozostera_nigricaulis:0.0047965079,376458_Heterozostera_polychlamys:0.0000010000)100:0.0464922321,376507_Zostera_muelleri:0.0000027269)100:0.2588025455)84:0.0823822524,(((((376419_Althenia_bilocularis:0.0000010000,376484_Ruppia_megacarpa:0.0000010000)99:0.0190702921,376485_Ruppia_polycarpa:0.0247957962)68:0.0082951079,((376483_Ruppia_maritima:0.0573475831,376487_Ruppia_tuberosa:0.0000010000)78:0.0000022601,376486_Ruppia_sp:0.0143554201)99:0.0160471729)100:0.1890639376,((((376425_Amphibolis_antarctica:0.0015656798,376426_Amphibolis_griffithii:0.0044863074)100:0.0422901737,(376444_Cymodocea_serrulata:0.0330732467,376490_Syringodium_isoetifolium:0.0311774824)99:0.0134199966)93:0.0107815819,(376492_Thalassodendron_ciliatum:0.0190682200,376493_Thalassodendron_pachyrhizum:0.0935569770)100:0.0443292355)100:0.1213318646,((((((376466_Posidonia_angustifolia:0.0000010000,376467_Posidonia_australis:0.0000010000)99:0.0024736257,376472_Posidonia_sinuosa:0.0000010000)70:0.0000010000,376471_Posidonia_robertsoniae:0.0000010000)68:0.0024394787,376468_Posidonia_coriacea:0.0000020888)69:0.0178039149,376469_Posidonia_denhartogii:0.0049679925)99:0.0650738361,376470_Posidonia_ostenfeldii:0.0391942833)96:0.0488201330)84:0.0414921877)100:0.1070368491,376462_Maundia_triglochinoides:0.0919285970)62:0.0249903717)72:0.0342797863,(((((376435_Cycnogeton_alcockia:0.0032271239,376438_Cycnogeton_lineare:0.0000010000)100:0.0064846762,376436_Cycnogeton_dubium:0.0000010000)100:0.0330461276,376439_Cycnogeton_microtuberosum:0.0000023357)96:0.0349940906,376441_Cycnogeton_procerum:0.1107781324)100:0.1650946953,(376494_Triglochin_hexagona:0.0262169135,((((376495_Triglochin_isingiana:0.0014292783,376499_Triglochin_nana:0.0148615970)100:0.0500897509,376501_Triglochin_trichophora:0.0251118761)91:0.0062167104,((376496_Triglochin_longicarpa:0.0203139261,376497_Triglochin_minutissima:0.0205570658)89:0.0051237514,376500_Triglochin_stowardii:0.0242263657)92:0.0107801500)96:0.0818225025,376502_Triglochin_turrifera:0.0363180382)95:0.0607997413)100:0.2514294897)83:0.0596384875)65:0.0509212171,((((376432_Blyxa_octandra:0.0787540430,376433_Blyxa_japonica:0.0000021847)100:0.1285587968,376446_Egeria_densa:0.1285599356)89:0.0474470702,376461_Limnobium_laevigatum:0.0725568794)80:0.0393495289,(376463_Najas_tenuifolia:0.0658419201,(376503_Vallisneria_australis:0.0128290250,(376504_Vallisneria_caulescens:0.0789963323,376506_Vallisneria_nana:0.0077888674)100:0.0138036891)100:0.0931563987)96:0.0497629388)99:0.0812001478)52:0.0470495765,((376427_Aponogeton_bullosus:0.1230213993,376508_Ceratophyllum_demersum:0.2537131314)51:0.0358019817,(376509_Zantedeschia_aethiopica:0.2235276174,376510_Lemna_disperma:0.1702645020)97:0.0776922583)53:0.0543232441)100:0.1322871587,(376460_Hydrocleys_nymphoides:0.0458333714,376488_Sagittaria_platyphylla:0.0982158354)97:0.0512878897)100:0.1041450736)
(376416_Alisma_lanceolatum:0.0041401852,376417_Alisma_plantago_aquatica:0.0000028830,(((((((((((376418_Althenia_australis:0.0032910517,376424_Althenia_sp:0.0068902692)100:0.0276382682,((376420_Althenia_cylindrocarpa:0.0000010000,(376422_Althenia_patentifolia:0.0000010000,376423_Althenia_preissii:0.0000010000)30:0.0000010000)99:0.0314722880,376421_Althenia_marina:0.0235941783)49:0.0000021622)76:0.0137615205,(((376473_Potamogeton_australiensis:0.0058164103,((376474_Potamogeton_crispus:0.0201134589,(376476_Potamogeton_ochreatus:0.0000010000,376477_Potamogeton_octandrus:0.0000010000)98:0.0035405775)97:0.0072962585,(376475_Potamogeton_drummondii:0.0101739996,(376479_Potamogeton_reduncus:0.0000010000,((376480_Potamogeton_sulcatus:0.0000010000,376481_Potamogeton_tepperi:0.0000010000)36:0.0000010000,376482_Potamogeton_tricarinatus:0.0000010000)85:0.0000010000)95:0.0033184936)97:0.0103685958)75:0.0000024775)94:0.0061386073,376478_Potamogeton_perfoliatus:0.0000010000)99:0.0316542565,(376489_Stuckenia_pectinata:0.0415002790,376505_Zannichellia_palustris:0.0377123750)94:0.0073232660)76:0.0105805481)99:0.0540311704,((376457_Heterozostera_nigricaulis:0.0000010000,376458_Heterozostera_polychlamys:0.0000010000)99:0.0216219976,376507_Zostera_muelleri:0.0065248698)100:0.1562083615)81:0.0254018345,((((((376419_Althenia_bilocularis:0.0000010000,376484_Ruppia_megacarpa:0.0000010000)100:0.0137285075,((376483_Ruppia_maritima:0.0307472861,376487_Ruppia_tuberosa:0.0000010000)89:0.0000010000,376486_Ruppia_sp:0.0068543790)100:0.0170611360)97:0.0032762632,376485_Ruppia_polycarpa:0.0033676517)100:0.0675305980,((((376425_Amphibolis_antarctica:0.0000010000,376426_Amphibolis_griffithii:0.0033718174)100:0.0209484471,(376492_Thalassodendron_ciliatum:0.0139282402,376493_Thalassodendron_pachyrhizum:0.0032039245)100:0.0278155026)72:0.0032058239,376490_Syringodium_isoetifolium:0.0207936100)69:0.0028884732,376444_Cymodocea_serrulata:0.0227616933)100:0.0627452804)96:0.0199662458,((((376466_Posidonia_angustifolia:0.0000010000,376467_Posidonia_australis:0.0000010000)99:0.0033865391,376472_Posidonia_sinuosa:0.0000010000)63:0.0000010000,376471_Posidonia_robertsoniae:0.0000010000)59:0.0000010000,(376468_Posidonia_coriacea:0.0000010000,376469_Posidonia_denhartogii:0.0000010000)99:0.0035276616)99:0.0322082343)86:0.0077054879,376470_Posidonia_ostenfeldii:0.0477274207)100:0.0518109113)89:0.0262818359,376462_Maundia_triglochinoides:0.1126005563)45:0.0037600618,376427_Aponogeton_bullosus:0.1711799342)35:0.0150903795,((((376435_Cycnogeton_alcockia:0.0039385964,(376436_Cycnogeton_dubium:0.0000010000,376438_Cycnogeton_lineare:0.0000010000)29:0.0000010000)79:0.0041083194,376441_Cycnogeton_procerum:0.0063428519)91:0.0160864169,376439_Cycnogeton_microtuberosum:0.0094626633)100:0.0641041937,(376494_Triglochin_hexagona:0.0186587042,((((376495_Triglochin_isingiana:0.0000010000,376499_Triglochin_nana:0.0039204596)99:0.0078457663,(376497_Triglochin_minutissima:0.0118034814,376502_Triglochin_turrifera:0.0157484264)61:0.0000010000)54:0.0000010000,(376496_Triglochin_longicarpa:0.0158473194,376501_Triglochin_trichophora:0.0210886508)50:0.0000010000)70:0.0041263281,376500_Triglochin_stowardii:0.0037227449)97:0.0401273105)100:0.0927467760)81:0.0161901556)85:0.0356505854,((376433_Blyxa_japonica:0.0551083865,376446_Egeria_densa:0.0856452649)60:0.0278883713,(376461_Limnobium_laevigatum:0.0694058258,(376463_Najas_tenuifolia:0.0727879450,(376503_Vallisneria_australis:0.0159752741,376506_Vallisneria_nana:0.0160019107)100:0.0737449116)98:0.0511161629)46:0.0221619927)93:0.0659588241)83:0.0431245417,376509_Zantedeschia_aethiopica:0.1685928118)100:0.0784543470,(376460_Hydrocleys_nymphoides:0.0236763869,376488_Sagittaria_platyphylla:0.0691276259)87:0.0161990276)100:0.0571209826)
(376425_Amphibolis_antarctica:0.0000010000,376426_Amphibolis_griffithii:0.0129753979,((((((376430_Aponogeton_tofus:0.1500901020,(((376435_Cycnogeton_alcockia:0.0000029796,376441_Cycnogeton_procerum:0.0306138435)86:0.0269088544,376438_Cycnogeton_lineare:0.0080385041)98:0.0413952548,(376494_Triglochin_hexagona:0.0366462418,(376495_Triglochin_isingiana:0.0000022071,((376496_Triglochin_longicarpa:0.0701081066,376500_Triglochin_stowardii:0.0389436026)90:0.0381772291,376499_Triglochin_nana:0.0000021331)69:0.0081302657)81:0.0148371222)86:0.0407113042)71:0.0097931345)67:0.0212213773,376504_Vallisneria_caulescens:0.0578394491)51:0.0076830464,376462_Maundia_triglochinoides:0.0718393076)71:0.0310506191,((((((376457_Heterozostera_nigricaulis:0.0000010000,376458_Heterozostera_polychlamys:0.0050447411)98:0.0124664817,376507_Zostera_muelleri:0.0127045886)96:0.0458728022,(376473_Potamogeton_australiensis:0.0540219877,376489_Stuckenia_pectinata:0.0275929578)97:0.0584586101)95:0.0504293340,((376498_Aff_Plantago:0.1299433741,376508_Ceratophyllum_demersum:0.1043886897)88:0.0387293710,(376509_Zantedeschia_aethiopica:0.0632610260,376511_Typhonium_alismifolium:0.0181929785)82:0.0525979821)88:0.0682457100)65:0.0189416225,376485_Ruppia_polycarpa:0.1198248271)44:0.0295028540,(376471_Posidonia_robertsoniae:0.0087841359,376497_Triglochin_minutissima:0.0662291337)66:0.0081873532)31:0.0265906804)24:0.0000011342,376490_Syringodium_isoetifolium:0.0635906870)47:0.0348943230,((376483_Ruppia_maritima:0.0000010000,376484_Ruppia_megacarpa:0.0334973070)54:0.0156349810,376486_Ruppia_sp:0.0611775430)80:0.0886879820)97:0.0567949127)
(376425_Amphibolis_antarctica:0.0000010000,376426_Amphibolis_griffithii:0.0119190891,(((376430_Aponogeton_tofus:0.1767244910,(((376435_Cycnogeton_alcockia:0.0300024999,376441_Cycnogeton_procerum:0.0344086399)80:0.0215522403,376438_Cycnogeton_lineare:0.0262056849)99:0.1675372576,(376494_Triglochin_hexagona:0.0862610885,((((376495_Triglochin_isingiana:0.0270833311,376499_Triglochin_nana:0.0591324994)100:0.1834189710,376496_Triglochin_longicarpa:0.2382288547)88:0.0755329386,376504_Vallisneria_caulescens:0.2234456916)63:0.1244051968,376500_Triglochin_stowardii:0.0971707095)45:0.0431940148)47:0.0798601536)40:0.0145184884)33:0.0458501826,(((((((376457_Heterozostera_nigricaulis:0.0059472388,376458_Heterozostera_polychlamys:0.0000023002)94:0.0257277198,376507_Zostera_muelleri:0.0332392811)100:0.2135777944,376489_Stuckenia_pectinata:0.1946742738)80:0.0783425095,(376473_Potamogeton_australiensis:0.3523581299,(376498_Aff_Plantago:0.2772310611,376510_Lemna_disperma:0.4314062338)26:0.0195360352)61:0.1125376491)33:0.0595665812,(376471_Posidonia_robertsoniae:0.0997882519,376485_Ruppia_polycarpa:0.1974197548)88:0.0844328169)30:0.0917380954,((376508_Ceratophyllum_demersum:0.2185887858,376509_Zantedeschia_aethiopica:0.0673956287)67:0.0674535408,376511_Typhonium_alismifolium:0.0084653334)74:0.1919821125)72:0.0791436060,376462_Maundia_triglochinoides:0.1478441731)65:0.0838159339)43:0.0574980144,(((376483_Ruppia_maritima:0.0044413370,376486_Ruppia_sp:0.1084717129)72:0.0451219550,376484_Ruppia_megacarpa:0.1458509597)100:0.1938951622,376490_Syringodium_isoetifolium:0.0892489565)59:0.0657493513)100:0.1359827410)
(376425_Amphibolis_antarctica:0.0000010000,376426_Amphibolis_griffithii:0.0137854431,((((((376430_Aponogeton_tofus:0.1535881071,(((376435_Cycnogeton_alcockia:0.0000010000,376438_Cycnogeton_lineare:0.0303328909)89:0.0240874892,376441_Cycnogeton_procerum:0.0339019524)97:0.0284149542,(376494_Triglochin_hexagona:0.0278812736,(((376495_Triglochin_isingiana:0.0061776655,376499_Triglochin_nana:0.0000024080)88:0.0166452281,376496_Triglochin_longicarpa:0.0766700930)57:0.0129493858,376500_Triglochin_stowardii:0.0330775181)76:0.0397509394)60:0.0271720707)60:0.0075396371)61:0.0245930973,376462_Maundia_triglochinoides:0.0933576725)62:0.0279260912,((((((376457_Heterozostera_nigricaulis:0.0000010000,376458_Heterozostera_polychlamys:0.0049682707)98:0.0110877896,376507_Zostera_muelleri:0.0139014339)98:0.0529260073,(376473_Potamogeton_australiensis:0.0542677632,376489_Stuckenia_pectinata:0.0268512437)99:0.0565292268)97:0.0553907481,((376498_Aff_Plantago:0.1345253232,376508_Ceratophyllum_demersum:0.1030901436)92:0.0401075699,(376509_Zantedeschia_aethiopica:0.0653767643,376511_Typhonium_alismifolium:0.0176411301)86:0.0533937939)97:0.0713108744)69:0.0186736994,376485_Ruppia_polycarpa:0.1222121017)51:0.0348661563,(376471_Posidonia_robertsoniae:0.0091247066,376497_Triglochin_minutissima:0.0665630671)64:0.0083054853)52:0.0297473836)68:0.0251318814,376504_Vallisneria_caulescens:0.0566341018)58:0.0216126354,376490_Syringodium_isoetifolium:0.0687949779)37:0.0241996120,((376483_Ruppia_maritima:0.0000010000,376484_Ruppia_megacarpa:0.0483820888)80:0.0217310787,376486_Ruppia_sp:0.0490613199)100:0.1155966650)94:0.0294182680)
(376418_Althenia_australis:0.0165300588,376421_Althenia_marina:0.0506043626,(((((((376425_Amphibolis_antarctica:0.0105498807,376426_Amphibolis_griffithii:0.0000010000)100:0.0370353681,376492_Thalassodendron_ciliatum:0.0699968134)100:0.1870760895,((376483_Ruppia_maritima:0.0533117887,376484_Ruppia_megacarpa:0.0172319360)51:0.0074288401,376485_Ruppia_polycarpa:0.0122444683)100:0.1196739065)96:0.0892291396,(376498_Aff_Plantago:0.2849600536,(376509_Zantedeschia_aethiopica:0.0615416627,376510_Lemna_disperma:0.1601158843)76:0.0604892369)59:0.0472614028)29:0.0352181959,((376495_Triglochin_isingiana:0.0015741407,376499_Triglochin_nana:0.0066841456)99:0.0286023323,((376497_Triglochin_minutissima:0.3793202153,376500_Triglochin_stowardii:0.0215939537)48:0.0028133876,376502_Triglochin_turrifera:0.0338466552)48:0.0132627673)100:0.2202774398)63:0.0563690258,((((((376453_Halophila_ovalis:0.0214843062,376455_Halophila_spinulosa:0.0527571984)94:0.0684605802,376491_Thalassia_hemprichii:0.1077342615)89:0.0395950900,376463_Najas_tenuifolia:0.1138290633)88:0.0563460667,376503_Vallisneria_australis:0.1332769860)68:0.0421188544,376461_Limnobium_laevigatum:0.1676713292)100:0.1137301550,(376457_Heterozostera_nigricaulis:0.0000021943,376458_Heterozostera_polychlamys:0.0000010000)100:0.1473308933)42:0.0342923263)100:0.1884758329,((376482_Potamogeton_tricarinatus:0.0368928883,376489_Stuckenia_pectinata:0.0438472404)100:0.0519372425,376505_Zannichellia_palustris:0.1018971397)93:0.0273512317)96:0.0359810928)
(376416_Alisma_lanceolatum:0.5150383211,((((((((((376418_Althenia_australis:0.0512464187,376421_Althenia_marina:0.1021280213)100:0.1451536956,376482_Potamogeton_tricarinatus:0.0578342779)100:0.2424195616,376505_Zannichellia_palustris:0.1252469790)29:0.0158714615,(((376475_Potamogeton_drummondii:0.0100726288,376480_Potamogeton_sulcatus:0.0208522405)81:0.0107652886,376478_Potamogeton_perfoliatus:0.0207466845)82:0.0517960549,376489_Stuckenia_pectinata:0.0458581276)81:0.0363403465)40:0.0229831387,((376420_Althenia_cylindrocarpa:0.0000020316,376423_Althenia_preissii:0.0065799768)100:0.0736572003,376424_Althenia_sp:0.0351102516)98:0.0559608751)96:0.1892724485,((376457_Heterozostera_nigricaulis:0.0312459034,376458_Heterozostera_polychlamys:0.0205858594)99:0.0607180438,376507_Zostera_muelleri:0.0969817387)100:0.2478286433)76:0.0388129134,376433_Blyxa_japonica:0.9710033363)45:0.0299273308,((376446_Egeria_densa:0.2305245237,(((((376451_Halophila_decipiens:0.0034833054,376454_Halophila_decipiens:0.0000010000)100:0.0274100612,(376452_Halophila_minor:0.0093099120,376453_Halophila_ovalis:0.0045822136)100:0.0170624957)100:0.1052969314,(376455_Halophila_spinulosa:0.0098876050,376456_Halophila_tricostata:0.0121160847)99:0.0647147293)100:0.1110614197,376491_Thalassia_hemprichii:0.0989124903)100:0.0947465291,((376459_Hydrilla_verticillata:0.1912037302,(376503_Vallisneria_australis:0.0249633826,(376504_Vallisneria_caulescens:0.0586429851,376506_Vallisneria_nana:0.0218968956)99:0.0104544159)100:0.1439539689)99:0.0809068419,376463_Najas_tenuifolia:0.1976869692)84:0.0581898554)78:0.0118724548)99:0.1051489845,376461_Limnobium_laevigatum:0.2021907920)98:0.1335680783)46:0.0398938406,((((((376419_Althenia_bilocularis:0.0000010000,376484_Ruppia_megacarpa:0.0000022632)100:0.1077270076,376483_Ruppia_maritima:0.0976777324)100:0.0461210409,376485_Ruppia_polycarpa:0.0210943984)100:0.1767701633,(((376466_Posidonia_angustifolia:0.0000010000,376472_Posidonia_sinuosa:0.0089820667)80:0.0000021656,376467_Posidonia_australis:0.0868551202)93:0.0039870255,(376468_Posidonia_coriacea:0.0000010000,376471_Posidonia_robertsoniae:0.0000010000)82:0.0000020985)100:0.1473547921)93:0.0523978356,(((376425_Amphibolis_antarctica:0.0102987948,376426_Amphibolis_griffithii:0.0000010000)100:0.0506011568,376492_Thalassodendron_ciliatum:0.0566208764)85:0.0400679530,376490_Syringodium_isoetifolium:0.2948717547)99:0.0730521424)99:0.1589847291,((376436_Cycnogeton_dubium:0.1118719812,376439_Cycnogeton_microtuberosum:0.0587845657)100:0.1319056924,(((376495_Triglochin_isingiana:0.0011643340,376499_Triglochin_nana:0.0042345045)100:0.0321404917,(376501_Triglochin_trichophora:0.1545134793,376502_Triglochin_turrifera:0.0181206099)98:0.0467435936)71:0.0087184543,(376497_Triglochin_minutissima:0.3187824542,376500_Triglochin_stowardii:0.0370789219)97:0.0153605761)100:0.1524045757)100:0.1196828130)84:0.0497604415)61:0.0423048730,(((((((376429_Aponogeton_elongatus:0.2989723749,376462_Maundia_triglochinoides:0.8241375381)95:0.0282713785,376438_Cycnogeton_lineare:0.2415616773)100:0.2368473306,376437_Cycnogeton_huegelii:0.1634637920)96:0.1392457690,376510_Lemna_disperma:0.1556118730)45:0.0810126129,(376509_Zantedeschia_aethiopica:0.2035259992,376511_Typhonium_alismifolium:0.1459533708)100:0.2813208355)47:0.0571845212,376508_Ceratophyllum_demersum:0.4043124812)67:0.0568019717,376498_Aff_Plantago:0.3737343278)57:0.0452677961)79:0.0875637551,(376427_Aponogeton_bullosus:0.0000021809,376430_Aponogeton_tofus:0.0105132821)100:0.2908583456)
(376418_Althenia_australis:0.0000023299,(((((((((376419_Althenia_bilocularis:0.0000010000,((376483_Ruppia_maritima:0.0000022309,376484_Ruppia_megacarpa:0.0105698017)84:0.0094617825,376485_Ruppia_polycarpa:0.0000010000)87:0.0201097602)96:0.0256897653,376508_Ceratophyllum_demersum:0.1861744175)39:0.0211545797,((((376425_Amphibolis_antarctica:0.0063080286,376426_Amphibolis_griffithii:0.0000025660)100:0.0322632051,376492_Thalassodendron_ciliatum:0.0321983155)92:0.0572103398,376490_Syringodium_isoetifolium:0.0817162039)55:0.0000025690,((376498_Aff_Plantago:0.1871414151,(376509_Zantedeschia_aethiopica:0.0997562953,376511_Typhonium_alismifolium:0.0339903920)90:0.0338318647)55:0.0240714650,376510_Lemna_disperma:0.1899809205)54:0.0338073866)37:0.0178504312)51:0.0203417637,(((376466_Posidonia_angustifolia:0.0000010000,(376467_Posidonia_australis:0.0000010000,376472_Posidonia_sinuosa:0.0000010000)7:0.0000010000)13:0.0000010000,376468_Posidonia_coriacea:0.0000010000)16:0.0000010000,376471_Posidonia_robertsoniae:0.0000010000)95:0.0190777702)47:0.0112890141,(((376436_Cycnogeton_dubium:0.0000027869,376437_Cycnogeton_huegelii:0.1587903593)47:0.0269951016,376439_Cycnogeton_microtuberosum:0.0339159642)54:0.0429213047,(((376495_Triglochin_isingiana:0.0000021333,376499_Triglochin_nana:0.0047520356)100:0.0208489821,(376497_Triglochin_minutissima:0.0367246651,376500_Triglochin_stowardii:0.0064468490)85:0.0065922486)72:0.0120475572,(376501_Triglochin_trichophora:0.0488625773,376502_Triglochin_turrifera:0.0110804919)38:0.0000029386)100:0.1061377504)44:0.0355376279)45:0.0294689805,((376457_Heterozostera_nigricaulis:0.0037174193,376458_Heterozostera_polychlamys:0.0000010000)100:0.0161674057,376507_Zostera_muelleri:0.0000028883)100:0.0823294721)25:0.0226488758,((376427_Aponogeton_bullosus:0.0000025818,376430_Aponogeton_tofus:0.0000026897)99:0.0791171941,((((376446_Egeria_densa:0.0460684845,376491_Thalassia_hemprichii:0.0478394312)41:0.0085264154,((376451_Halophila_decipiens:0.0000010000,376454_Halophila_decipiens:0.0000010000)99:0.0147002762,((376452_Halophila_minor:0.0000027126,(376455_Halophila_spinulosa:0.0106504552,376456_Halophila_tricostata:0.0142538894)100:0.0217173958)100:0.0106291588,376453_Halophila_ovalis:0.0000010000)87:0.0110140843)86:0.0232543058)55:0.0302720141,(376461_Limnobium_laevigatum:0.0725524112,376463_Najas_tenuifolia:0.0604483545)49:0.0198450698)69:0.0216496483,(376459_Hydrilla_verticillata:0.0887186114,(376503_Vallisneria_australis:0.0000010000,(376504_Vallisneria_caulescens:0.0125918631,376506_Vallisneria_nana:0.0000010000)99:0.0253290686)96:0.0240396107)89:0.0534022627)84:0.0610924712)44:0.0435359393)99:0.0591022561,376424_Althenia_sp:0.0000020965)84:0.0200179082,(((((((376420_Althenia_cylindrocarpa:0.0000010000,376423_Althenia_preissii:0.0000010000)100:0.0361121650,376480_Potamogeton_sulcatus:0.0118145862)8:0.0000010000,376475_Potamogeton_drummondii:0.0000010000)8:0.0000022464,376478_Potamogeton_perfoliatus:0.0117343332)41:0.0118602856,376482_Potamogeton_tricarinatus:0.0000028935)50:0.0225377344,376489_Stuckenia_pectinata:0.0274489100)66:0.0151520503,376505_Zannichellia_palustris:0.0296914804)63:0.0092385034)88:0.0090827983,376421_Althenia_marina:0.0602409002)
(376418_Althenia_australis:0.0030163203,((376421_Althenia_marina:0.0297687861,(376422_Althenia_patentifolia:0.0318539689,376423_Althenia_preissii:0.0084902351)100:0.0542388125)80:0.0073675644,(((((376425_Amphibolis_antarctica:0.0049425565,376426_Amphibolis_griffithii:0.0022551310)100:0.2009104908,(376457_Heterozostera_nigricaulis:0.0056878801,376458_Heterozostera_polychlamys:0.0109421828)100:0.1817160293)71:0.0510091912,((376441_Cycnogeton_procerum:0.0733054746,(((376495_Triglochin_isingiana:0.0561332537,376499_Triglochin_nana:0.0037364318)100:0.0261087357,376500_Triglochin_stowardii:0.0382551945)53:0.0143872913,376497_Triglochin_minutissima:0.0365252287)100:0.1194411009)99:0.1071002749,(376459_Hydrilla_verticillata:0.1220063173,376491_Thalassia_hemprichii:0.0674281043)100:0.1891685510)70:0.0527715350)100:0.1692528774,((((((376473_Potamogeton_australiensis:0.0082989797,376475_Potamogeton_drummondii:0.1068310292)51:0.0000026055,(376481_Potamogeton_tepperi:0.0012492996,376482_Potamogeton_tricarinatus:0.0009949581)92:0.0073170462)87:0.0041275724,376474_Potamogeton_crispus:0.0079691257)94:0.0049284271,376476_Potamogeton_ochreatus:0.0112676279)80:0.0014699497,376478_Potamogeton_perfoliatus:0.0045004404)100:0.0417365233,376489_Stuckenia_pectinata:0.0246974171)95:0.0231801196)72:0.0280163868,376505_Zannichellia_palustris:0.0935355292)100:0.0457107264)100:0.0344932018,376424_Althenia_sp:0.0067780744)
(376418_Althenia_australis:0.0026666211,((376421_Althenia_marina:0.0297394266,(376422_Althenia_patentifolia:0.0175740285,376423_Althenia_preissii:0.0531965441)100:0.0304342018)97:0.0090799648,(((((((376425_Amphibolis_antarctica:0.0094746659,376426_Amphibolis_griffithii:0.0138287879)100:0.0563516265,376493_Thalassodendron_pachyrhizum:0.1534436448)100:0.1609524495,(376441_Cycnogeton_procerum:0.2920727263,376462_Maundia_triglochinoides:0.1333617171)75:0.0932471001)55:0.0630596905,(((((376450_Halophila_capricorni:0.1008919275,376451_Halophila_decipiens:0.0185640207)100:0.0753555518,376491_Thalassia_hemprichii:0.0733007203)100:0.0929259945,376459_Hydrilla_verticillata:0.2260637680)99:0.0932799448,376498_Aff_Plantago:0.3124000830)70:0.0936405803,(((376495_Triglochin_isingiana:0.0014605177,376499_Triglochin_nana:0.0048519284)100:0.0251672902,376497_Triglochin_minutissima:0.0508153622)65:0.0097533487,376500_Triglochin_stowardii:0.0242877114)100:0.2258828130)32:0.0423692628)81:0.0610515504,(376457_Heterozostera_nigricaulis:0.0068006355,376458_Heterozostera_polychlamys:0.0089791461)100:0.2267675788)100:0.1236237661,(((((((376473_Potamogeton_australiensis:0.0613364829,376475_Potamogeton_drummondii:0.0696746328)94:0.0242509100,376481_Potamogeton_tepperi:0.0182419062)59:0.0097588653,376480_Potamogeton_sulcatus:0.0013779115)37:0.0000010000,376482_Potamogeton_tricarinatus:0.0071676253)68:0.0032795493,376474_Potamogeton_crispus:0.0411768479)97:0.0045602024,(376476_Potamogeton_ochreatus:0.0160264590,376478_Potamogeton_perfoliatus:0.0180173998)91:0.0021083573)100:0.0517449900,376489_Stuckenia_pectinata:0.0277466279)100:0.0272812652)44:0.0181353377,376505_Zannichellia_palustris:0.0950079545)100:0.0514095376)100:0.0380020851,376424_Althenia_sp:0.0073918227)
(376418_Althenia_australis:0.0012607361,((376421_Althenia_marina:0.0057127496,(376422_Althenia_patentifolia:0.0085464184,376423_Althenia_preissii:0.0097875650)100:0.0130276061)94:0.0043809524,((((((376425_Amphibolis_antarctica:0.0065843890,376426_Amphibolis_griffithii:0.0016395039)100:0.1051285970,((((376450_Halophila_capricorni:0.0027802534,376451_Halophila_decipiens:0.0041140229)100:0.0556829622,376491_Thalassia_hemprichii:0.0236316999)92:0.0243708375,376459_Hydrilla_verticillata:0.0833476157)100:0.0580907134,376509_Zantedeschia_aethiopica:0.1864242607)95:0.0492700248)54:0.0195671508,((376441_Cycnogeton_procerum:0.0321629712,(((376495_Triglochin_isingiana:0.0015856874,376499_Triglochin_nana:0.0035521844)96:0.0110669146,376497_Triglochin_minutissima:0.0249993359)64:0.0068384762,376500_Triglochin_stowardii:0.0152299226)100:0.0769512552)88:0.0273756548,376462_Maundia_triglochinoides:0.0644379803)70:0.0124540445)90:0.0252388107,((376457_Heterozostera_nigricaulis:0.0066384518,376458_Heterozostera_polychlamys:0.0101839044)53:0.0191536851,376507_Zostera_muelleri:0.0086382661)100:0.0514602125)100:0.0482911411,(((((376473_Potamogeton_australiensis:0.0049204276,(376479_Potamogeton_reduncus:0.0000010000,(376480_Potamogeton_sulcatus:0.0138903801,(376481_Potamogeton_tepperi:0.0000010000,376482_Potamogeton_tricarinatus:0.0013337072)76:0.0000010000)60:0.0000010000)32:0.0000024781)32:0.0008054896,376475_Potamogeton_drummondii:0.0732621591)91:0.0048507396,376474_Potamogeton_crispus:0.0000010000)84:0.0024507070,(376476_Potamogeton_ochreatus:0.0109371137,376478_Potamogeton_perfoliatus:0.0035023753)82:0.0028094332)100:0.0154796180,376489_Stuckenia_pectinata:0.0179408796)80:0.0067732941)77:0.0081271988,376505_Zannichellia_palustris:0.0418477461)198:0.0149265847)100:0.0173040479,376424_Althenia_sp:0.0026813705)
(376418_Althenia_australis:0.0145794102,(((((376420_Althenia_cylindrocarpa:0.0000027382,((((((376433_Blyxa_japonica:0.1802222858,376461_Limnobium_laevigatum:0.1769212092)98:0.0719091522,(((((376450_Halophila_capricorni:0.0439548841,376454_Halophila_decipiens:0.0348698455)100:0.0357814208,(376451_Halophila_decipiens:0.0103834785,376453_Halophila_ovalis:0.0797364105)85:0.0167610520)99:0.0406213352,376455_Halophila_spinulosa:0.0290777804)98:0.0292128923,376491_Thalassia_hemprichii:0.0625139894)100:0.0662993550,(376459_Hydrilla_verticillata:0.1643634561,((376503_Vallisneria_australis:0.0218781886,376506_Vallisneria_nana:0.0137310676)100:0.0646823482,376504_Vallisneria_caulescens:0.0379225468)100:0.1244126551)97:0.0745271353)96:0.0561628104)91:0.0347083648,(((((376435_Cycnogeton_alcockia:0.0137839162,376441_Cycnogeton_procerum:0.0775476987)99:0.0166169102,376439_Cycnogeton_microtuberosum:0.0486403663)27:0.0099645315,376438_Cycnogeton_lineare:0.0000026283)99:0.0784182070,(376462_Maundia_triglochinoides:0.2102110570,(376468_Posidonia_coriacea:0.0000020331,376471_Posidonia_robertsoniae:0.0000010000)100:0.1578205909)28:0.0365189023)34:0.0714898420,(((376495_Triglochin_isingiana:0.0054929692,376499_Triglochin_nana:0.0000029019)99:0.0384431481,((((376496_Triglochin_longicarpa:0.0430353199,376497_Triglochin_minutissima:0.0343188741)95:0.0203875019,376500_Triglochin_stowardii:0.0192848182)72:0.0061941966,376502_Triglochin_turrifera:0.0416203152)92:0.0114204832,376501_Triglochin_trichophora:0.0899906918)92:0.0196887743)100:0.1881075543,(376508_Ceratophyllum_demersum:0.2576666687,376509_Zantedeschia_aethiopica:0.2099574396)83:0.0590024383)84:0.0640130703)28:0.0437762565)48:0.0532840862,(376457_Heterozostera_nigricaulis:0.0026019967,376458_Heterozostera_polychlamys:0.0000010000)100:0.2280779920)100:0.1563102517,376505_Zannichellia_palustris:0.1015366783)33:0.0323825985,((((((((376473_Potamogeton_australiensis:0.0109117287,376480_Potamogeton_sulcatus:0.0070302863)68:0.0019122387,376479_Potamogeton_reduncus:0.0000010000)44:0.0000010000,376475_Potamogeton_drummondii:0.0000010000)31:0.0000010000,376482_Potamogeton_tricarinatus:0.0000010000)17:0.0000010000,376481_Potamogeton_tepperi:0.0000010000)84:0.0113311783,(376477_Potamogeton_octandrus:0.0000010000,376478_Potamogeton_perfoliatus:0.0239228336)95:0.0061490762)55:0.0002745273,376474_Potamogeton_crispus:0.0000022010)91:0.0114903005,376489_Stuckenia_pectinata:0.0905516339)93:0.0316032337)76:0.0474021649)68:0.0087570385,376422_Althenia_patentifolia:0.0071768862)17:0.0000010000,376423_Althenia_preissii:0.0000010000)18:0.0000020782,376483_Ruppia_maritima:0.0071807088)84:0.0181176035,376421_Althenia_marina:0.0069382491)99:0.0436808633,376424_Althenia_sp:0.0288868483)
(376418_Althenia_australis:0.0184941423,((((376420_Althenia_cylindrocarpa:0.0220420217,376422_Althenia_patentifolia:0.0347286402)98:0.0101407552,(376423_Althenia_preissii:0.0000010000,376483_Ruppia_maritima:0.0032732862)100:0.0688515363)98:0.0171116968,376421_Althenia_marina:0.0143522158)100:0.1967087959,((((((((376433_Blyxa_japonica:0.2194202486,376461_Limnobium_laevigatum:0.1929992689)92:0.0656497590,((((376451_Halophila_decipiens:0.0444990922,376455_Halophila_spinulosa:0.1950671573)98:0.0555605193,376491_Thalassia_hemprichii:0.1119075728)99:0.0975757424,376459_Hydrilla_verticillata:0.2645713022)56:0.0483850849,(376504_Vallisneria_caulescens:0.0418687236,376506_Vallisneria_nana:0.0537390726)100:0.2489740545)95:0.0701578372)90:0.0847036003,(376460_Hydrocleys_nymphoides:0.2639944856,376508_Ceratophyllum_demersum:0.2291893442)45:0.0110884083)56:0.0745645362,((((376495_Triglochin_isingiana:0.0000023647,376499_Triglochin_nana:0.0040457215)99:0.0408429915,((((376496_Triglochin_longicarpa:0.0390639419,376497_Triglochin_minutissima:0.0289334394)100:0.0155988141,376500_Triglochin_stowardii:0.0233066479)81:0.0047116461,376501_Triglochin_trichophora:0.1568194226)82:0.0224520670,376502_Triglochin_turrifera:0.0300096275)78:0.0367747304)100:0.2138663319,376498_Aff_Plantago:0.3740447434)75:0.0757079382,376509_Zantedeschia_aethiopica:0.2863895593)44:0.0556171720)72:0.0605547345,((((376435_Cycnogeton_alcockia:0.0247235861,376438_Cycnogeton_lineare:0.0152233354)99:0.0696545751,376441_Cycnogeton_procerum:0.0844977112)88:0.0200620079,376439_Cycnogeton_microtuberosum:0.0172451461)99:0.1523571471,(376468_Posidonia_coriacea:0.1759946340,(376471_Posidonia_robertsoniae:0.0087619855,376472_Posidonia_sinuosa:0.0110857116)100:0.1481693834)100:0.3825926158)49:0.0556553764)48:0.0454046291,376462_Maundia_triglochinoides:0.2568170448)79:0.0631507811,(376457_Heterozostera_nigricaulis:0.0025236799,376458_Heterozostera_polychlamys:0.0000010000)100:0.2432224390)100:0.1635833029,((((((376473_Potamogeton_australiensis:0.0051625482,(((376475_Potamogeton_drummondii:0.0000010000,376482_Potamogeton_tricarinatus:0.0022071067)68:0.0000021922,376479_Potamogeton_reduncus:0.0000010000)62:0.0000023857,376481_Potamogeton_tepperi:0.1545101857)70:0.0000020888)88:0.0041397172,376480_Potamogeton_sulcatus:0.0104114644)87:0.0103425249,376474_Potamogeton_crispus:0.0186824485)72:0.0000029832,(376477_Potamogeton_octandrus:0.0044408458,376478_Potamogeton_perfoliatus:0.0271175612)95:0.0068073439)96:0.0200385260,376489_Stuckenia_pectinata:0.0904039677)100:0.0611746459,376505_Zannichellia_palustris:0.1088268833)97:0.0514792482)100:0.1113546126)73:0.0113764385,376424_Althenia_sp:0.0180991458)
(376418_Althenia_australis:0.0166637391,(((376420_Althenia_cylindrocarpa:0.0000010000,(((((((376433_Blyxa_japonica:0.1388640371,(((((((376450_Halophila_capricorni:0.0315657421,376454_Halophila_decipiens:0.0000027793)100:0.0841464050,376451_Halophila_decipiens:0.0000022094)68:0.0173291572,376453_Halophila_ovalis:0.0556878932)95:0.0291483869,376455_Halophila_spinulosa:0.0273343219)98:0.0367594480,376491_Thalassia_hemprichii:0.0366881290)94:0.0313754916,(376459_Hydrilla_verticillata:0.1092489100,(376504_Vallisneria_caulescens:0.0162025462,376506_Vallisneria_nana:0.0440497307)100:0.0948531646)76:0.0173709104)98:0.0483427912,376461_Limnobium_laevigatum:0.1399908132)83:0.0225884996)87:0.0296988598,376508_Ceratophyllum_demersum:0.1226602291)87:0.0037553631,376460_Hydrocleys_nymphoides:0.1092348899)62:0.0400970590,((((376435_Cycnogeton_alcockia:0.0146917594,376441_Cycnogeton_procerum:0.0092610632)96:0.0065000137,376438_Cycnogeton_lineare:0.0073193358)90:0.0087057411,376439_Cycnogeton_microtuberosum:0.0147595535)88:0.0367715852,((((((376495_Triglochin_isingiana:0.0000010000,376499_Triglochin_nana:0.0043490644)100:0.0398840758,376502_Triglochin_turrifera:0.0190745480)84:0.0114495590,376501_Triglochin_trichophora:0.0637970436)87:0.0242556807,376500_Triglochin_stowardii:0.0112890777)92:0.0131891560,(376496_Triglochin_longicarpa:0.0313512118,376497_Triglochin_minutissima:0.0087975499)95:0.0175253305)100:0.1153096627,376509_Zantedeschia_aethiopica:0.0864567106)51:0.0336273448)50:0.0105827192)92:0.0299632304,((376457_Heterozostera_nigricaulis:0.0044756953,376458_Heterozostera_polychlamys:0.0000010000)100:0.1350928968,((376468_Posidonia_coriacea:0.0000010000,376471_Posidonia_robertsoniae:0.0000010000)73:0.0000010000,376472_Posidonia_sinuosa:0.0091031257)100:0.1630492455)58:0.0118981725)76:0.0201523247,376462_Maundia_triglochinoides:0.0891781022)99:0.0577717032,((376473_Potamogeton_australiensis:0.0000010000,(376479_Potamogeton_reduncus:0.0000010000,376480_Potamogeton_sulcatus:0.0000024788)6:0.0000010000)43:0.0040458042,(((((376474_Potamogeton_crispus:0.0000010000,(376489_Stuckenia_pectinata:0.0555133373,376505_Zannichellia_palustris:0.0819169529)72:0.0047957632)44:0.0000926550,(376477_Potamogeton_octandrus:0.0000021926,376478_Potamogeton_perfoliatus:0.0210296785)95:0.0052147438)55:0.0066600676,376481_Potamogeton_tepperi:0.0000010000)20:0.0000010000,376482_Potamogeton_tricarinatus:0.0000010000)37:0.0000010000,376475_Potamogeton_drummondii:0.0000010000)36:0.0000023811)82:0.0195303901)72:0.0111528620)63:0.0059526760,((376422_Althenia_patentifolia:0.0072239546,376483_Ruppia_maritima:0.0072232603)64:0.0000010000,376423_Althenia_preissii:0.0000010000)62:0.0000010000)72:0.0121238461,376421_Althenia_marina:0.0072209144)99:0.0280919370,376424_Althenia_sp:0.0170349620)
(376418_Althenia_australis:0.0135070397,((((376420_Althenia_cylindrocarpa:0.0075527445,376422_Althenia_patentifolia:0.0092578887)97:0.0045251279,376423_Althenia_preissii:0.0145320999)96:0.0275521154,376421_Althenia_marina:0.0264655762)96:0.0163320568,(((((((376425_Amphibolis_antarctica:0.0313300979,376426_Amphibolis_griffithii:0.0081361956)100:0.0348186413,(376490_Syringodium_isoetifolium:0.0964456118,(376492_Thalassodendron_ciliatum:0.0100347788,376493_Thalassodendron_pachyrhizum:0.0110882571)100:0.0258692855)99:0.0127062133)100:0.1274457367,(376466_Posidonia_angustifolia:0.0018825099,(376468_Posidonia_coriacea:0.0000020463,376471_Posidonia_robertsoniae:0.0000029217)70:0.0000021122)100:0.0968596141)72:0.0286249846,(376483_Ruppia_maritima:0.0755781756,(376484_Ruppia_megacarpa:0.0687152300,376485_Ruppia_polycarpa:0.0731833708)100:0.0536346085)100:0.1086861900)99:0.0641473852,((((376427_Aponogeton_bullosus:0.1239408661,376460_Hydrocleys_nymphoides:0.1754922661)42:0.0673720074,((376457_Heterozostera_nigricaulis:0.0306690294,376507_Zostera_muelleri:0.0122202161)99:0.0617463527,376458_Heterozostera_polychlamys:0.0670397718)100:0.1646672588)19:0.0494973655,((((376446_Egeria_densa:0.0923578993,376463_Najas_tenuifolia:0.0883604744)92:0.1105692164,376461_Limnobium_laevigatum:0.1096381252)91:0.0308666247,(((376450_Halophila_capricorni:0.0244610293,(376451_Halophila_decipiens:0.0000026690,376454_Halophila_decipiens:0.0224348553)100:0.0063267585)100:0.0294033984,376453_Halophila_ovalis:0.0279072270)100:0.0936512754,376491_Thalassia_hemprichii:0.0696219546)100:0.1215128166)97:0.1006851975,((376498_Aff_Plantago:0.2149885314,376508_Ceratophyllum_demersum:0.2003796675)59:0.0588422854,((376509_Zantedeschia_aethiopica:0.0934123499,376511_Typhonium_alismifolium:0.0035123524)98:0.1367033203,376510_Lemna_disperma:0.2218192527)92:0.0682355793)44:0.0449068735)20:0.0390638829)7:0.0245076062,((((376435_Cycnogeton_alcockia:0.0038563742,(376436_Cycnogeton_dubium:0.0094693225,376441_Cycnogeton_procerum:0.0079021417)100:0.0044153306)100:0.0347828944,376439_Cycnogeton_microtuberosum:0.0260690611)100:0.1004469468,(376494_Triglochin_hexagona:0.1490129299,((((((376495_Triglochin_isingiana:0.0031688959,376499_Triglochin_nana:0.0032349421)100:0.0334799437,376501_Triglochin_trichophora:0.0430868711)91:0.0054652992,376502_Triglochin_turrifera:0.0341748674)92:0.0067824183,376500_Triglochin_stowardii:0.0169974192)93:0.0088766555,376496_Triglochin_longicarpa:0.0310515590)96:0.0251239929,376497_Triglochin_minutissima:0.1136289302)98:0.0508764630)100:0.1451044508)67:0.0481430742,376462_Maundia_triglochinoides:0.2508299755)30:0.0366030293)28:0.0394201435)100:0.1506466689,(((((376473_Potamogeton_australiensis:0.0033010034,376482_Potamogeton_tricarinatus:0.0017875610)74:0.0044709271,((376475_Potamogeton_drummondii:0.0057182388,376480_Potamogeton_sulcatus:0.0000026655)99:0.0083928453,376481_Potamogeton_tepperi:0.0025672277)100:0.0025737651)75:0.0057435035,376474_Potamogeton_crispus:0.0125622190)95:0.0044409570,376476_Potamogeton_ochreatus:0.0554703365)100:0.0249327081,376489_Stuckenia_pectinata:0.0394443118)100:0.0268945176)96:0.0228144811,376505_Zannichellia_palustris:0.0893625591)100:0.0769158610)98:0.0121396071,376424_Althenia_sp:0.0323073526)
(376418_Althenia_australis:0.0241565760,(((376420_Althenia_cylindrocarpa:0.0147991084,(376422_Althenia_patentifolia:0.0087065580,376423_Althenia_preissii:0.0162764621)100:0.0134552236)100:0.0429417670,376421_Althenia_marina:0.0320498058)77:0.0108293037,(((((((((376425_Amphibolis_antarctica:0.0310792806,376426_Amphibolis_griffithii:0.0048847587)100:0.0441775968,(376492_Thalassodendron_ciliatum:0.0117317829,376493_Thalassodendron_pachyrhizum:0.0104456513)100:0.0383532123)79:0.0145366394,376490_Syringodium_isoetifolium:0.1537022903)75:0.0151746103,376444_Cymodocea_serrulata:0.1095998653)100:0.0931685818,(376466_Posidonia_angustifolia:0.0004657589,(376468_Posidonia_coriacea:0.0000010000,376471_Posidonia_robertsoniae:0.0000010000)100:0.0087465309)100:0.1601936392)98:0.0475379043,(376483_Ruppia_maritima:0.0937654769,(376484_Ruppia_megacarpa:0.0852861407,376485_Ruppia_polycarpa:0.0681482935)100:0.1901771172)100:0.0865122351)94:0.0753000817,(((((376427_Aponogeton_bullosus:0.2956375301,((376457_Heterozostera_nigricaulis:0.0419977487,376507_Zostera_muelleri:0.0314174662)99:0.0337887293,376458_Heterozostera_polychlamys:0.0215295343)100:0.1901013533)48:0.0306174748,((376509_Zantedeschia_aethiopica:0.2283116798,376510_Lemna_disperma:0.2123393037)92:0.0352920462,376511_Typhonium_alismifolium:0.1292782570)98:0.0873028784)23:0.0495287404,((376446_Egeria_densa:0.2404625235,(376460_Hydrocleys_nymphoides:0.2182818066,376488_Sagittaria_platyphylla:0.1215375889)100:0.1247364065)94:0.0984028495,(376498_Aff_Plantago:0.2294850473,376508_Ceratophyllum_demersum:0.2257897603)78:0.0719536278)8:0.0259672573)23:0.0448612063,(((((376450_Halophila_capricorni:0.0095405394,(376451_Halophila_decipiens:0.0685616635,376454_Halophila_decipiens:0.0190992488)99:0.0053254691)100:0.0380750199,376453_Halophila_ovalis:0.0228882624)100:0.0935739083,376491_Thalassia_hemprichii:0.1010552703)100:0.0754534120,(376459_Hydrilla_verticillata:0.1908117028,376503_Vallisneria_australis:0.2324635340)71:0.0687609745)73:0.0352945527,376461_Limnobium_laevigatum:0.1629733139)72:0.0799045279)53:0.0461326481,(((376435_Cycnogeton_alcockia:0.0069310190,(376436_Cycnogeton_dubium:0.0074224097,376441_Cycnogeton_procerum:0.0499245101)99:0.0612086257)100:0.0346683254,(376438_Cycnogeton_lineare:0.0076623224,376439_Cycnogeton_microtuberosum:0.0326429896)97:0.0155261336)100:0.1079314578,(376494_Triglochin_hexagona:0.1573721227,((((((376495_Triglochin_isingiana:0.0036455064,376499_Triglochin_nana:0.0036820352)100:0.0464707604,376501_Triglochin_trichophora:0.0447418015)80:0.0064395954,376502_Triglochin_turrifera:0.0288448516)80:0.0060558366,376500_Triglochin_stowardii:0.0184546449)100:0.0246708907,376496_Triglochin_longicarpa:0.0333244686)98:0.0152456524,376497_Triglochin_minutissima:0.0987344675)100:0.0674081971)100:0.1479996720)66:0.0531439550)46:0.0384433448)62:0.0324664912,376462_Maundia_triglochinoides:0.2469176305)100:0.1262173309,((((376473_Potamogeton_australiensis:0.0017140574,(376474_Potamogeton_crispus:0.0130592830,(((376475_Potamogeton_drummondii:0.0049664430,376481_Potamogeton_tepperi:0.0032444305)100:0.0010450022,376480_Potamogeton_sulcatus:0.0381183487)100:0.0034906581,376482_Potamogeton_tricarinatus:0.0020631048)100:0.0041339466)100:0.0020344734)99:0.0041910506,376476_Potamogeton_ochreatus:0.0478292055)100:0.0216642632,376489_Stuckenia_pectinata:0.0505005509)100:0.0426403439,376505_Zannichellia_palustris:0.0881664787)46:0.0200015340)100:0.0641151825)96:0.0090378995,376424_Althenia_sp:0.0427633579)
(376418_Althenia_australis:0.0060371432,((((376420_Althenia_cylindrocarpa:0.0031250791,376422_Althenia_patentifolia:0.0046124087)100:0.0026421538,376423_Althenia_preissii:0.0024005528)98:0.0053928618,((((((((((376425_Amphibolis_antarctica:0.0036917093,376426_Amphibolis_griffithii:0.0026252868)100:0.0183979509,(376492_Thalassodendron_ciliatum:0.0108164170,376493_Thalassodendron_pachyrhizum:0.0065613374)100:0.0133073050)83:0.0067791954,(376444_Cymodocea_serrulata:0.0086096789,376490_Syringodium_isoetifolium:0.0045928907)96:0.0057628727)100:0.0471365377,((((376466_Posidonia_angustifolia:0.0000010000,376467_Posidonia_australis:0.0171066440)97:0.0029750146,376471_Posidonia_robertsoniae:0.0000010000)53:0.0000010000,376468_Posidonia_coriacea:0.0000010000)100:0.0230618113,(376483_Ruppia_maritima:0.0079770420,(376484_Ruppia_megacarpa:0.0625244973,376485_Ruppia_polycarpa:0.0170307425)100:0.0220608313)100:0.0611417927)57:0.0154095077)93:0.0268748579,((((((376433_Blyxa_japonica:0.0473160145,376446_Egeria_densa:0.0228592779)96:0.0199626158,((((376450_Halophila_capricorni:0.0039987873,(376451_Halophila_decipiens:0.0000010000,376454_Halophila_decipiens:0.0033218821)100:0.0025382352)100:0.0133467907,376453_Halophila_ovalis:0.0069543134)100:0.0284929736,376491_Thalassia_hemprichii:0.0173231568)99:0.0236825287,376463_Najas_tenuifolia:0.0707003007)58:0.0115522766)46:0.0195185075,376459_Hydrilla_verticillata:0.0743561298)100:0.0430559936,(376508_Ceratophyllum_demersum:0.1112668263,(376509_Zantedeschia_aethiopica:0.0415542810,376511_Typhonium_alismifolium:0.0063101717)100:0.0533533781)81:0.0414715621)46:0.0136713856,(376460_Hydrocleys_nymphoides:0.0383554845,376488_Sagittaria_platyphylla:0.0703456571)100:0.0679006809)47:0.0206324344,376462_Maundia_triglochinoides:0.0623933005)26:0.0119485930)33:0.0156720155,((376427_Aponogeton_bullosus:0.0031672828,376429_Aponogeton_elongatus:0.0041096691)100:0.1323774605,((((376435_Cycnogeton_alcockia:0.0110984352,376438_Cycnogeton_lineare:0.0083642669)74:0.0000010000,(376436_Cycnogeton_dubium:0.0023237019,376441_Cycnogeton_procerum:0.0000010000)94:0.0024200114)91:0.0171814813,376439_Cycnogeton_microtuberosum:0.0192332661)100:0.0223072432,(376494_Triglochin_hexagona:0.0280488522,(((376495_Triglochin_isingiana:0.0009881498,376499_Triglochin_nana:0.0000010000)100:0.0113123893,((376496_Triglochin_longicarpa:0.0219066246,376500_Triglochin_stowardii:0.0000010000)97:0.0087110533,376502_Triglochin_turrifera:0.0158142594)49:0.0046822808)39:0.0031299564,376501_Triglochin_trichophora:0.0127484431)99:0.0248062035)100:0.0820233048)96:0.0317536015)32:0.0090654795)80:0.0188852330,((376457_Heterozostera_nigricaulis:0.0608297354,376458_Heterozostera_polychlamys:0.0702259351)89:0.0019990345,376507_Zostera_muelleri:0.0177836946)100:0.0755178301)100:0.0468221153,376432_Blyxa_octandra:0.0688700951)92:0.0143098561,((((376473_Potamogeton_australiensis:0.0000010000,376482_Potamogeton_tricarinatus:0.0016668790)97:0.0032806359,(376475_Potamogeton_drummondii:0.0056555880,(376480_Potamogeton_sulcatus:0.0000010000,376481_Potamogeton_tepperi:0.0000010000)80:0.0016571241)89:0.0017832994)90:0.0049650615,(376474_Potamogeton_crispus:0.0082216265,376476_Potamogeton_ochreatus:0.0128240959)81:0.0031693991)100:0.0103528239,376489_Stuckenia_pectinata:0.0175350871)93:0.0081756592)96:0.0113973365,376505_Zannichellia_palustris:0.0307070299)99:0.0187562182)97:0.0038963402,376421_Althenia_marina:0.0082686038)99:0.0056814173,376424_Althenia_sp:0.0134792416)
(376418_Althenia_australis:0.0104327596,(((376420_Althenia_cylindrocarpa:0.0000010000,376422_Althenia_patentifolia:0.0000010000)91:0.0000010000,376423_Althenia_preissii:0.0000010000)100:0.0475060635,(376421_Althenia_marina:0.0094682452,(((((((376441_Cycnogeton_procerum:0.1439137244,(376457_Heterozostera_nigricaulis:0.0000022726,376458_Heterozostera_polychlamys:0.0041452960)80:0.0269482129)79:0.1354915399,((376497_Triglochin_minutissima:0.0343668929,376501_Triglochin_trichophora:0.0218179341)94:0.0122423214,376500_Triglochin_stowardii:0.0137098374)100:0.2572310843)62:0.0645707633,((376459_Hydrilla_verticillata:0.1475688630,376461_Limnobium_laevigatum:0.1749845780)55:0.1387044995,(376498_Aff_Plantago:0.2814892020,376508_Ceratophyllum_demersum:0.2736443315)83:0.0939390958)28:0.0535163613)24:0.0723408871,(((376468_Posidonia_coriacea:0.0057730493,376488_Sagittaria_platyphylla:0.1926473241)39:0.1354865530,((376483_Ruppia_maritima:0.0171108011,(376484_Ruppia_megacarpa:0.0226940032,376485_Ruppia_polycarpa:0.0438939215)95:0.0147760312)94:0.0349385408,376487_Ruppia_tuberosa:0.0552402306)100:0.1619830010)37:0.0860092867,376510_Lemna_disperma:0.3164678683)16:0.0173979132)100:0.1395808179,376489_Stuckenia_pectinata:0.0371046254)33:0.0117963038,(((376474_Potamogeton_crispus:0.0239170412,376476_Potamogeton_ochreatus:0.0249227726)91:0.0061976698,376478_Potamogeton_perfoliatus:0.0766243521)88:0.0067493908,(((376475_Potamogeton_drummondii:0.0037655180,376482_Potamogeton_tricarinatus:0.0000022750)72:0.0000028301,376480_Potamogeton_sulcatus:0.0000010000)85:0.0012873518,376481_Potamogeton_tepperi:0.0083730426)99:0.0109970880)90:0.0173153199)95:0.0307152781,376505_Zannichellia_palustris:0.0893569151)200:0.0409484868)92:0.0031806267)100:0.0325090389,376424_Althenia_sp:0.0027768292)
(376418_Althenia_australis:0.0160263303,((((((((((((((376419_Althenia_bilocularis:0.0000010000,376484_Ruppia_megacarpa:0.0000022380)100:0.0848190800,(376485_Ruppia_polycarpa:0.0272451390,376487_Ruppia_tuberosa:0.1164154438)99:0.0332443875)98:0.0517040462,376483_Ruppia_maritima:0.0445288320)100:0.1851793906,(376426_Amphibolis_griffithii:0.1320892074,(((376466_Posidonia_angustifolia:0.0000010000,376467_Posidonia_australis:0.0000010000)99:0.0094207674,376468_Posidonia_coriacea:0.0000010000)53:0.0000010000,376472_Posidonia_sinuosa:0.0041027613)100:0.1595722418)95:0.0811769728)99:0.1447360805,376488_Sagittaria_platyphylla:0.3541941967)75:0.0646962819,((((376435_Cycnogeton_alcockia:0.0531763530,376441_Cycnogeton_procerum:0.0056199305)89:0.0912508383,376439_Cycnogeton_microtuberosum:0.1468906144)100:0.2382093108,((376497_Triglochin_minutissima:0.0356104434,376501_Triglochin_trichophora:0.1849469157)47:0.0267375409,376500_Triglochin_stowardii:0.0303449762)100:0.2552678980)88:0.0569340275,((376457_Heterozostera_nigricaulis:0.0173347192,376458_Heterozostera_polychlamys:0.0038080421)79:0.0153661965,376507_Zostera_muelleri:0.0101871288)100:0.4656713618)78:0.0595113448)76:0.0686066634,(376498_Aff_Plantago:0.4613239477,376508_Ceratophyllum_demersum:0.3398829417)81:0.1490626589)18:0.0507530074,(376459_Hydrilla_verticillata:0.2752625269,376461_Limnobium_laevigatum:0.2679196950)95:0.2061050577)38:0.0422000726,376510_Lemna_disperma:0.3068606711)100:0.2135935210,376489_Stuckenia_pectinata:0.0321891876)45:0.0197640742,(((376474_Potamogeton_crispus:0.0201427883,376476_Potamogeton_ochreatus:0.0290963443)97:0.0031784553,376478_Potamogeton_perfoliatus:0.1414224334)96:0.0089437860,(((376475_Potamogeton_drummondii:0.0015704258,376480_Potamogeton_sulcatus:0.1204804707)98:0.0014752321,376482_Potamogeton_tricarinatus:0.0000010000)99:0.0031769488,376481_Potamogeton_tepperi:0.0087708216)100:0.0137691535)99:0.0310759619)90:0.0382756002,376505_Zannichellia_palustris:0.1058008628)100:0.0733045272,376421_Althenia_marina:0.0114775000)100:0.1198149280,((376420_Althenia_cylindrocarpa:0.0020378934,376423_Althenia_preissii:0.0000010000)97:0.0000020889,376422_Althenia_patentifolia:0.0000010000)100:0.0612713800)100:0.0873705762,376424_Althenia_sp:0.0183149822)
(376418_Althenia_australis:0.0047744428,(((((((((((376419_Althenia_bilocularis:0.0000010000,376484_Ruppia_megacarpa:0.0000010000)96:0.0483449170,376485_Ruppia_polycarpa:0.0671186386)86:0.0286574025,(376483_Ruppia_maritima:0.0058099896,376487_Ruppia_tuberosa:0.0321041959)95:0.0108455515)89:0.0233038314,(376461_Limnobium_laevigatum:0.1017827062,376468_Posidonia_coriacea:0.0323481792)76:0.0414843980)31:0.0127732902,376510_Lemna_disperma:0.1408293700)32:0.0220898378,(((((376439_Cycnogeton_microtuberosum:0.0000010000,376441_Cycnogeton_procerum:0.0000010000)99:0.0513636195,(376497_Triglochin_minutissima:0.0000023338,(376500_Triglochin_stowardii:0.0213840668,376501_Triglochin_trichophora:0.0242378215)98:0.0114944731)100:0.1250681190)74:0.0269654739,(376457_Heterozostera_nigricaulis:0.0071741054,376458_Heterozostera_polychlamys:0.0000021989)97:0.0606876949)54:0.0388580277,376488_Sagittaria_platyphylla:0.0525632815)24:0.0000026325,(376498_Aff_Plantago:0.1030382703,376508_Ceratophyllum_demersum:0.0969340544)77:0.0655543698)32:0.0317917378)99:0.0580347246,376489_Stuckenia_pectinata:0.0423347635)56:0.0087659442,((376474_Potamogeton_crispus:0.0298225640,(((376475_Potamogeton_drummondii:0.0000010000,376478_Potamogeton_perfoliatus:0.0480320704)57:0.0000010000,376480_Potamogeton_sulcatus:0.0000010000)71:0.0109078665,(376481_Potamogeton_tepperi:0.0041945246,376482_Potamogeton_tricarinatus:0.0000010000)71:0.0000010000)40:0.0023700941)65:0.0000020018,376476_Potamogeton_ochreatus:0.0185462335)89:0.0107862389)95:0.0295346212,376505_Zannichellia_palustris:0.0402265649)97:0.0272975462,376421_Althenia_marina:0.0081952156)72:0.0000010000,((376420_Althenia_cylindrocarpa:0.0000010000,376422_Althenia_patentifolia:0.0000010000)92:0.0000010000,376423_Althenia_preissii:0.0000010000)98:0.0096444679)95:0.0048065376,376424_Althenia_sp:0.0000010000)
(376416_Alisma_lanceolatum:0.0679205437,(((((((((((376418_Althenia_australis:0.0058279379,376424_Althenia_sp:0.0111541683)100:0.0216583973,(((376420_Althenia_cylindrocarpa:0.0000010000,376422_Althenia_patentifolia:0.0009632979)100:0.0070374723,376423_Althenia_preissii:0.0018421864)100:0.0227433299,376421_Althenia_marina:0.0170150109)100:0.0114025644)100:0.0311232560,376505_Zannichellia_palustris:0.0718298198)99:0.0202845916,376489_Stuckenia_pectinata:0.0416257088)99:0.0239083045,((((376473_Potamogeton_australiensis:0.0062690697,((376475_Potamogeton_drummondii:0.0012557841,(376480_Potamogeton_sulcatus:0.0025927717,376481_Potamogeton_tepperi:0.0000010000)100:0.0177448481)91:0.0023177743,376482_Potamogeton_tricarinatus:0.0040924357)78:0.0026286010)93:0.0055774388,376478_Potamogeton_perfoliatus:0.0092276104)85:0.0012687827,376476_Potamogeton_ochreatus:0.0177731594)87:0.0019301555,376474_Potamogeton_crispus:0.0105844181)100:0.0348986612)100:0.1199495393,(376457_Heterozostera_nigricaulis:0.0075149574,376458_Heterozostera_polychlamys:0.0108266993)100:0.1855773136)100:0.0561352222,((((((376425_Amphibolis_antarctica:0.0162037937,376426_Amphibolis_griffithii:0.0250130473)100:0.0450689219,(376492_Thalassodendron_ciliatum:0.0136618330,376493_Thalassodendron_pachyrhizum:0.0101775806)100:0.0331360530)95:0.0142841125,376490_Syringodium_isoetifolium:0.0358606590)39:0.0081733851,376444_Cymodocea_serrulata:0.0141693198)100:0.0702089830,(((376483_Ruppia_maritima:0.0140906112,376486_Ruppia_sp:0.0052410356)97:0.0059235195,376487_Ruppia_tuberosa:0.0059601908)85:0.0000043849,(376484_Ruppia_megacarpa:0.0131221444,376485_Ruppia_polycarpa:0.0190034171)64:0.0054105978)100:0.1245442634)99:0.0281536588,((((376466_Posidonia_angustifolia:0.0032065613,376467_Posidonia_australis:0.0050188047)69:0.0000021798,376472_Posidonia_sinuosa:0.0032630542)89:0.0051511660,376468_Posidonia_coriacea:0.0014220190)75:0.0043393394,376471_Posidonia_robertsoniae:0.0216549535)100:0.0548981895)100:0.0570219287)99:0.0486695913,((((376435_Cycnogeton_alcockia:0.0107398902,376438_Cycnogeton_lineare:0.0124918398)76:0.0239772893,376441_Cycnogeton_procerum:0.0196006661)83:0.0217619650,376439_Cycnogeton_microtuberosum:0.0202992718)100:0.0670930874,(376494_Triglochin_hexagona:0.0197172676,((((376495_Triglochin_isingiana:0.0036711349,376499_Triglochin_nana:0.0045290882)100:0.0177118057,376496_Triglochin_longicarpa:0.0162182644)85:0.0026768299,(376497_Triglochin_minutissima:0.0292743778,376500_Triglochin_stowardii:0.0149135306)99:0.0066979059)49:0.0033543850,(376501_Triglochin_trichophora:0.0195122268,376502_Triglochin_turrifera:0.0244750735)51:0.0028886431)100:0.0328746493)100:0.1374925888)100:0.0797916831)99:0.0348355001,(376427_Aponogeton_bullosus:0.0149052457,376430_Aponogeton_tofus:0.0052515008)100:0.1756341211)58:0.0258493041,(376498_Aff_Plantago:0.1646812865,(376509_Zantedeschia_aethiopica:0.0563421146,376511_Typhonium_alismifolium:0.0375779956)100:0.1039900487)96:0.0717581984)96:0.0350318794,((376432_Blyxa_octandra:0.0207787082,376433_Blyxa_japonica:0.0291941112)100:0.0621366359,((((376453_Halophila_ovalis:0.0199220097,376454_Halophila_decipiens:0.0109190471)100:0.0445471124,376491_Thalassia_hemprichii:0.0242863355)100:0.0597412652,376459_Hydrilla_verticillata:0.1078444745)66:0.0277604917,376506_Vallisneria_nana:0.0872875150)99:0.0412446559)100:0.0939527602)100:0.0834192697,(376460_Hydrocleys_nymphoides:0.0561962814,376488_Sagittaria_platyphylla:0.0612552535)99:0.0275429659)
(376416_Alisma_lanceolatum:0.0819906644,(((((((((((376418_Althenia_australis:0.0076813652,376424_Althenia_sp:0.0194341758)100:0.0505022740,(((376420_Althenia_cylindrocarpa:0.0008031954,376422_Althenia_patentifolia:0.0013090962)100:0.0049548635,376423_Althenia_preissii:0.0013332181)100:0.0237396361,376421_Althenia_marina:0.0180651034)100:0.0105988534)100:0.0319192934,376505_Zannichellia_palustris:0.0710513261)100:0.0221862582,376489_Stuckenia_pectinata:0.0379243023)100:0.0238033012,(((376473_Potamogeton_australiensis:0.0077164713,((376475_Potamogeton_drummondii:0.0053389440,(376480_Potamogeton_sulcatus:0.0022068916,376481_Potamogeton_tepperi:0.0000010000)100:0.0174960409)56:0.0000026311,376482_Potamogeton_tricarinatus:0.0047286767)67:0.0027622332)91:0.0081696508,(376474_Potamogeton_crispus:0.0126451367,376476_Potamogeton_ochreatus:0.0136339574)75:0.0051540718)54:0.0027301887,376478_Potamogeton_perfoliatus:0.0093409081)100:0.0350016367)100:0.1310234531,(376457_Heterozostera_nigricaulis:0.0074524094,376458_Heterozostera_polychlamys:0.0091933941)100:0.1770495538)100:0.0546462654,((((((376425_Amphibolis_antarctica:0.0166137015,376426_Amphibolis_griffithii:0.0179562651)100:0.0403148037,(376492_Thalassodendron_ciliatum:0.0186409568,376493_Thalassodendron_pachyrhizum:0.0115321260)100:0.0286566882)96:0.0119634350,376444_Cymodocea_serrulata:0.0110338480)75:0.0098339051,376490_Syringodium_isoetifolium:0.0525925626)100:0.0852771840,(((376483_Ruppia_maritima:0.0218428161,376486_Ruppia_sp:0.0054183154)94:0.0025216630,376487_Ruppia_tuberosa:0.0093592298)65:0.0028115791,(376484_Ruppia_megacarpa:0.0175403485,376485_Ruppia_polycarpa:0.0235319161)75:0.0046030869)100:0.1420873345)96:0.0297536067,((((376466_Posidonia_angustifolia:0.0062366234,376467_Posidonia_australis:0.0030712444)88:0.0006450121,376472_Posidonia_sinuosa:0.0025656746)87:0.0057375399,376468_Posidonia_coriacea:0.0037817961)67:0.0049664147,376471_Posidonia_robertsoniae:0.0178551368)100:0.0660331094)100:0.0594744193)100:0.0502895649,((((376435_Cycnogeton_alcockia:0.0064024374,376438_Cycnogeton_lineare:0.0116118631)99:0.0201903230,376441_Cycnogeton_procerum:0.0192581475)99:0.0246428335,376439_Cycnogeton_microtuberosum:0.0201817262)100:0.0809011802,(376494_Triglochin_hexagona:0.0214354048,((((376495_Triglochin_isingiana:0.0027207466,376499_Triglochin_nana:0.0050664680)100:0.0177059047,376496_Triglochin_longicarpa:0.0182731064)49:0.0024087008,(376497_Triglochin_minutissima:0.1187370130,376500_Triglochin_stowardii:0.0161497096)98:0.0062258413)42:0.0039383144,(376501_Triglochin_trichophora:0.0211028736,376502_Triglochin_turrifera:0.0246766614)55:0.0062167027)100:0.0291025885)100:0.1513334541)100:0.0624851194)99:0.0458232483,((376427_Aponogeton_bullosus:0.0135530239,376430_Aponogeton_tofus:0.0220012180)100:0.1764124759,(376498_Aff_Plantago:0.2085024589,(376509_Zantedeschia_aethiopica:0.0710735918,376511_Typhonium_alismifolium:0.0925900807)100:0.1220697619)98:0.0689371602)61:0.0207947250)75:0.0332794185,(((376453_Halophila_ovalis:0.0162453024,376454_Halophila_decipiens:0.0203432883)100:0.0721259230,376491_Thalassia_hemprichii:0.0375521250)100:0.0818029983,376506_Vallisneria_nana:0.1149262489)100:0.1394828960)100:0.1215624393,376488_Sagittaria_platyphylla:0.0926272900)54:0.0220925632,376460_Hydrocleys_nymphoides:0.0703792685)
(376416_Alisma_lanceolatum:0.0686233003,(((((((((((376418_Althenia_australis:0.0050722970,376424_Althenia_sp:0.0140529104)100:0.0226484790,(((376420_Althenia_cylindrocarpa:0.0000010000,376422_Althenia_patentifolia:0.0030513914)100:0.0074356241,376423_Althenia_preissii:0.0021113146)100:0.0203089482,376421_Althenia_marina:0.0199066832)99:0.0122910740)100:0.0198714873,376505_Zannichellia_palustris:0.0542113101)100:0.0167385314,376489_Stuckenia_pectinata:0.0308249914)100:0.0181211542,((((376473_Potamogeton_australiensis:0.0066899848,((376475_Potamogeton_drummondii:0.0013184101,(376480_Potamogeton_sulcatus:0.0028979725,376481_Potamogeton_tepperi:0.0000010000)100:0.0200604926)97:0.0028305326,376482_Potamogeton_tricarinatus:0.0024560308)95:0.0047583231)80:0.0041685259,376478_Potamogeton_perfoliatus:0.0085297176)63:0.0010900697,376476_Potamogeton_ochreatus:0.0122891587)82:0.0025207671,376474_Potamogeton_crispus:0.0154739479)100:0.0262658307)100:0.0842699560,(376457_Heterozostera_nigricaulis:0.0056350517,376458_Heterozostera_polychlamys:0.0099943934)100:0.1223312793)100:0.0417929212,((((((376425_Amphibolis_antarctica:0.0000010000,376426_Amphibolis_griffithii:0.0018820601)100:0.0288167379,(376492_Thalassodendron_ciliatum:0.0070545081,376493_Thalassodendron_pachyrhizum:0.0007441253)100:0.0276126996)91:0.0107269301,376444_Cymodocea_serrulata:0.0176160878)41:0.0044526467,376490_Syringodium_isoetifolium:0.0307892576)100:0.0429551079,(((376483_Ruppia_maritima:0.0134231005,376486_Ruppia_sp:0.0052451433)99:0.0053758333,376487_Ruppia_tuberosa:0.0059831993)94:0.0006759576,(376484_Ruppia_megacarpa:0.0153747449,376485_Ruppia_polycarpa:0.0159409581)35:0.0039807600)100:0.0884282766)100:0.0267317412,(((376466_Posidonia_angustifolia:0.0000010000,376467_Posidonia_australis:0.0007909502)98:0.0004324651,376472_Posidonia_sinuosa:0.0029789116)87:0.0020524498,(376468_Posidonia_coriacea:0.0017861974,376471_Posidonia_robertsoniae:0.0069741665)85:0.0029152681)100:0.0464775371)100:0.0381331221)100:0.0381064954,((((376435_Cycnogeton_alcockia:0.0043536806,376438_Cycnogeton_lineare:0.0128150668)67:0.0094737888,376441_Cycnogeton_procerum:0.0145257444)64:0.0122700707,376439_Cycnogeton_microtuberosum:0.0248451361)100:0.0344203729,(376494_Triglochin_hexagona:0.0300223405,(((376495_Triglochin_isingiana:0.0017254259,376499_Triglochin_nana:0.0022475386)100:0.0156295431,(376496_Triglochin_longicarpa:0.0149112227,376502_Triglochin_turrifera:0.0214597469)47:0.0015453590)57:0.0014047939,((376497_Triglochin_minutissima:0.0232295045,376501_Triglochin_trichophora:0.0277250615)78:0.0015922468,376500_Triglochin_stowardii:0.0125746518)96:0.0050038959)99:0.0180314798)100:0.1025361625)100:0.0467279112)99:0.0303549721,(376498_Aff_Plantago:0.1549662115,(376509_Zantedeschia_aethiopica:0.0456203140,376511_Typhonium_alismifolium:0.0367562081)100:0.0877017998)93:0.0521367163)60:0.0166418041,(376427_Aponogeton_bullosus:0.0062946210,376430_Aponogeton_tofus:0.0040839531)100:0.1485197273)98:0.0301390375,((376432_Blyxa_octandra:0.0191914184,376433_Blyxa_japonica:0.0213444574)100:0.0537087238,((((376453_Halophila_ovalis:0.0181358575,376454_Halophila_decipiens:0.0074716608)100:0.0440165195,376491_Thalassia_hemprichii:0.0251120486)100:0.0453486357,376459_Hydrilla_verticillata:0.1094256600)74:0.0334741018,376506_Vallisneria_nana:0.0790744716)99:0.0423021792)100:0.0632281117)100:0.0893891063,(376460_Hydrocleys_nymphoides:0.0569513139,376488_Sagittaria_platyphylla:0.0623978316)100:0.0247206541)
(376418_Althenia_australis:0.0103324765,((376420_Althenia_cylindrocarpa:0.0374247930,((376446_Egeria_densa:0.0991115532,376462_Maundia_triglochinoides:0.0625166182)90:0.0181975170,376458_Heterozostera_polychlamys:0.0871302266)65:0.0240110605)58:0.0222913038,376489_Stuckenia_pectinata:0.0354974297)39:0.0000010000,(376421_Althenia_marina:0.0088860342,(((((((((376435_Cycnogeton_alcockia:0.0159842726,376441_Cycnogeton_procerum:0.0000010000)92:0.0089524318,376437_Cycnogeton_huegelii:0.0000010000)19:0.0000010000,376436_Cycnogeton_dubium:0.0000010000)22:0.0000029529,376438_Cycnogeton_lineare:0.0160527555)91:0.1045023652,376439_Cycnogeton_microtuberosum:0.0000022924)80:0.0602246674,(376503_Vallisneria_australis:0.0125069672,376504_Vallisneria_caulescens:0.0316336008)100:0.2254857214)86:0.1150367374,376485_Ruppia_polycarpa:0.1830253904)84:0.0664622489,((376466_Posidonia_angustifolia:0.0000010000,376467_Posidonia_australis:0.0000010000)90:0.0040267604,(376468_Posidonia_coriacea:0.0000010000,(376470_Posidonia_ostenfeldii:0.0000010000,376472_Posidonia_sinuosa:0.0000010000)71:0.0000010000)62:0.0000010000)74:0.0143930632)99:0.5097180507,(376459_Hydrilla_verticillata:0.1790055813,376460_Hydrocleys_nymphoides:0.0000022987)90:0.3268774428)82:0.3481846553)50:0.0234998549)
(376422_Althenia_patentifolia:0.0156990534,376424_Althenia_sp:0.0229856994,((((((((((376425_Amphibolis_antarctica:0.0000010000,376426_Amphibolis_griffithii:0.0000010000)99:0.0357159327,376444_Cymodocea_serrulata:0.0143092734)62:0.0175974601,376493_Thalassodendron_pachyrhizum:0.0000010000)36:0.0052025385,376492_Thalassodendron_ciliatum:0.0000010000)57:0.0083855700,376490_Syringodium_isoetifolium:0.0000010000)96:0.0352201281,(376484_Ruppia_megacarpa:0.0000010000,376486_Ruppia_sp:0.0299429189)99:0.0665835544)89:0.0419863346,((376427_Aponogeton_bullosus:0.0634957768,376498_Aff_Plantago:0.2726632086)67:0.0453455846,(376509_Zantedeschia_aethiopica:0.0532205228,376511_Typhonium_alismifolium:0.0232963919)98:0.0967258903)37:0.0351397107)32:0.0214428127,376457_Heterozostera_nigricaulis:0.2660830742)93:0.0747808543,376482_Potamogeton_tricarinatus:0.0270531444)70:0.0180840464,376505_Zannichellia_palustris:0.0060072051)99:0.0461537154)
(376418_Althenia_australis:0.0295118014,((376420_Althenia_cylindrocarpa:0.1506248897,(((((((((((376422_Althenia_patentifolia:0.0347097367,376424_Althenia_sp:0.0385963356)100:0.1148393738,376505_Zannichellia_palustris:0.0079106778)100:0.2116903330,376457_Heterozostera_nigricaulis:0.2778202302)82:0.0660748462,(376427_Aponogeton_bullosus:0.1734044927,(376509_Zantedeschia_aethiopica:0.0684635744,376511_Typhonium_alismifolium:0.0539055760)100:0.1691240631)94:0.0746545585)91:0.1061212106,(376484_Ruppia_megacarpa:0.0069414670,376486_Ruppia_sp:0.0424451933)100:0.1491540311)66:0.0793481976,((376425_Amphibolis_antarctica:0.3337497805,376426_Amphibolis_griffithii:0.0179415504)82:0.0489911306,(376492_Thalassodendron_ciliatum:0.0033249341,376493_Thalassodendron_pachyrhizum:0.0000021797)47:0.0219153856)38:0.0138706608)73:0.0590271521,376444_Cymodocea_serrulata:0.0620839679)68:0.0784317286,376490_Syringodium_isoetifolium:0.1192515989)99:0.3214337519,(376459_Hydrilla_verticillata:0.2494503979,(376460_Hydrocleys_nymphoides:0.2965753210,376510_Lemna_disperma:0.3896422465)98:0.1350220466)100:0.4915135237)99:0.4319768285,376458_Heterozostera_polychlamys:0.1821476239)80:0.0956755721,(376446_Egeria_densa:0.3968603634,376462_Maundia_triglochinoides:0.2141814034)96:0.0908272589)78:0.0787493045)70:0.0694058619,(376482_Potamogeton_tricarinatus:0.1739759140,376489_Stuckenia_pectinata:0.0697042378)82:0.0727429662)85:0.1798529271,(376421_Althenia_marina:0.0049411918,((((((((376435_Cycnogeton_alcockia:0.0116154242,376441_Cycnogeton_procerum:0.0000010000)99:0.0062283113,376436_Cycnogeton_dubium:0.0176421522)86:0.0000010000,376437_Cycnogeton_huegelii:0.0194883542)94:0.0119483682,376438_Cycnogeton_lineare:0.0149603903)96:0.0779132280,376439_Cycnogeton_microtuberosum:0.1109818988)100:0.2122785197,(376503_Vallisneria_australis:0.0297514842,376504_Vallisneria_caulescens:0.0192989250)100:0.2791047921)93:0.0829681653,((((376466_Posidonia_angustifolia:0.0000027136,376467_Posidonia_australis:0.0000021687)98:0.0039674110,376468_Posidonia_coriacea:0.0000010000)73:0.0000020382,376472_Posidonia_sinuosa:0.0000010000)49:0.0000024438,376470_Posidonia_ostenfeldii:0.0000010000)100:0.1176792421)86:0.0586662639,(376485_Ruppia_polycarpa:0.0961623040,376498_Aff_Plantago:0.2891054910)61:0.0958762838)88:0.2881093499)46:0.0186993531)
(376418_Althenia_australis:0.0203777327,(376420_Althenia_cylindrocarpa:0.0000022304,(((((376422_Althenia_patentifolia:0.0154511147,376424_Althenia_sp:0.0229588275)97:0.0417574492,((376482_Potamogeton_tricarinatus:0.0000021238,376489_Stuckenia_pectinata:0.0236550828)94:0.0278334935,376505_Zannichellia_palustris:0.0070138750)63:0.0035553467)86:0.0648660143,(((((((((376425_Amphibolis_antarctica:0.0000010000,376426_Amphibolis_griffithii:0.0000010000)100:0.0384671025,376444_Cymodocea_serrulata:0.0141615018)77:0.0189806174,376493_Thalassodendron_pachyrhizum:0.0000027175)50:0.0055887910,376492_Thalassodendron_ciliatum:0.0000010000)88:0.0089630984,376490_Syringodium_isoetifolium:0.0000022107)97:0.0391267503,(376484_Ruppia_megacarpa:0.0000020034,376486_Ruppia_sp:0.0297180279)99:0.0652154820)91:0.0379573332,376462_Maundia_triglochinoides:0.0210417569)37:0.0096338198,(376427_Aponogeton_bullosus:0.1038608250,(376509_Zantedeschia_aethiopica:0.0502247694,376511_Typhonium_alismifolium:0.0237284220)99:0.0904606099)74:0.0355388047)59:0.0261299035,376457_Heterozostera_nigricaulis:0.2577396023)57:0.0137723977)67:0.0290437273,376446_Egeria_densa:0.1082005779)82:0.0826146601,376458_Heterozostera_polychlamys:0.0763063205)84:0.1694600531)93:0.1550005057,(376421_Althenia_marina:0.0000023959,((((((376435_Cycnogeton_alcockia:0.0201392070,376441_Cycnogeton_procerum:0.0000010000)96:0.0198624293,376438_Cycnogeton_lineare:0.0128171967)80:0.0000010000,(376436_Cycnogeton_dubium:0.0593146020,376437_Cycnogeton_huegelii:0.0000010000)84:0.0000024513)91:0.0434732857,(376439_Cycnogeton_microtuberosum:0.0000024336,(376503_Vallisneria_australis:0.0287786513,376504_Vallisneria_caulescens:0.0158124403)100:0.1342214831)90:0.0106066102)91:0.0603597958,((((376466_Posidonia_angustifolia:0.0000025014,376467_Posidonia_australis:0.0108988012)93:0.0061499037,376468_Posidonia_coriacea:0.0000010000)77:0.0000010000,376472_Posidonia_sinuosa:0.0000010000)65:0.0000027416,376470_Posidonia_ostenfeldii:0.0000010000)93:0.0274678215)54:0.0220076638,376485_Ruppia_polycarpa:0.0599426806)98:0.1102782724)92:0.0259473429)
(376416_Alisma_lanceolatum:0.1146313094,(((((((((((376418_Althenia_australis:0.0058644406,376424_Althenia_sp:0.0238231096)79:0.0092883491,((376420_Althenia_cylindrocarpa:0.0000010000,376423_Althenia_preissii:0.0000010000)100:0.0187264322,376422_Althenia_patentifolia:0.0127807329)99:0.0291989764)96:0.0072084702,376421_Althenia_marina:0.0043743248)95:0.0139627119,376505_Zannichellia_palustris:0.0379069178)99:0.0373943030,376489_Stuckenia_pectinata:0.0371353567)89:0.0226249650,((((376473_Potamogeton_australiensis:0.0000010000,376482_Potamogeton_tricarinatus:0.0000024319)78:0.0026300367,(376475_Potamogeton_drummondii:0.0000010000,(376479_Potamogeton_reduncus:0.0000010000,376481_Potamogeton_tepperi:0.0026085768)35:0.0000010000)36:0.0000010000)39:0.0000010000,376480_Potamogeton_sulcatus:0.0000010000)92:0.0160603413,(376476_Potamogeton_ochreatus:0.0204222819,376478_Potamogeton_perfoliatus:0.0000026176)72:0.0036695996)99:0.0573180554)100:0.0868405473,(376457_Heterozostera_nigricaulis:0.0060076395,376458_Heterozostera_polychlamys:0.0044417843)100:0.0817133944)84:0.0323620183,376462_Maundia_triglochinoides:0.0953229301)83:0.0286064658,(376438_Cycnogeton_lineare:0.0508934720,(376439_Cycnogeton_microtuberosum:0.0057415675,376441_Cycnogeton_procerum:0.0163930490)86:0.0107825983)100:0.1115193586)82:0.0440555730,(376498_Aff_Plantago:0.2027891203,376508_Ceratophyllum_demersum:0.1881341715)90:0.0714818803)53:0.0310758692,(376509_Zantedeschia_aethiopica:0.0676411856,376511_Typhonium_alismifolium:0.0623699755)99:0.0740554183)56:0.0393702247,((((((((376425_Amphibolis_antarctica:0.0000010000,376426_Amphibolis_griffithii:0.0000010000)100:0.0577742681,376492_Thalassodendron_ciliatum:0.0499323330)91:0.0262633861,376490_Syringodium_isoetifolium:0.0221620251)99:0.0713196582,(376484_Ruppia_megacarpa:0.0807394520,376485_Ruppia_polycarpa:0.0452968231)100:0.1216555317)100:0.1472704470,376446_Egeria_densa:0.0641074910)66:0.0537406135,376433_Blyxa_japonica:0.1229286038)56:0.0111662215,(((((376450_Halophila_capricorni:0.0065752996,(376451_Halophila_decipiens:0.0000010000,376454_Halophila_decipiens:0.0000010000)84:0.0044882501)100:0.0293454098,376453_Halophila_ovalis:0.0270780025)98:0.0116114257,376455_Halophila_spinulosa:0.0665796015)98:0.0567700178,376491_Thalassia_hemprichii:0.0757438524)100:0.0683490106,(376503_Vallisneria_australis:0.0153194369,376506_Vallisneria_nana:0.0113776422)100:0.1171068236)62:0.0313899100)59:0.0333878487,376461_Limnobium_laevigatum:0.1188513641)65:0.0156622545)
(376416_Alisma_lanceolatum:0.1373561104,(((((((((((((376418_Althenia_australis:0.0045449974,376424_Althenia_sp:0.0211856085)85:0.0106305192,((376420_Althenia_cylindrocarpa:0.0000010000,376423_Althenia_preissii:0.0000010000)100:0.0190541740,376422_Althenia_patentifolia:0.0167576490)99:0.0301971304)98:0.0072933575,376421_Althenia_marina:0.0084804306)98:0.0135188814,376505_Zannichellia_palustris:0.0377324154)99:0.0343946457,376489_Stuckenia_pectinata:0.0415337163)80:0.0214406389,((((376473_Potamogeton_australiensis:0.0000010000,376482_Potamogeton_tricarinatus:0.0000029928)66:0.0025850406,((376475_Potamogeton_drummondii:0.0000010000,376481_Potamogeton_tepperi:0.0000026792)61:0.0015517190,376479_Potamogeton_reduncus:0.0000010000)39:0.0011272013)37:0.0000010000,376480_Potamogeton_sulcatus:0.0000010000)84:0.0135144334,(376476_Potamogeton_ochreatus:0.0140213143,376478_Potamogeton_perfoliatus:0.0000029922)46:0.0097982457)99:0.0689797043)100:0.0854661529,(376457_Heterozostera_nigricaulis:0.0084682948,376458_Heterozostera_polychlamys:0.0056199815)100:0.0914670081)87:0.0218663366,376462_Maundia_triglochinoides:0.0896133366)99:0.0422979612,(376439_Cycnogeton_microtuberosum:0.0035956453,376441_Cycnogeton_procerum:0.0495351199)100:0.1053654095)96:0.0586800223,((376498_Aff_Plantago:0.2022107183,376508_Ceratophyllum_demersum:0.1910598874)78:0.0494834543,376509_Zantedeschia_aethiopica:0.1401597477)48:0.0244157727)74:0.0513141077,((((376425_Amphibolis_antarctica:0.0000010000,376426_Amphibolis_griffithii:0.0000010000)100:0.0757053130,376492_Thalassodendron_ciliatum:0.0544755755)89:0.0374386372,376490_Syringodium_isoetifolium:0.0175933901)72:0.0342886584,(376484_Ruppia_megacarpa:0.0904976830,376485_Ruppia_polycarpa:0.0518806772)100:0.1726712345)100:0.1848936787)48:0.0472022208,(376433_Blyxa_japonica:0.0957749084,376446_Egeria_densa:0.0936103683)57:0.0333867588)45:0.0280067312,((((376450_Halophila_capricorni:0.0062460506,(376451_Halophila_decipiens:0.0000010000,376454_Halophila_decipiens:0.0000023761)92:0.0031828038)100:0.0258348177,376453_Halophila_ovalis:0.0321224531)100:0.0648318443,376491_Thalassia_hemprichii:0.1405299778)100:0.0988295086,376461_Limnobium_laevigatum:0.1309989517)48:0.0118942337)64:0.0617957787,(376503_Vallisneria_australis:0.0138791101,376506_Vallisneria_nana:0.0138684996)100:0.0777916080)
(376416_Alisma_lanceolatum:0.1140970377,(((((((((((376418_Althenia_australis:0.0058639468,376424_Althenia_sp:0.0238279603)82:0.0092903480,((376420_Althenia_cylindrocarpa:0.0000010000,376423_Althenia_preissii:0.0000010000)100:0.0187332015,376422_Althenia_patentifolia:0.0127864355)99:0.0292109311)97:0.0072100182,376421_Althenia_marina:0.0043778472)97:0.0139583357,376505_Zannichellia_palustris:0.0379292126)100:0.0371981847,376489_Stuckenia_pectinata:0.0372050561)89:0.0224881682,((((376473_Potamogeton_australiensis:0.0000010000,376482_Potamogeton_tricarinatus:0.0000025628)71:0.0026305666,(376475_Potamogeton_drummondii:0.0000010000,(376479_Potamogeton_reduncus:0.0000010000,376481_Potamogeton_tepperi:0.0026076615)37:0.0000012975)35:0.0000024598)35:0.0000010000,376480_Potamogeton_sulcatus:0.0000010000)93:0.0160707500,(376476_Potamogeton_ochreatus:0.0204141305,376478_Potamogeton_perfoliatus:0.0000024778)72:0.0036737506)99:0.0573977373)100:0.0864901912,(376457_Heterozostera_nigricaulis:0.0060328779,376458_Heterozostera_polychlamys:0.0044168098)100:0.0817632880)83:0.0323238758,376462_Maundia_triglochinoides:0.0953204871)80:0.0285913564,(376438_Cycnogeton_lineare:0.0507791680,(376439_Cycnogeton_microtuberosum:0.0057411568,376441_Cycnogeton_procerum:0.0164101277)86:0.0108521851)100:0.1113439642)81:0.0439329872,(376498_Aff_Plantago:0.2032579854,376508_Ceratophyllum_demersum:0.1883601818)88:0.0709919529)58:0.0310557344,(376509_Zantedeschia_aethiopica:0.0674519663,376511_Typhonium_alismifolium:0.0624571754)100:0.0743146645)64:0.0396253923,((((((((376425_Amphibolis_antarctica:0.0000010000,376426_Amphibolis_griffithii:0.0000010000)100:0.0516335032,376492_Thalassodendron_ciliatum:0.0538270498)95:0.0284304174,376490_Syringodium_isoetifolium:0.0213868142)99:0.0823682950,(376484_Ruppia_megacarpa:0.0665736483,376485_Ruppia_polycarpa:0.0475297870)100:0.0963424955)100:0.1399796500,376446_Egeria_densa:0.0634099103)61:0.0533205253,376433_Blyxa_japonica:0.1230901381)41:0.0101732262,(((((376450_Halophila_capricorni:0.0065746670,(376451_Halophila_decipiens:0.0000010000,376454_Halophila_decipiens:0.0000010000)96:0.0044918732)100:0.0293381490,376453_Halophila_ovalis:0.0270795146)99:0.0116168045,376455_Halophila_spinulosa:0.0665860507)99:0.0568699904,376491_Thalassia_hemprichii:0.0756719412)100:0.0678605580,(376503_Vallisneria_australis:0.0153030672,376506_Vallisneria_nana:0.0113937704)100:0.1177182751)58:0.0308554962)56:0.0339210556,376461_Limnobium_laevigatum:0.1189529472)71:0.0154157947)
(376416_Alisma_lanceolatum:0.0387758580,(376417_Alisma_plantago_aquatica:0.0157057537,((((((((((376418_Althenia_australis:0.0760007068,(((376420_Althenia_cylindrocarpa:0.1183886356,376422_Althenia_patentifolia:0.2357330211)99:0.0753561375,376423_Althenia_preissii:0.1986063056)100:0.1497136245,376421_Althenia_marina:0.0000026329)99:0.0514833639)100:0.0991674912,376505_Zannichellia_palustris:0.1181630133)45:0.0140676782,(((((((376425_Amphibolis_antarctica:0.0090417574,376426_Amphibolis_griffithii:0.0000010000)100:0.0230173427,(376490_Syringodium_isoetifolium:0.1003964381,(376492_Thalassodendron_ciliatum:0.0198522298,376493_Thalassodendron_pachyrhizum:0.0148763672)100:0.0084056096)87:0.0096364934)99:0.0585203433,((376466_Posidonia_angustifolia:0.0039723824,(((376467_Posidonia_australis:0.0105366411,376468_Posidonia_coriacea:0.0000021352)93:0.0000022040,376471_Posidonia_robertsoniae:0.0000010000)87:0.0052255528,376470_Posidonia_ostenfeldii:0.0000010000)49:0.0000021212)95:0.0057619832,(376469_Posidonia_denhartogii:0.0127851518,376472_Posidonia_sinuosa:0.0000010000)99:0.0141501194)98:0.0325909687)68:0.0457906497,(376484_Ruppia_megacarpa:0.0802002034,376494_Triglochin_hexagona:0.3255467215)66:0.0934565884)82:0.1879893894,((((((376430_Aponogeton_tofus:0.1357488392,376504_Vallisneria_caulescens:0.0148855359)72:0.0293391610,((376432_Blyxa_octandra:0.0151003802,376465_Ottelia_ovalifolia:0.0157326681)80:0.0159004166,((376450_Halophila_capricorni:0.0000024670,(376451_Halophila_decipiens:0.0000020871,376454_Halophila_decipiens:0.0000010000)74:0.0000022895)100:0.1127568880,376456_Halophila_tricostata:0.0000020533)40:0.0468417774)34:0.0037300608)37:0.0925507282,(376459_Hydrilla_verticillata:0.0585090710,376491_Thalassia_hemprichii:0.1470113300)32:0.0000027799)33:0.0472449585,(376503_Vallisneria_australis:0.0239569540,376506_Vallisneria_nana:0.0246897273)100:0.2036218880)68:0.0636977961,376463_Najas_tenuifolia:0.1858540969)62:0.1293075259,((376435_Cycnogeton_alcockia:0.0032183423,(376437_Cycnogeton_huegelii:0.0000010000,376441_Cycnogeton_procerum:0.0045321648)67:0.0000182965)96:0.0278481587,376436_Cycnogeton_dubium:0.0047550858)99:0.2076707504)46:0.0505421769)53:0.0291491146,376498_Aff_Plantago:0.3017056487)53:0.0439109892,((376495_Triglochin_isingiana:0.0000029563,376501_Triglochin_trichophora:0.0315461453)88:0.0469378368,((376497_Triglochin_minutissima:0.0596905473,(376500_Triglochin_stowardii:0.0750069559,376502_Triglochin_turrifera:0.0153253775)86:0.0185771161)68:0.0364291469,376499_Triglochin_nana:0.0000021105)87:0.0605851395)97:0.1963588456)67:0.1571933288)64:0.1024659483,376489_Stuckenia_pectinata:0.1882518236)38:0.0542194306,376478_Potamogeton_perfoliatus:0.2461773493)27:0.0154059602,376482_Potamogeton_tricarinatus:0.0058481180)37:0.0118616125,((((376424_Althenia_sp:0.1707259956,(376457_Heterozostera_nigricaulis:0.2561692898,(376458_Heterozostera_polychlamys:0.2708170541,376507_Zostera_muelleri:0.1832212677)80:0.0942536922)100:0.2646349717)73:0.1318349278,376474_Potamogeton_crispus:0.0961324849)61:0.0874522559,376476_Potamogeton_ochreatus:0.0942068303)56:0.0770992892,376481_Potamogeton_tepperi:0.0581512137)57:0.0849409847)38:0.0665082182,(((376473_Potamogeton_australiensis:0.1027266865,376475_Potamogeton_drummondii:0.1624389665)51:0.0478524218,376477_Potamogeton_octandrus:0.0589881239)50:0.1036060186,376480_Potamogeton_sulcatus:0.1134015272)65:0.0775196273)37:0.0601137726,376479_Potamogeton_reduncus:0.1396677860)68:0.1787726258,((376433_Blyxa_japonica:0.2081064658,376446_Egeria_densa:0.2769807546)83:0.1073356700,(((376453_Halophila_ovalis:0.2362094656,376455_Halophila_spinulosa:0.1972737629)100:0.1130568643,376488_Sagittaria_platyphylla:0.4819836995)82:0.1187199115,376461_Limnobium_laevigatum:0.2604686921)66:0.0711523976)54:0.0384803529)68:0.1867836286)67:0.0461868648,376460_Hydrocleys_nymphoides:0.3072667815)
(376416_Alisma_lanceolatum:0.0000024444,376417_Alisma_plantago_aquatica:0.0095973937,((((((((((((376418_Althenia_australis:0.0795246427,376421_Althenia_marina:0.0858680436)100:0.0441222539,376505_Zannichellia_palustris:0.2031193016)98:0.0260695209,((376420_Althenia_cylindrocarpa:0.0950094228,376423_Althenia_preissii:0.2024064538)100:0.0301476002,376422_Althenia_patentifolia:0.0271038367)100:0.1888581637)100:0.0822617300,376424_Althenia_sp:0.1578209093)88:0.0539338673,(((((376473_Potamogeton_australiensis:0.0942088930,376475_Potamogeton_drummondii:0.1274507704)62:0.1392825122,376481_Potamogeton_tepperi:0.0595603451)40:0.0461210155,376480_Potamogeton_sulcatus:0.1137779878)39:0.0247180432,((376478_Potamogeton_perfoliatus:0.0046755782,376489_Stuckenia_pectinata:0.2225246054)81:0.0633944400,(376479_Potamogeton_reduncus:0.1422136968,376482_Potamogeton_tricarinatus:0.0076305119)66:0.0060716961)63:0.0421309303)53:0.0264443547,(376474_Potamogeton_crispus:0.1206602082,(376476_Potamogeton_ochreatus:0.0858033437,376477_Potamogeton_octandrus:0.1131173105)82:0.0519681221)54:0.0377831558)100:0.1042963619)99:0.1007837610,((376457_Heterozostera_nigricaulis:0.1177801022,(376458_Heterozostera_polychlamys:0.0000024163,376508_Ceratophyllum_demersum:0.3152988861)48:0.2265579468)48:0.0358369822,376507_Zostera_muelleri:0.1529423641)93:0.1867169143)92:0.0868367376,(((376435_Cycnogeton_alcockia:0.0146742166,376441_Cycnogeton_procerum:0.0053246761)99:0.0177963626,376436_Cycnogeton_dubium:0.0090756094)100:0.2203539152,376484_Ruppia_megacarpa:0.2943188362)66:0.1050310537)45:0.0465692971,((((((376425_Amphibolis_antarctica:0.0070840972,376426_Amphibolis_griffithii:0.0000026049)100:0.0586236405,(376492_Thalassodendron_ciliatum:0.0136914292,376493_Thalassodendron_pachyrhizum:0.0130975515)100:0.0417739115)98:0.0095348398,376490_Syringodium_isoetifolium:0.0859543470)100:0.0600026512,((((376466_Posidonia_angustifolia:0.0042750048,(376468_Posidonia_coriacea:0.0023909195,376471_Posidonia_robertsoniae:0.0000010000)96:0.0000845023)98:0.0272659646,(376469_Posidonia_denhartogii:0.2149595621,376470_Posidonia_ostenfeldii:0.0000023409)39:0.0227705946)42:0.0452467612,376472_Posidonia_sinuosa:0.1495956494)47:0.0860528952,376467_Posidonia_australis:0.0118935198)55:0.1138701152)75:0.1559635739,(376494_Triglochin_hexagona:0.1792243406,(((376495_Triglochin_isingiana:0.0660987647,376499_Triglochin_nana:0.0000022320)100:0.0663924668,((376497_Triglochin_minutissima:0.0666833113,376500_Triglochin_stowardii:0.0293721768)78:0.0082387513,376502_Triglochin_turrifera:0.0257643648)76:0.0120157713)81:0.0182567660,376501_Triglochin_trichophora:0.0935148182)100:0.2190435168)98:0.1521923108)45:0.0329824450,376498_Aff_Plantago:0.4623827011)35:0.0842685741)21:0.0620667466,(((((376450_Halophila_capricorni:0.0000010000,(376451_Halophila_decipiens:0.0000029766,376454_Halophila_decipiens:0.0024891700)89:0.0000024718)100:0.1060386298,(376453_Halophila_ovalis:0.1131968572,376455_Halophila_spinulosa:0.3380941169)97:0.1117853494)100:0.2413722983,(376491_Thalassia_hemprichii:0.2113405883,(376503_Vallisneria_australis:0.0199299051,376506_Vallisneria_nana:0.0317575376)100:0.2119831667)94:0.0468267826)53:0.0356035144,376459_Hydrilla_verticillata:0.2967728860)96:0.0479117190,376463_Najas_tenuifolia:0.2233541899)90:0.0853820860)8:0.0366826473,(((((376419_Althenia_bilocularis:0.2513554319,(376439_Cycnogeton_microtuberosum:0.2698138304,376452_Halophila_minor:0.3861221140)84:0.0622084562)90:0.0908566223,(((376429_Aponogeton_elongatus:0.4015366921,(376483_Ruppia_maritima:0.4576593040,376487_Ruppia_tuberosa:0.2653437972)65:0.0904374686)55:0.0411482304,376485_Ruppia_polycarpa:0.2844780483)61:0.0973012759,376496_Triglochin_longicarpa:0.3771962278)54:0.0900759787)51:0.0835299335,(376486_Ruppia_sp:0.4727098069,(376510_Lemna_disperma:0.3749678888,376511_Typhonium_alismifolium:0.1677752255)93:0.1646646427)48:0.1148911422)74:0.0801271367,((376444_Cymodocea_serrulata:0.3764870892,376462_Maundia_triglochinoides:0.4168559663)96:0.1391557850,376509_Zantedeschia_aethiopica:0.4144849294)64:0.0808469575)82:0.0618930946,((((((376430_Aponogeton_tofus:0.1741969854,376504_Vallisneria_caulescens:0.1143935270)100:0.0724831040,376432_Blyxa_octandra:0.0124722724)94:0.0161809866,376465_Ottelia_ovalifolia:0.0526929845)100:0.1608585307,376433_Blyxa_japonica:0.1886418181)97:0.0871505956,376446_Egeria_densa:0.3103793188)89:0.0984919345,376461_Limnobium_laevigatum:0.2434288751)90:0.0769099982)58:0.0236528909)100:0.2382484498,376460_Hydrocleys_nymphoides:0.2252743553)98:0.0803636088,376488_Sagittaria_platyphylla:0.2955280851)100:0.0844910175)
(376416_Alisma_lanceolatum:0.0000025569,376417_Alisma_plantago_aquatica:0.0952239228,(((((((((((((376418_Althenia_australis:0.0202526983,376421_Althenia_marina:0.0293486847)99:0.0435670631,376505_Zannichellia_palustris:0.0529361635)98:0.0238512523,(((((((376425_Amphibolis_antarctica:0.0059330119,376426_Amphibolis_griffithii:0.0000020699)100:0.0186011676,(376490_Syringodium_isoetifolium:0.0280953695,(376492_Thalassodendron_ciliatum:0.0151946681,376493_Thalassodendron_pachyrhizum:0.0404259263)88:0.0084544458)86:0.0054840006)87:0.0287098518,((376466_Posidonia_angustifolia:0.0042182529,(((376468_Posidonia_coriacea:0.0000026293,376471_Posidonia_robertsoniae:0.0000010000)38:0.0000029265,376470_Posidonia_ostenfeldii:0.0087461766)71:0.0116870352,(376469_Posidonia_denhartogii:0.0325423781,376472_Posidonia_sinuosa:0.0000028992)89:0.0175412217)64:0.0000023935)77:0.0076460615,376467_Posidonia_australis:0.0090287242)99:0.0525783413)59:0.0296969093,376484_Ruppia_megacarpa:0.1529506620)98:0.1411884366,376498_Aff_Plantago:0.2053088579)67:0.0347150463,(((((((376450_Halophila_capricorni:0.0000021957,376454_Halophila_decipiens:0.0000010000)91:0.0000027767,376451_Halophila_decipiens:0.0000022188)100:0.0683862133,376463_Najas_tenuifolia:0.0545473478)62:0.0168650386,(376503_Vallisneria_australis:0.0193119644,376506_Vallisneria_nana:0.0268378803)100:0.0880997368)43:0.0076881332,376491_Thalassia_hemprichii:0.0507711855)63:0.0167506951,376459_Hydrilla_verticillata:0.0723012748)95:0.0586432534,(((376497_Triglochin_minutissima:0.0330983072,376499_Triglochin_nana:0.0162065972)95:0.0058805502,376502_Triglochin_turrifera:0.0015250869)100:0.0453042138,376500_Triglochin_stowardii:0.0177448312)98:0.1332693346)79:0.0160303183)43:0.0262341770,((376435_Cycnogeton_alcockia:0.0000010000,376441_Cycnogeton_procerum:0.0000026055)73:0.0000026749,(376436_Cycnogeton_dubium:0.0170064056,376437_Cycnogeton_huegelii:0.0000020302)88:0.0170961496)99:0.0922138243)84:0.0768838014)84:0.0652587276,376478_Potamogeton_perfoliatus:0.1106904745)81:0.0641432528,(376482_Potamogeton_tricarinatus:0.0104874260,376489_Stuckenia_pectinata:0.1162095435)83:0.0058801237)70:0.0807862238,((376475_Potamogeton_drummondii:0.0000027282,376481_Potamogeton_tepperi:0.0000010000)90:0.0000020706,(376479_Potamogeton_reduncus:0.0533948666,376480_Potamogeton_sulcatus:0.0000026770)99:0.0296287356)86:0.0072843433)51:0.0000027147,376473_Potamogeton_australiensis:0.0000025934)66:0.0073266372,376474_Potamogeton_crispus:0.0072632481)51:0.0000022554,(376476_Potamogeton_ochreatus:0.0000020516,376477_Potamogeton_octandrus:0.0146956387)98:0.0219881420)85:0.0295377727,((((376420_Althenia_cylindrocarpa:0.0083804752,376423_Althenia_preissii:0.0168684950)100:0.0083806619,376422_Althenia_patentifolia:0.0000024174)98:0.0170395513,376424_Althenia_sp:0.0376390432)93:0.0224581267,((376457_Heterozostera_nigricaulis:0.0144580645,376458_Heterozostera_polychlamys:0.0000010000)94:0.0000020227,376507_Zostera_muelleri:0.0218458143)100:0.0526529594)55:0.0000028790)82:0.0496221710,(376430_Aponogeton_tofus:0.0988501458,(376495_Triglochin_isingiana:0.0000026267,376501_Triglochin_trichophora:0.0320139092)98:0.0838498761)74:0.0145294874)76:0.0467983915,(((376432_Blyxa_octandra:0.0000010000,376461_Limnobium_laevigatum:0.0657625447)73:0.0105691000,((376446_Egeria_densa:0.0788721392,376465_Ottelia_ovalifolia:0.0079347977)81:0.0000026703,((376453_Halophila_ovalis:0.0566630521,(376455_Halophila_spinulosa:0.0453204886,376456_Halophila_tricostata:0.0000010000)94:0.0000025675)90:0.0337608420,376504_Vallisneria_caulescens:0.0411740028)71:0.0288921654)47:0.0147181163)64:0.0102669916,376433_Blyxa_japonica:0.0550942591)72:0.0278331314)92:0.0500881193,376488_Sagittaria_platyphylla:0.0653573108)93:0.0531634016)
(376417_Alisma_plantago_aquatica:0.1049416779,(((((((((376421_Althenia_marina:0.0449379469,376424_Althenia_sp:0.0333497892)84:0.0026394992,(376422_Althenia_patentifolia:0.0000010000,376423_Althenia_preissii:0.0000010000)100:0.0111015841)99:0.0218741406,(((((376473_Potamogeton_australiensis:0.0000010000,376475_Potamogeton_drummondii:0.0000023654)37:0.0000026902,(376476_Potamogeton_ochreatus:0.0000020759,376477_Potamogeton_octandrus:0.0000010000)99:0.0081846283)60:0.0118403515,(((376479_Potamogeton_reduncus:0.0000010000,376481_Potamogeton_tepperi:0.0014958405)27:0.0000026370,376480_Potamogeton_sulcatus:0.0000010000)25:0.0000016228,376482_Potamogeton_tricarinatus:0.0027286508)93:0.0055027171)100:0.0281912327,376489_Stuckenia_pectinata:0.0432815071)80:0.0174003884,376505_Zannichellia_palustris:0.0659740780)78:0.0144257132)95:0.0417770064,376462_Maundia_triglochinoides:0.0694664056)85:0.0394681917,(376457_Heterozostera_nigricaulis:0.0050781659,376458_Heterozostera_polychlamys:0.0047135109)100:0.0955631377)74:0.0432636928,(((((376425_Amphibolis_antarctica:0.0000010000,376426_Amphibolis_griffithii:0.0018147403)100:0.0191293876,376444_Cymodocea_serrulata:0.0644662491)98:0.0030936390,(376492_Thalassodendron_ciliatum:0.0073009913,376493_Thalassodendron_pachyrhizum:0.0000010000)100:0.0266062240)100:0.0368577675,((376483_Ruppia_maritima:0.0113438230,376484_Ruppia_megacarpa:0.0000023703)100:0.0631620741,376485_Ruppia_polycarpa:0.0533165412)100:0.0906228205)77:0.0132915149,(376466_Posidonia_angustifolia:0.0057961589,(376467_Posidonia_australis:0.0025698469,(376468_Posidonia_coriacea:0.0000010000,376471_Posidonia_robertsoniae:0.0000010000)100:0.0051856042)48:0.0000022208)100:0.0181252689)83:0.0187053793)68:0.0336857249,(((376435_Cycnogeton_alcockia:0.0115602868,376441_Cycnogeton_procerum:0.0000023097)69:0.0057898070,376439_Cycnogeton_microtuberosum:0.0073914979)99:0.0270238950,(376494_Triglochin_hexagona:0.0272847940,((376495_Triglochin_isingiana:0.0000010000,376499_Triglochin_nana:0.0000010000)100:0.0264267826,(376500_Triglochin_stowardii:0.0101764942,(376501_Triglochin_trichophora:0.0290739346,376502_Triglochin_turrifera:0.0104356966)86:0.0028231894)92:0.0068906312)96:0.0233571606)100:0.1045761977)100:0.0826555632)77:0.0588353340,((((376432_Blyxa_octandra:0.0166314922,376433_Blyxa_japonica:0.0292350733)100:0.0610464808,376446_Egeria_densa:0.1049221190)99:0.0323617520,(((((376450_Halophila_capricorni:0.0023525281,(376451_Halophila_decipiens:0.0000010000,376454_Halophila_decipiens:0.0000010000)100:0.0021197534)100:0.0206041836,376453_Halophila_ovalis:0.0182130351)98:0.0154027157,(376455_Halophila_spinulosa:0.0044919267,376456_Halophila_tricostata:0.0095323367)87:0.0089364777)100:0.0340492142,376491_Thalassia_hemprichii:0.0154122659)98:0.0238818784,((376459_Hydrilla_verticillata:0.0412575548,((376503_Vallisneria_australis:0.0026237651,376506_Vallisneria_nana:0.0000010000)100:0.0055087854,376504_Vallisneria_caulescens:0.0039288888)100:0.0678358145)93:0.0165436504,376463_Najas_tenuifolia:0.0699379822)58:0.0109893284)100:0.0342970214)90:0.0260206298,376461_Limnobium_laevigatum:0.0583565077)96:0.0785807783)47:0.0404276570,376509_Zantedeschia_aethiopica:0.1366664943)38:0.0247592585,(376498_Aff_Plantago:0.2035658268,376508_Ceratophyllum_demersum:0.1191348957)62:0.0492769594)
(376417_Alisma_plantago_aquatica:0.1378187158,((((((((((376421_Althenia_marina:0.1623083767,(376422_Althenia_patentifolia:0.0138154715,376423_Althenia_preissii:0.0000021126)100:0.0217126834)84:0.0065081100,376424_Althenia_sp:0.0514721612)99:0.0332372130,(((((((376473_Potamogeton_australiensis:0.0000010000,376475_Potamogeton_drummondii:0.0112720836)58:0.0000097527,(376476_Potamogeton_ochreatus:0.0000010000,376477_Potamogeton_octandrus:0.0000010000)98:0.0122265078)87:0.0176757302,376482_Potamogeton_tricarinatus:0.0027238311)23:0.0000010707,376479_Potamogeton_reduncus:0.0000010000)23:0.0020806679,376480_Potamogeton_sulcatus:0.0000010000)43:0.0000010001,376481_Potamogeton_tepperi:0.0000029498)100:0.0550959289,376505_Zannichellia_palustris:0.0956180051)60:0.0220167129)83:0.0273226804,376489_Stuckenia_pectinata:0.0515197230)99:0.0813831048,(376457_Heterozostera_nigricaulis:0.0230784191,376458_Heterozostera_polychlamys:0.0123500413)100:0.2001231368)38:0.0423342624,(((((376425_Amphibolis_antarctica:0.0014828440,376426_Amphibolis_griffithii:0.0017230639)100:0.0188224460,376444_Cymodocea_serrulata:0.1795566756)88:0.0056454928,(376492_Thalassodendron_ciliatum:0.0152420293,376493_Thalassodendron_pachyrhizum:0.0068233495)100:0.0344051163)100:0.0498777690,((376483_Ruppia_maritima:0.0084894678,376484_Ruppia_megacarpa:0.0213120106)98:0.0253020964,376485_Ruppia_polycarpa:0.0544103490)100:0.1205534825)81:0.0247846045,(376466_Posidonia_angustifolia:0.0046261271,(376467_Posidonia_australis:0.0024345201,(376468_Posidonia_coriacea:0.0000010000,376471_Posidonia_robertsoniae:0.0000010000)100:0.0101840641)54:0.0000023092)99:0.0326469399)100:0.0646653568)33:0.0206441653,376462_Maundia_triglochinoides:0.0743799002)77:0.0193764693,(((376435_Cycnogeton_alcockia:0.0239721136,376441_Cycnogeton_procerum:0.0071380437)71:0.0103546623,376439_Cycnogeton_microtuberosum:0.0053714689)100:0.0677073654,(376494_Triglochin_hexagona:0.0341674015,((376495_Triglochin_isingiana:0.0062215827,376499_Triglochin_nana:0.0017926446)100:0.0310814706,((376497_Triglochin_minutissima:0.0843919233,376500_Triglochin_stowardii:0.0060937603)96:0.0146645357,(376501_Triglochin_trichophora:0.0354085389,376502_Triglochin_turrifera:0.0215477293)64:0.0044512114)62:0.0095248545)100:0.0412869451)100:0.1286184206)100:0.0760145676)95:0.0655456347,(376509_Zantedeschia_aethiopica:0.0707373829,376511_Typhonium_alismifolium:0.0372782671)100:0.1614146225)52:0.0343088298,((((376432_Blyxa_octandra:0.0229139703,376433_Blyxa_japonica:0.0344825396)100:0.0801631952,376446_Egeria_densa:0.1206822087)100:0.0597601564,((((((376450_Halophila_capricorni:0.0018667986,(376451_Halophila_decipiens:0.0000010000,376454_Halophila_decipiens:0.0000010000)100:0.0017551082)100:0.0388810456,376453_Halophila_ovalis:0.0329072717)99:0.0209699811,(376455_Halophila_spinulosa:0.0110270143,376456_Halophila_tricostata:0.0148107460)77:0.0053750987)100:0.0418559048,376491_Thalassia_hemprichii:0.0396122193)99:0.0446086726,(376459_Hydrilla_verticillata:0.0690308964,((376503_Vallisneria_australis:0.0832683738,376506_Vallisneria_nana:0.0021936000)100:0.0032925824,376504_Vallisneria_caulescens:0.0045178021)100:0.0715495386)84:0.0152039364)87:0.0192846861,376463_Najas_tenuifolia:0.0619094094)99:0.0413843927)87:0.0352635429,376461_Limnobium_laevigatum:0.1148126036)100:0.0856133879)86:0.0430736079,(376498_Aff_Plantago:0.2058194221,376508_Ceratophyllum_demersum:0.1549699150)93:0.0575016189)
(376417_Alisma_plantago_aquatica:0.1151381640,(((((((((376421_Althenia_marina:0.0455693301,376424_Althenia_sp:0.0331800058)93:0.0026669135,(376422_Althenia_patentifolia:0.0000010000,376423_Althenia_preissii:0.0000010000)99:0.0113853356)100:0.0235561204,((((376473_Potamogeton_australiensis:0.0000010000,(376476_Potamogeton_ochreatus:0.0000025205,376477_Potamogeton_octandrus:0.0000010000)100:0.0093315422)49:0.0000025442,(376475_Potamogeton_drummondii:0.0000010000,(((376479_Potamogeton_reduncus:0.0000010000,376482_Potamogeton_tricarinatus:0.0012160264)51:0.0005970131,376480_Potamogeton_sulcatus:0.0000010000)70:0.0000010000,376481_Potamogeton_tepperi:0.0000010000)97:0.0036423281)35:0.0000010000)99:0.0113013042,376489_Stuckenia_pectinata:0.0451291904)61:0.0072661681,376505_Zannichellia_palustris:0.0247328821)61:0.0097621196)97:0.0286776747,376462_Maundia_triglochinoides:0.0725593031)74:0.0245183598,(376457_Heterozostera_nigricaulis:0.0051029444,376458_Heterozostera_polychlamys:0.0046959000)100:0.0994277673)72:0.0292328690,(((((376425_Amphibolis_antarctica:0.0000010000,376426_Amphibolis_griffithii:0.0018633527)100:0.0198123277,376444_Cymodocea_serrulata:0.0645845981)90:0.0031102453,(376492_Thalassodendron_ciliatum:0.0072874595,376493_Thalassodendron_pachyrhizum:0.0000010000)100:0.0265531947)100:0.0385263612,((376483_Ruppia_maritima:0.0122731567,376484_Ruppia_megacarpa:0.0000020417)100:0.0168020851,376485_Ruppia_polycarpa:0.0195911143)100:0.0769760955)77:0.0107622016,((376466_Posidonia_angustifolia:0.0057908079,(376467_Posidonia_australis:0.0025687633,(376468_Posidonia_coriacea:0.0000010000,376471_Posidonia_robertsoniae:0.0000010000)100:0.0051895441)46:0.0000021625)42:0.0000022334,376472_Posidonia_sinuosa:0.0000010000)100:0.0181016963)83:0.0177284790)84:0.0199694308,(((376435_Cycnogeton_alcockia:0.0114717327,376441_Cycnogeton_procerum:0.0000022883)48:0.0058909075,376439_Cycnogeton_microtuberosum:0.0074540068)100:0.0317858244,(376494_Triglochin_hexagona:0.0298719739,((376495_Triglochin_isingiana:0.0000010000,376499_Triglochin_nana:0.0000010000)100:0.0194261739,(376500_Triglochin_stowardii:0.0099992229,376502_Triglochin_turrifera:0.0133974989)96:0.0073923551)94:0.0166191952)100:0.0775440419)100:0.0589867555)98:0.0405824200,376509_Zantedeschia_aethiopica:0.1237696849)45:0.0325611177,((((376432_Blyxa_octandra:0.0177089074,376433_Blyxa_japonica:0.0207278787)100:0.0444238998,376446_Egeria_densa:0.0680863884)98:0.0278423395,(((((376450_Halophila_capricorni:0.0023482046,(376451_Halophila_decipiens:0.0000010000,376454_Halophila_decipiens:0.0000010000)100:0.0021153290)100:0.0204868287,376453_Halophila_ovalis:0.0182712112)98:0.0150677174,(376455_Halophila_spinulosa:0.0045134287,376456_Halophila_tricostata:0.0095218742)88:0.0090933543)100:0.0341506007,376491_Thalassia_hemprichii:0.0156494026)98:0.0250013346,((376459_Hydrilla_verticillata:0.0404461233,((376503_Vallisneria_australis:0.0026192930,376506_Vallisneria_nana:0.0000010000)100:0.0055896906,376504_Vallisneria_caulescens:0.0038380233)100:0.0692659613)92:0.0166268879,376463_Najas_tenuifolia:0.0691494699)57:0.0104795043)99:0.0349752370)85:0.0233920971,376461_Limnobium_laevigatum:0.0575373857)93:0.0511275890)48:0.0353740189,376498_Aff_Plantago:0.1617523117)
(376416_Alisma_lanceolatum:0.0206617292,376417_Alisma_plantago_aquatica:0.0171963883,((((((((((((376418_Althenia_australis:0.0261392492,376424_Althenia_sp:0.0469028125)100:0.0459184039,(((376420_Althenia_cylindrocarpa:0.0019631955,376422_Althenia_patentifolia:0.0045533883)98:0.0055167625,376423_Althenia_preissii:0.0763318232)100:0.0301437261,376421_Althenia_marina:0.0297762941)98:0.0113897418)100:0.0535841980,(((((376473_Potamogeton_australiensis:0.0025526757,376475_Potamogeton_drummondii:0.0053437995)46:0.0011660900,(376480_Potamogeton_sulcatus:0.0028130068,(376481_Potamogeton_tepperi:0.0068390874,376482_Potamogeton_tricarinatus:0.0021478888)38:0.0005674690)99:0.0049920573)92:0.0087970582,376479_Potamogeton_reduncus:0.0019351031)97:0.0151141442,((376474_Potamogeton_crispus:0.0079746317,(376476_Potamogeton_ochreatus:0.0326896846,376477_Potamogeton_octandrus:0.0113711913)56:0.0110024140)54:0.0063041873,376478_Potamogeton_perfoliatus:0.0329965991)54:0.0121289532)98:0.0241302385,376489_Stuckenia_pectinata:0.0636203854)100:0.0293823084)99:0.0411367279,376505_Zannichellia_palustris:0.1152459905)100:0.1158234434,((376457_Heterozostera_nigricaulis:0.0211604999,376458_Heterozostera_polychlamys:0.0055022965)99:0.0207300228,376507_Zostera_muelleri:0.0229282705)100:0.1383229522)78:0.0490665136,((((((376419_Althenia_bilocularis:0.0866812600,(376486_Ruppia_sp:0.0054193934,376487_Ruppia_tuberosa:0.0106435390)100:0.0236122302)95:0.0596659405,376483_Ruppia_maritima:0.0124107240)80:0.0132926989,376485_Ruppia_polycarpa:0.0423859903)83:0.0116107528,376484_Ruppia_megacarpa:0.0127141889)100:0.1751605689,((((376425_Amphibolis_antarctica:0.0024038033,376426_Amphibolis_griffithii:0.0021356220)100:0.0719564450,(376492_Thalassodendron_ciliatum:0.0103217187,376493_Thalassodendron_pachyrhizum:0.0083006345)100:0.0430191236)83:0.0151015604,376490_Syringodium_isoetifolium:0.0508679965)100:0.1031070073,((376466_Posidonia_angustifolia:0.0000010000,376467_Posidonia_australis:0.0027369385)68:0.0002007649,((((376468_Posidonia_coriacea:0.0064890974,376471_Posidonia_robertsoniae:0.0000020126)65:0.0000020873,376472_Posidonia_sinuosa:0.0050109671)69:0.0000027977,376469_Posidonia_denhartogii:0.0000010000)44:0.0000022306,376470_Posidonia_ostenfeldii:0.0000010000)84:0.0066722278)100:0.0811464043)79:0.0297144300)100:0.0831576913,((376427_Aponogeton_bullosus:0.0000021128,376429_Aponogeton_elongatus:0.0000010000)100:0.0068621868,376430_Aponogeton_tofus:0.0118308181)100:0.2246607283)28:0.0378309607)29:0.0291755670,((((376435_Cycnogeton_alcockia:0.0196553971,376441_Cycnogeton_procerum:0.0180745516)51:0.0277317986,376439_Cycnogeton_microtuberosum:0.0269279151)90:0.0234044863,((376436_Cycnogeton_dubium:0.0000028735,376438_Cycnogeton_lineare:0.0168114834)100:0.0406375394,376437_Cycnogeton_huegelii:0.0333199013)95:0.0453358539)100:0.1051984064,(376494_Triglochin_hexagona:0.2028191609,(((376495_Triglochin_isingiana:0.0023776222,376499_Triglochin_nana:0.0031743016)100:0.0503500865,((376496_Triglochin_longicarpa:0.0437112322,376501_Triglochin_trichophora:0.0430410488)98:0.0104855522,376502_Triglochin_turrifera:0.0396585820)78:0.0117065631)78:0.0139281866,376500_Triglochin_stowardii:0.0509676029)100:0.0827118748)100:0.1548817398)100:0.0716667338)32:0.0268011906,376462_Maundia_triglochinoides:0.1405942716)68:0.0340588134,(376498_Aff_Plantago:0.3132507882,(376508_Ceratophyllum_demersum:0.2662727952,(376509_Zantedeschia_aethiopica:0.0714253695,376511_Typhonium_alismifolium:0.0990266789)100:0.1092911447)95:0.0441642073)76:0.0551595250)64:0.0404661001,(((376433_Blyxa_japonica:0.0955443649,376446_Egeria_densa:0.1296979831)100:0.1104633104,((((376450_Halophila_capricorni:0.0000010000,376454_Halophila_decipiens:0.0000010000)97:0.0000010000,376451_Halophila_decipiens:0.0000010000)100:0.0250109225,376453_Halophila_ovalis:0.0176494918)100:0.0886267216,376491_Thalassia_hemprichii:0.0712583713)99:0.0404677765)97:0.0398810838,376459_Hydrilla_verticillata:0.1376733654)100:0.0961842806)100:0.0904872584,376460_Hydrocleys_nymphoides:0.1053001531)95:0.0267597305,376488_Sagittaria_platyphylla:0.0323353674)100:0.0498628154)
(376416_Alisma_lanceolatum:0.0997152000,376417_Alisma_plantago_aquatica:0.0086090668,(((((((((((376418_Althenia_australis:0.0733153677,376424_Althenia_sp:0.1267636818)100:0.0625423562,(((376420_Althenia_cylindrocarpa:0.0000020596,376423_Althenia_preissii:0.0988900611)100:0.0053463861,376422_Althenia_patentifolia:0.0048519980)100:0.0450749962,376421_Althenia_marina:0.0293435736)71:0.0099533480)100:0.0592151037,376505_Zannichellia_palustris:0.1261697058)79:0.0176298522,((((376473_Potamogeton_australiensis:0.0034608961,376475_Potamogeton_drummondii:0.0049773265)63:0.0011478951,(((376479_Potamogeton_reduncus:0.0427870076,376482_Potamogeton_tricarinatus:0.0009363720)92:0.0020211637,376480_Potamogeton_sulcatus:0.0031410548)92:0.0008918650,376481_Potamogeton_tepperi:0.0057052471)92:0.0015890065)97:0.0283628237,((376474_Potamogeton_crispus:0.0072884389,376478_Potamogeton_perfoliatus:0.0292078470)62:0.0030505231,(376476_Potamogeton_ochreatus:0.0195767180,376477_Potamogeton_octandrus:0.1644911927)93:0.0059178874)92:0.0122476691)97:0.0272119216,376489_Stuckenia_pectinata:0.0655378631)59:0.0202596766)100:0.1734673375,((((((376425_Amphibolis_antarctica:0.0024649509,376426_Amphibolis_griffithii:0.0000026125)100:0.1081502781,376490_Syringodium_isoetifolium:0.0866685955)87:0.0176895684,(376492_Thalassodendron_ciliatum:0.0133293310,376493_Thalassodendron_pachyrhizum:0.0105933817)100:0.0425422478)100:0.1063022344,((376466_Posidonia_angustifolia:0.0148775402,376467_Posidonia_australis:0.0000021371)92:0.0020163644,(376468_Posidonia_coriacea:0.0084976259,((376469_Posidonia_denhartogii:0.0000010000,(376470_Posidonia_ostenfeldii:0.0000010000,376471_Posidonia_robertsoniae:0.0000023469)26:0.0000024505)23:0.0000025773,376472_Posidonia_sinuosa:0.0047939381)64:0.0064836349)80:0.0023485375)100:0.0888140356)96:0.0357675768,((376483_Ruppia_maritima:0.0116889372,(376486_Ruppia_sp:0.0053487515,376487_Ruppia_tuberosa:0.0103059599)100:0.1565107164)100:0.0162322122,(376484_Ruppia_megacarpa:0.0258585196,376485_Ruppia_polycarpa:0.0403593497)84:0.0078816728)100:0.2124622944)100:0.0725398471,376462_Maundia_triglochinoides:0.1825911462)60:0.0288935104)86:0.0488020274,(((376427_Aponogeton_bullosus:0.0138642248,376430_Aponogeton_tofus:0.0144879067)73:0.0215377801,376429_Aponogeton_elongatus:0.0344777644)100:0.2519415309,((376457_Heterozostera_nigricaulis:0.0434440057,376458_Heterozostera_polychlamys:0.0430147107)100:0.0830869276,376507_Zostera_muelleri:0.2997593635)99:0.0759294523)33:0.0286186002)44:0.0331818537,((((376435_Cycnogeton_alcockia:0.0135783768,376437_Cycnogeton_huegelii:0.0414518463)76:0.0085495457,(376439_Cycnogeton_microtuberosum:0.0382168215,376441_Cycnogeton_procerum:0.0353616634)89:0.0213694964)72:0.0266020131,(376436_Cycnogeton_dubium:0.0210519878,376438_Cycnogeton_lineare:0.0127881819)100:0.0655681517)100:0.1239063484,(376494_Triglochin_hexagona:0.1291654960,(((376495_Triglochin_isingiana:0.0275145084,376499_Triglochin_nana:0.0042880141)100:0.0458413076,((376496_Triglochin_longicarpa:0.0525778778,376501_Triglochin_trichophora:0.0537826801)92:0.0077573797,376502_Triglochin_turrifera:0.0512938455)94:0.0187164698)94:0.0154005262,376500_Triglochin_stowardii:0.0650332491)100:0.0803012326)100:0.1840815283)100:0.0774286722)58:0.0428166388,(376508_Ceratophyllum_demersum:0.3080956935,((376509_Zantedeschia_aethiopica:0.0883008662,376511_Typhonium_alismifolium:0.2099046456)100:0.0705867933,376510_Lemna_disperma:0.3209645173)99:0.0658655024)54:0.0651346706)42:0.0281345941,((376433_Blyxa_japonica:0.1248648128,376446_Egeria_densa:0.1512969840)100:0.0834094676,((((((376450_Halophila_capricorni:0.0000010000,376454_Halophila_decipiens:0.0000010000)97:0.0000021168,376451_Halophila_decipiens:0.0000028099)100:0.0207790888,376453_Halophila_ovalis:0.0260300156)100:0.0265736385,376455_Halophila_spinulosa:0.1036982135)100:0.0924743580,376491_Thalassia_hemprichii:0.0838973960)99:0.0556278373,(376459_Hydrilla_verticillata:0.1690569845,376504_Vallisneria_caulescens:0.0509833510)100:0.0896392158)65:0.0336736815)100:0.1443591487)61:0.0555946861,376498_Aff_Plantago:0.2783654076)100:0.0823479663,376488_Sagittaria_platyphylla:0.0933106734)100:0.0750259340)
(376416_Alisma_lanceolatum:0.0173197831,376417_Alisma_plantago_aquatica:0.0069247878,(((((((((((((((376418_Althenia_australis:0.0108493433,376424_Althenia_sp:0.0562272878)100:0.0208946760,376421_Althenia_marina:0.0047158025)98:0.0024186293,((376420_Althenia_cylindrocarpa:0.0026926574,376423_Althenia_preissii:0.0016584507)100:0.0013258945,376422_Althenia_patentifolia:0.0024406862)100:0.0149022834)100:0.0369279452,376505_Zannichellia_palustris:0.0468052969)99:0.0165193499,((((((376473_Potamogeton_australiensis:0.0026408907,(376480_Potamogeton_sulcatus:0.0000010000,376481_Potamogeton_tepperi:0.0045902278)32:0.0000010000)69:0.0000010000,376482_Potamogeton_tricarinatus:0.0011025369)89:0.0014703541,376475_Potamogeton_drummondii:0.0040083177)82:0.0021305811,376479_Potamogeton_reduncus:0.0039399137)93:0.0026781032,376478_Potamogeton_perfoliatus:0.0274976599)59:0.0000022426,(376474_Potamogeton_crispus:0.0062070590,(376476_Potamogeton_ochreatus:0.0026298199,376477_Potamogeton_octandrus:0.0138244942)93:0.0080665958)90:0.0038520967)99:0.0091591322)89:0.0064535913,376489_Stuckenia_pectinata:0.0192343327)100:0.0684329149,((376457_Heterozostera_nigricaulis:0.0220123639,376458_Heterozostera_polychlamys:0.0050666466)100:0.0342126724,376507_Zostera_muelleri:0.0093351869)100:0.0989043910)83:0.0321019295,(((376419_Althenia_bilocularis:0.0894883444,(376486_Ruppia_sp:0.0055756603,376487_Ruppia_tuberosa:0.0129088314)100:0.0330743070)100:0.0775016505,(376483_Ruppia_maritima:0.0077488203,(376484_Ruppia_megacarpa:0.0089253332,376485_Ruppia_polycarpa:0.0170929356)94:0.0037666477)93:0.0115035627)100:0.0707489616,((((376425_Amphibolis_antarctica:0.0000010000,376426_Amphibolis_griffithii:0.0000010000)100:0.0481869741,(376492_Thalassodendron_ciliatum:0.0115129215,376493_Thalassodendron_pachyrhizum:0.0042041079)100:0.0295239839)94:0.0102389946,376490_Syringodium_isoetifolium:0.0443500964)100:0.0362942930,((((376466_Posidonia_angustifolia:0.0000010000,376467_Posidonia_australis:0.0000010000)96:0.0022028441,((376469_Posidonia_denhartogii:0.0000010000,376470_Posidonia_ostenfeldii:0.0000010000)100:0.0048757018,376471_Posidonia_robertsoniae:0.0000010000)63:0.0000010000)68:0.0000010000,376472_Posidonia_sinuosa:0.0049872681)94:0.0044440562,376468_Posidonia_coriacea:0.0050106303)100:0.0274698361)83:0.0103721187)100:0.0403857059)86:0.0193037804,((((376435_Cycnogeton_alcockia:0.0080820571,376437_Cycnogeton_huegelii:0.0123092818)89:0.0043029304,(376436_Cycnogeton_dubium:0.0000010000,376438_Cycnogeton_lineare:0.0088589205)100:0.0412690397)98:0.0096650923,(376439_Cycnogeton_microtuberosum:0.0077590658,376441_Cycnogeton_procerum:0.0044106779)97:0.0072464890)100:0.0453614439,(376494_Triglochin_hexagona:0.0242937458,((((376495_Triglochin_isingiana:0.0014126014,376499_Triglochin_nana:0.0031748234)100:0.0258154143,(376496_Triglochin_longicarpa:0.0344371812,376501_Triglochin_trichophora:0.0260340783)84:0.0052885824)80:0.0042739750,376500_Triglochin_stowardii:0.0210581802)97:0.0100938917,376502_Triglochin_turrifera:0.0196026631)100:0.0291295473)100:0.0950314910)99:0.0485014199)54:0.0151769374,376462_Maundia_triglochinoides:0.1293448143)69:0.0186443952,(((376427_Aponogeton_bullosus:0.0060682134,376429_Aponogeton_elongatus:0.0000010000)99:0.0112428789,376430_Aponogeton_tofus:0.0078446655)100:0.1104652825,(376508_Ceratophyllum_demersum:0.1464993201,(376509_Zantedeschia_aethiopica:0.0353960004,376511_Typhonium_alismifolium:0.0801866980)100:0.0858861067)94:0.0463112934)57:0.0299279666)41:0.0215417947,((((376433_Blyxa_japonica:0.0730930989,376446_Egeria_densa:0.0936468521)100:0.0707242323,((((376450_Halophila_capricorni:0.0000010000,376454_Halophila_decipiens:0.0000010000)95:0.0000010000,376451_Halophila_decipiens:0.0000010000)100:0.0203799670,376453_Halophila_ovalis:0.0068517572)98:0.0120130418,376455_Halophila_spinulosa:0.0437831231)100:0.0380371690)56:0.0148271820,376491_Thalassia_hemprichii:0.0370047305)93:0.0353000890,(376459_Hydrilla_verticillata:0.1130685694,376504_Vallisneria_caulescens:0.0580018336)84:0.0296345356)100:0.0709098689)52:0.0370792848,376498_Aff_Plantago:0.2107329768)100:0.0602754956,376460_Hydrocleys_nymphoides:0.0887142550)91:0.0031663236,376488_Sagittaria_platyphylla:0.0785726690)100:0.0664069439)
(376418_Althenia_australis:0.0279901486,((((376420_Althenia_cylindrocarpa:0.0238317439,376422_Althenia_patentifolia:0.0069668743)99:0.0074682054,376423_Althenia_preissii:0.0107454161)100:0.0574131766,376421_Althenia_marina:0.0267841957)97:0.0103611562,(((((((376426_Amphibolis_griffithii:0.0551048465,(376492_Thalassodendron_ciliatum:0.0840052498,376493_Thalassodendron_pachyrhizum:0.0071447777)100:0.0379834296)100:0.0429190436,376490_Syringodium_isoetifolium:0.1154821709)100:0.1184861744,((((376466_Posidonia_angustifolia:0.0018312282,376468_Posidonia_coriacea:0.0115323516)63:0.0127647199,376469_Posidonia_denhartogii:0.0000010000)32:0.0000024045,376471_Posidonia_robertsoniae:0.0116304056)39:0.0000025410,(376467_Posidonia_australis:0.0000010000,376472_Posidonia_sinuosa:0.0000010000)82:0.0129830639)100:0.1989569870)100:0.0947601819,((376483_Ruppia_maritima:0.0292172357,376485_Ruppia_polycarpa:0.0931071905)94:0.0106723731,376484_Ruppia_megacarpa:0.0279189451)100:0.1551148721)100:0.0649191110,((((((376430_Aponogeton_tofus:0.2414173726,376460_Hydrocleys_nymphoides:0.2497033583)62:0.0478800309,376498_Aff_Plantago:0.3682588496)49:0.0691245868,(((376433_Blyxa_japonica:0.0685023732,376446_Egeria_densa:0.2159826311)100:0.1012835187,(((376454_Halophila_decipiens:0.1005325218,376455_Halophila_spinulosa:0.0446405560)100:0.0550459794,376491_Thalassia_hemprichii:0.1667648942)100:0.1083963695,(376459_Hydrilla_verticillata:0.1473348107,376504_Vallisneria_caulescens:0.1013195930)98:0.0823252063)100:0.1034130450)95:0.0551222565,(376508_Ceratophyllum_demersum:0.2738813245,376510_Lemna_disperma:0.2800237647)47:0.0443053192)47:0.0566054465)47:0.0540438205,(376509_Zantedeschia_aethiopica:0.1959605817,376511_Typhonium_alismifolium:0.1962735683)90:0.1214602703)72:0.0500098245,(((376435_Cycnogeton_alcockia:0.0180680453,376438_Cycnogeton_lineare:0.0121559071)92:0.0054837794,(376439_Cycnogeton_microtuberosum:0.0406623809,376441_Cycnogeton_procerum:0.0341327594)96:0.0131894876)100:0.2035437184,(376494_Triglochin_hexagona:0.1180604713,(((376495_Triglochin_isingiana:0.0103576085,((376496_Triglochin_longicarpa:0.0609051961,(376500_Triglochin_stowardii:0.0288850679,376501_Triglochin_trichophora:0.0382471322)85:0.0067688556)88:0.0099272550,376497_Triglochin_minutissima:0.0858435799)98:0.0487768806)98:0.0626029835,376499_Triglochin_nana:0.0052914036)98:0.0555244690,376502_Triglochin_turrifera:0.0362425538)100:0.0490173091)100:0.2463024946)45:0.0534943593)81:0.0738550774,((376457_Heterozostera_nigricaulis:0.0146198022,376458_Heterozostera_polychlamys:0.0129194060)100:0.2909694528,376462_Maundia_triglochinoides:0.1255492113)58:0.0447842387)96:0.0523857644)100:0.1544840410,(((((376473_Potamogeton_australiensis:0.0368729894,376474_Potamogeton_crispus:0.0162123115)99:0.0227741728,(376476_Potamogeton_ochreatus:0.0280379386,376477_Potamogeton_octandrus:0.0091029640)99:0.0181789136)97:0.0233677988,376478_Potamogeton_perfoliatus:0.0292053674)91:0.0023243462,((376475_Potamogeton_drummondii:0.0020283745,376482_Potamogeton_tricarinatus:0.0105207990)99:0.0091536593,((376479_Potamogeton_reduncus:0.0027879212,376481_Potamogeton_tepperi:0.0123752527)88:0.0000027094,376480_Potamogeton_sulcatus:0.0077150860)97:0.0054254852)100:0.0171492038)100:0.0436654606,376489_Stuckenia_pectinata:0.0830932681)98:0.0303059725)72:0.0276906937,376505_Zannichellia_palustris:0.1201248744)100:0.0534852755)100:0.0297634725,376424_Althenia_sp:0.0000022519)
(376417_Alisma_plantago_aquatica:0.3187048092,(((((((((((((376418_Althenia_australis:0.0217399202,376424_Althenia_sp:0.0681239418)100:0.0380316229,376421_Althenia_marina:0.0313203964)74:0.0130682181,((376420_Althenia_cylindrocarpa:0.0230031119,376422_Althenia_patentifolia:0.0025190882)92:0.0057422232,376423_Althenia_preissii:0.0079206365)100:0.0507561460)100:0.0619945380,(((((376473_Potamogeton_australiensis:0.0674090458,(376474_Potamogeton_crispus:0.0265618894,(376476_Potamogeton_ochreatus:0.0226972487,376477_Potamogeton_octandrus:0.0409866282)100:0.0149999799)96:0.0295670357)76:0.0184258014,376478_Potamogeton_perfoliatus:0.0387092486)35:0.0031374870,((376475_Potamogeton_drummondii:0.0029137717,(376479_Potamogeton_reduncus:0.0026208862,(376480_Potamogeton_sulcatus:0.0064616364,376481_Potamogeton_tepperi:0.0040487179)96:0.0066773307)100:0.0173948820)93:0.0019777063,376482_Potamogeton_tricarinatus:0.0098895086)100:0.0119286699)100:0.0558108251,376489_Stuckenia_pectinata:0.0860714612)100:0.0515259331,376505_Zannichellia_palustris:0.1274653415)96:0.0332329930)100:0.1746795559,(376483_Ruppia_maritima:0.0315018784,(376484_Ruppia_megacarpa:0.0295587007,376485_Ruppia_polycarpa:0.1075502511)100:0.0205432437)100:0.2352775890)65:0.0631187515,((((376425_Amphibolis_antarctica:0.0065506300,376426_Amphibolis_griffithii:0.0487780419)100:0.0739249913,376490_Syringodium_isoetifolium:0.0814881585)100:0.2138271855,(((376466_Posidonia_angustifolia:0.0000029198,(376468_Posidonia_coriacea:0.0084255880,376469_Posidonia_denhartogii:0.0000010000)74:0.0041816351)54:0.0050075593,(376467_Posidonia_australis:0.0000022987,376472_Posidonia_sinuosa:0.0000024879)96:0.0081913238)97:0.0131579904,376471_Posidonia_robertsoniae:0.0067042464)100:0.2316752084)93:0.0695542580,376462_Maundia_triglochinoides:0.1390441309)43:0.0203694920)87:0.0430126710,(376457_Heterozostera_nigricaulis:0.0152109669,376458_Heterozostera_polychlamys:0.0217763032)100:0.2968468131)99:0.0610375212,((376435_Cycnogeton_alcockia:0.0634279508,376438_Cycnogeton_lineare:0.0081700851)97:0.0432131116,(376439_Cycnogeton_microtuberosum:0.0444826653,376441_Cycnogeton_procerum:0.0371254027)94:0.0245068592)100:0.2185525079)88:0.0607936145,(376494_Triglochin_hexagona:0.1517297519,((((376495_Triglochin_isingiana:0.0300763499,376499_Triglochin_nana:0.0106247646)100:0.0527357188,((376496_Triglochin_longicarpa:0.0473128254,376497_Triglochin_minutissima:0.1061922529)93:0.0166105980,376500_Triglochin_stowardii:0.0165698720)78:0.0091305346)99:0.0361660041,376501_Triglochin_trichophora:0.0534555456)100:0.0219492574,376502_Triglochin_turrifera:0.0382044840)100:0.0567338448)100:0.2688577288)99:0.0628108996,(376509_Zantedeschia_aethiopica:0.2391754983,376510_Lemna_disperma:0.3217302920)90:0.0960072202)75:0.0479491071,((376433_Blyxa_japonica:0.1291202978,376446_Egeria_densa:0.1698095892)100:0.0904698138,((((376454_Halophila_decipiens:0.0578994178,376455_Halophila_spinulosa:0.0950552007)100:0.1146206128,376491_Thalassia_hemprichii:0.1069308635)100:0.1397481247,(376459_Hydrilla_verticillata:0.1482549242,(376503_Vallisneria_australis:0.0190394888,376504_Vallisneria_caulescens:0.1158960938)100:0.1340213191)100:0.0963312687)99:0.1110502788,(376461_Limnobium_laevigatum:0.2634313090,376463_Najas_tenuifolia:0.2754528371)87:0.0612755161)100:0.1025607407)95:0.0647605417)53:0.0423903668,((376430_Aponogeton_tofus:0.2909951694,376511_Typhonium_alismifolium:0.2791704807)84:0.0525449519,(376498_Aff_Plantago:0.3336200970,376508_Ceratophyllum_demersum:0.2891637347)99:0.0896009948)86:0.0801758851)100:0.1182248406,376460_Hydrocleys_nymphoides:0.2533724311)93:0.0828597168,376488_Sagittaria_platyphylla:0.2698833143)
(376417_Alisma_plantago_aquatica:0.0468724750,((((((((376418_Althenia_australis:0.0198477543,(((376420_Althenia_cylindrocarpa:0.0062464494,376422_Althenia_patentifolia:0.0010279972)100:0.0047009230,376423_Althenia_preissii:0.0027985903)100:0.0348524243,376421_Althenia_marina:0.0096519064)96:0.0057474550)99:0.0058870439,376424_Althenia_sp:0.0039824158)100:0.0145950753,(((((((376473_Potamogeton_australiensis:0.0032108315,376482_Potamogeton_tricarinatus:0.0010248593)75:0.0000029926,376475_Potamogeton_drummondii:0.0000010000)92:0.0010264865,(376479_Potamogeton_reduncus:0.0046116494,(376480_Potamogeton_sulcatus:0.0010786188,376481_Potamogeton_tepperi:0.0000010000)93:0.0000010000)97:0.0030939566)81:0.0010940885,(376474_Potamogeton_crispus:0.0118230141,(376476_Potamogeton_ochreatus:0.0091372322,376477_Potamogeton_octandrus:0.0140192559)94:0.0054568440)62:0.0000020733)86:0.0094119518,376478_Potamogeton_perfoliatus:0.0111899511)95:0.0127439039,376489_Stuckenia_pectinata:0.0201468752)100:0.0217309479,376505_Zannichellia_palustris:0.0496282110)92:0.0116844120)100:0.0509329110,(((((376425_Amphibolis_antarctica:0.0000010000,376426_Amphibolis_griffithii:0.0000010000)100:0.0167863078,(376492_Thalassodendron_ciliatum:0.0081072591,376493_Thalassodendron_pachyrhizum:0.0096933555)94:0.0086240870)91:0.0067250197,376490_Syringodium_isoetifolium:0.0256279735)100:0.0549258296,((376483_Ruppia_maritima:0.0118804274,376484_Ruppia_megacarpa:0.0085516298)99:0.0055606400,376485_Ruppia_polycarpa:0.0170561800)100:0.0347872236)96:0.0104085441,((376466_Posidonia_angustifolia:0.0000010000,(376467_Posidonia_australis:0.0000010000,((376468_Posidonia_coriacea:0.0036627087,376469_Posidonia_denhartogii:0.0000010000)20:0.0000010000,376472_Posidonia_sinuosa:0.0000010000)31:0.0000010000)37:0.0000010000)33:0.0000010000,376471_Posidonia_robertsoniae:0.0000010000)100:0.0293465753)98:0.0125434807)99:0.0348386435,376462_Maundia_triglochinoides:0.0867635715)94:0.0423489450,(((376435_Cycnogeton_alcockia:0.0089092152,376438_Cycnogeton_lineare:0.0123589233)99:0.0186719695,(376439_Cycnogeton_microtuberosum:0.0057226790,376441_Cycnogeton_procerum:0.0079806277)85:0.0076677950)98:0.0230634850,(((((376495_Triglochin_isingiana:0.0084736929,376499_Triglochin_nana:0.0067394910)98:0.0041756035,376501_Triglochin_trichophora:0.0172581400)88:0.0055235657,376502_Triglochin_turrifera:0.0086023595)54:0.0019661816,(376496_Triglochin_longicarpa:0.0173594187,376497_Triglochin_minutissima:0.0231844292)60:0.0034938013)66:0.0011111038,376500_Triglochin_stowardii:0.0094031439)100:0.1246707336)80:0.0324254144)75:0.0485552836,((376498_Aff_Plantago:0.1319373062,376508_Ceratophyllum_demersum:0.1094079025)48:0.0346290977,((376509_Zantedeschia_aethiopica:0.0530699506,376511_Typhonium_alismifolium:0.1340275032)91:0.0243995699,376510_Lemna_disperma:0.1539709813)68:0.0221339454)54:0.0171688012)68:0.0244557477,((376433_Blyxa_japonica:0.0768630310,376446_Egeria_densa:0.0637654439)83:0.0131046877,((((((376450_Halophila_capricorni:0.0000010000,376454_Halophila_decipiens:0.0041218828)100:0.0208296681,376453_Halophila_ovalis:0.0000010000)99:0.0087802985,376455_Halophila_spinulosa:0.0175801180)100:0.0360981728,376491_Thalassia_hemprichii:0.0413004325)97:0.0164940721,((376459_Hydrilla_verticillata:0.0887159669,376461_Limnobium_laevigatum:0.0614358412)64:0.0101535797,((376503_Vallisneria_australis:0.0048584757,376506_Vallisneria_nana:0.0000029676)100:0.0451880855,376504_Vallisneria_caulescens:0.0111270307)99:0.0562819860)52:0.0113857455)75:0.0191441950,376463_Najas_tenuifolia:0.0715160205)82:0.0225875639)98:0.0425354049)97:0.0416514027,(376460_Hydrocleys_nymphoides:0.0317355568,376488_Sagittaria_platyphylla:0.0702064660)97:0.0248146501)
(376418_Althenia_australis:0.0000024266,(((376420_Althenia_cylindrocarpa:0.0110289148,376422_Althenia_patentifolia:0.0234210575)97:0.0590763195,((((((((((((((376425_Amphibolis_antarctica:0.0000026154,376426_Amphibolis_griffithii:0.0000010000)96:0.0258778256,376444_Cymodocea_serrulata:0.0156120093)96:0.0100112797,(376492_Thalassodendron_ciliatum:0.0000024870,376493_Thalassodendron_pachyrhizum:0.0222567014)100:0.0208169626)93:0.0122589938,376490_Syringodium_isoetifolium:0.0277235516)97:0.0481680086,((((376483_Ruppia_maritima:0.0000010000,376487_Ruppia_tuberosa:0.0000010000)82:0.0000024429,376486_Ruppia_sp:0.0180430184)100:0.0180278260,376485_Ruppia_polycarpa:0.0093177679)77:0.0000022509,376484_Ruppia_megacarpa:0.0196503923)100:0.0799510715)90:0.0151177751,((376466_Posidonia_angustifolia:0.0000010000,376471_Posidonia_robertsoniae:0.0000010000)81:0.0000021549,(376470_Posidonia_ostenfeldii:0.0000010000,376472_Posidonia_sinuosa:0.0000010000)81:0.0000020423)97:0.0298397394)94:0.0356657740,((376457_Heterozostera_nigricaulis:0.0201835993,376507_Zostera_muelleri:0.0000010000)74:0.0000021902,376458_Heterozostera_polychlamys:0.0114025662)100:0.1256770029)88:0.0311358913,(((((376435_Cycnogeton_alcockia:0.0452965859,376437_Cycnogeton_huegelii:0.0342778936)61:0.0000028961,376438_Cycnogeton_lineare:0.0211244158)64:0.0218697860,376441_Cycnogeton_procerum:0.0000028693)25:0.0050545679,((376494_Triglochin_hexagona:0.0000029733,376499_Triglochin_nana:0.0568214337)96:0.0636578913,376508_Ceratophyllum_demersum:0.1296458469)82:0.0486071976)23:0.0079704551,376439_Cycnogeton_microtuberosum:0.0021757520)66:0.1251599279)42:0.0107934996,376462_Maundia_triglochinoides:0.0343486450)42:0.0254910460,(376496_Triglochin_longicarpa:0.0000025381,376497_Triglochin_minutissima:0.0358575390)100:0.1376283328)55:0.0232690995,(((((376432_Blyxa_octandra:0.0129657117,376433_Blyxa_japonica:0.0178762100)97:0.0383028564,376446_Egeria_densa:0.0207956107)90:0.0431476849,(((((376450_Halophila_capricorni:0.0000023216,376451_Halophila_decipiens:0.0000010000)100:0.0772733568,376453_Halophila_ovalis:0.0203701772)95:0.0221217420,376491_Thalassia_hemprichii:0.0189839607)95:0.0341747405,((376459_Hydrilla_verticillata:0.0841388838,376463_Najas_tenuifolia:0.0932443113)60:0.0424376684,((376503_Vallisneria_australis:0.0000010000,376506_Vallisneria_nana:0.0000010000)70:0.0000026978,376504_Vallisneria_caulescens:0.0094108786)78:0.0276934427)67:0.0442587138)68:0.0583969208,376461_Limnobium_laevigatum:0.1003635589)69:0.0553969538)73:0.0609120910,(376460_Hydrocleys_nymphoides:0.0607754939,376488_Sagittaria_platyphylla:0.0189229502)98:0.0816091787)56:0.0228045872,((376455_Halophila_spinulosa:0.0000028813,376456_Halophila_tricostata:0.0112511409)97:0.1535233154,((376495_Triglochin_isingiana:0.1168902918,376498_Aff_Plantago:0.1166420491)98:0.1181356420,(376509_Zantedeschia_aethiopica:0.0616677754,376510_Lemna_disperma:0.1507976728)90:0.0304198722)81:0.0429581103)28:0.0252818463)63:0.0870072845)99:0.1134499654,(376473_Potamogeton_australiensis:0.0114062220,(376474_Potamogeton_crispus:0.0081901588,(((376475_Potamogeton_drummondii:0.0045786619,376480_Potamogeton_sulcatus:0.0000010000)92:0.0000010000,376481_Potamogeton_tepperi:0.0000010000)98:0.0050174661,(376476_Potamogeton_ochreatus:0.0067031696,(376479_Potamogeton_reduncus:0.0000022876,376482_Potamogeton_tricarinatus:0.0000020208)100:0.0034815734)96:0.0022230473)50:0.0000029764)79:0.0059468786)97:0.0246092010)41:0.0055904013,376489_Stuckenia_pectinata:0.0184168829)47:0.0080907905,376505_Zannichellia_palustris:0.0259199939)51:0.0397019890)89:0.0000024315,376421_Althenia_marina:0.0193271879)100:0.0211548174,376424_Althenia_sp:0.0000023716)
(376418_Althenia_australis:0.0105109792,(((376420_Althenia_cylindrocarpa:0.0104604126,376422_Althenia_patentifolia:0.0174418661)100:0.0339850165,((((((((((376425_Amphibolis_antarctica:0.0360872139,376426_Amphibolis_griffithii:0.1235500903)99:0.0306237227,(376492_Thalassodendron_ciliatum:0.0096095826,376493_Thalassodendron_pachyrhizum:0.0145440671)100:0.0580445564)78:0.0260771619,((376466_Posidonia_angustifolia:0.0000029352,376471_Posidonia_robertsoniae:0.0000010000)100:0.1906575494,(376470_Posidonia_ostenfeldii:0.0000021589,376472_Posidonia_sinuosa:0.0056046717)90:0.0089495137)100:0.1369709557)86:0.0447669433,376444_Cymodocea_serrulata:0.1525917057)89:0.0353613470,376490_Syringodium_isoetifolium:0.1518589440)100:0.0969546762,(376468_Posidonia_coriacea:0.0647979596,(((376483_Ruppia_maritima:0.0502113742,376487_Ruppia_tuberosa:0.0375924411)98:0.0172449256,(376484_Ruppia_megacarpa:0.0715134437,376485_Ruppia_polycarpa:0.0530623213)94:0.0230395596)100:0.1922004239,376486_Ruppia_sp:0.0396821871)100:0.1228908035)96:0.0241535925)100:0.1238484482,((((((376432_Blyxa_octandra:0.1325870450,376433_Blyxa_japonica:0.1046826638)100:0.1343377262,(376446_Egeria_densa:0.2772828201,((376450_Halophila_capricorni:0.0510316477,(376455_Halophila_spinulosa:0.0071500253,376456_Halophila_tricostata:0.0056290235)98:0.0425072831)100:0.1238363658,((((376451_Halophila_decipiens:0.0257949280,376453_Halophila_ovalis:0.0411034690)100:0.2387891665,376491_Thalassia_hemprichii:0.1822027686)86:0.0922538402,(376459_Hydrilla_verticillata:0.2155024207,(376503_Vallisneria_australis:0.1025084823,(376504_Vallisneria_caulescens:0.0120278312,376506_Vallisneria_nana:0.0350352688)100:0.0701415165)100:0.2243786649)72:0.0647669408)40:0.0644508552,(376461_Limnobium_laevigatum:0.2993298390,376463_Najas_tenuifolia:0.2443600918)49:0.0614655226)48:0.0692454488)51:0.0696497017)83:0.0649486764)84:0.0919381653,((((376460_Hydrocleys_nymphoides:0.1540154430,376488_Sagittaria_platyphylla:0.0226439982)100:0.3095431394,376510_Lemna_disperma:0.3373484731)74:0.0420643698,376509_Zantedeschia_aethiopica:0.3136311771)90:0.1063059219,(376495_Triglochin_isingiana:0.2350581820,376498_Aff_Plantago:0.2240722862)99:0.2241130060)82:0.0555988027)85:0.0342003232,(376496_Triglochin_longicarpa:0.0384465154,376497_Triglochin_minutissima:0.0155539202)100:0.4423412639)70:0.0619898770,376462_Maundia_triglochinoides:0.1456072508)61:0.0269221990,(((((376435_Cycnogeton_alcockia:0.0436593842,376437_Cycnogeton_huegelii:0.0206221689)91:0.0000028885,376438_Cycnogeton_lineare:0.0150168996)92:0.0278873545,376441_Cycnogeton_procerum:0.0092407205)83:0.0124864633,376439_Cycnogeton_microtuberosum:0.0021786687)94:0.1202075120,((376494_Triglochin_hexagona:0.0706682128,376499_Triglochin_nana:0.1691732709)100:0.2078119974,376508_Ceratophyllum_demersum:0.2724115439)92:0.1824611419)83:0.1408773519)80:0.0535751453)86:0.0801578345,((376457_Heterozostera_nigricaulis:0.0197123374,376458_Heterozostera_polychlamys:0.0195194530)83:0.0102548084,376507_Zostera_muelleri:0.0166622058)100:0.1837736370)100:0.1859114562,((((376473_Potamogeton_australiensis:0.0091949268,((376475_Potamogeton_drummondii:0.2533455962,376482_Potamogeton_tricarinatus:0.0800980442)53:0.0282564614,(376480_Potamogeton_sulcatus:0.0025051630,376481_Potamogeton_tepperi:0.0000010000)96:0.0036754483)54:0.0111475410)38:0.0000010000,(376476_Potamogeton_ochreatus:0.0255569977,376479_Potamogeton_reduncus:0.0059871505)40:0.0000025196)90:0.0117551276,376474_Potamogeton_crispus:0.0517433595)100:0.0642328637,376489_Stuckenia_pectinata:0.0699130771)92:0.0356229455)81:0.0215846112,376505_Zannichellia_palustris:0.1141015292)100:0.0767163865)95:0.0062221490,376421_Althenia_marina:0.0484572418)100:0.0315402868,376424_Althenia_sp:0.0048311071)
(376418_Althenia_australis:0.0000010000,(((376420_Althenia_cylindrocarpa:0.0110230090,376422_Althenia_patentifolia:0.0233069317)98:0.0588811440,(((((((((((((376425_Amphibolis_antarctica:0.0076155561,376444_Cymodocea_serrulata:0.0111949049)100:0.0044936339,376426_Amphibolis_griffithii:0.0296789887)83:0.0082940085,(376492_Thalassodendron_ciliatum:0.0123797872,376493_Thalassodendron_pachyrhizum:0.0110364401)88:0.0239032501)93:0.0078961341,376490_Syringodium_isoetifolium:0.0280790966)95:0.0385300921,((((376483_Ruppia_maritima:0.0000010000,376487_Ruppia_tuberosa:0.0000010000)72:0.0000010000,376486_Ruppia_sp:0.0178778398)99:0.0179575661,376484_Ruppia_megacarpa:0.0197349102)64:0.0000024531,376485_Ruppia_polycarpa:0.0080050125)100:0.0812095051)92:0.0095529659,((376466_Posidonia_angustifolia:0.0000010000,376471_Posidonia_robertsoniae:0.0000010000)72:0.0000010000,(376470_Posidonia_ostenfeldii:0.0000010000,376472_Posidonia_sinuosa:0.0000010000)93:0.0000010000)98:0.0298824682)93:0.0241505273,((376457_Heterozostera_nigricaulis:0.0183763060,376507_Zostera_muelleri:0.0000010000)75:0.0000010000,376458_Heterozostera_polychlamys:0.0133711785)100:0.1095805543)89:0.0189124577,(((376435_Cycnogeton_alcockia:0.0452381031,376437_Cycnogeton_huegelii:0.0343020887)61:0.0000023163,376438_Cycnogeton_lineare:0.0208273199)65:0.0108672204,((376439_Cycnogeton_microtuberosum:0.0000020442,376494_Triglochin_hexagona:0.1113473457)79:0.0085667044,376441_Cycnogeton_procerum:0.0000026908)78:0.0110710237)59:0.0496892675)34:0.0069661304,376462_Maundia_triglochinoides:0.0463120501)31:0.0156804059,(376496_Triglochin_longicarpa:0.0000020896,376497_Triglochin_minutissima:0.0356886377)100:0.1469511081)39:0.0127335480,(((((376432_Blyxa_octandra:0.0240145177,376433_Blyxa_japonica:0.0000020775)98:0.0373845485,376446_Egeria_densa:0.0220051201)90:0.0259898886,(((((376450_Halophila_capricorni:0.0000010000,376451_Halophila_decipiens:0.0000010000)100:0.0486178089,376453_Halophila_ovalis:0.0217226297)97:0.0132035484,376491_Thalassia_hemprichii:0.0191434049)94:0.0171665211,((376503_Vallisneria_australis:0.0000010000,376506_Vallisneria_nana:0.0000010000)80:0.0000010000,376504_Vallisneria_caulescens:0.0093875596)99:0.0678143844)61:0.0312790277,376461_Limnobium_laevigatum:0.1051804735)53:0.0274309036)63:0.0593510450,(376460_Hydrocleys_nymphoides:0.0618498329,376488_Sagittaria_platyphylla:0.0181845382)97:0.0862216433)53:0.0269411014,((376455_Halophila_spinulosa:0.0000023642,376456_Halophila_tricostata:0.0111929394)98:0.1645712434,((376498_Aff_Plantago:0.1818281625,376509_Zantedeschia_aethiopica:0.0487986019)50:0.0263863787,376510_Lemna_disperma:0.1123071842)90:0.0162653344)25:0.0438259730)60:0.0492391149)100:0.0760851228,376505_Zannichellia_palustris:0.0313184939)38:0.0122739997,((((376473_Potamogeton_australiensis:0.0186421428,376474_Potamogeton_crispus:0.0204383397)70:0.0000024218,(376476_Potamogeton_ochreatus:0.0065888278,(376479_Potamogeton_reduncus:0.0000010000,376482_Potamogeton_tricarinatus:0.0000010000)100:0.0036464000)93:0.0021338348)78:0.0000022766,((376475_Potamogeton_drummondii:0.0000010000,376481_Potamogeton_tepperi:0.0000010000)97:0.0000010000,376480_Potamogeton_sulcatus:0.0000010000)98:0.0036199173)99:0.0206836264,376489_Stuckenia_pectinata:0.0073227342)73:0.0000022870)48:0.0313359799)91:0.0000027080,376421_Althenia_marina:0.0132166155)100:0.0170200851,376424_Althenia_sp:0.0000010000)
(376418_Althenia_australis:0.0069271072,((((((((((((376419_Althenia_bilocularis:0.0000010000,376484_Ruppia_megacarpa:0.0000028223)100:0.0311303321,376485_Ruppia_polycarpa:0.0635333743)82:0.0197182122,376483_Ruppia_maritima:0.0499394509)99:0.0820176377,((376425_Amphibolis_antarctica:0.0000010000,376426_Amphibolis_griffithii:0.0055273881)100:0.0385802994,(376490_Syringodium_isoetifolium:0.0786953799,(376492_Thalassodendron_ciliatum:0.0201299359,376493_Thalassodendron_pachyrhizum:0.0187868386)100:0.0540406791)90:0.0161315672)100:0.1127675108)99:0.0580396813,((((376468_Posidonia_coriacea:0.0000020957,376471_Posidonia_robertsoniae:0.0000010000)30:0.0000021491,376472_Posidonia_sinuosa:0.0000010000)75:0.0000021183,376470_Posidonia_ostenfeldii:0.0000010000)95:0.0217969339,376469_Posidonia_denhartogii:0.1807813685)95:0.0238574297)99:0.0860399659,(((376429_Aponogeton_elongatus:0.0676215782,(376457_Heterozostera_nigricaulis:0.0101687578,376458_Heterozostera_polychlamys:0.0153410745)100:0.1094676435)93:0.0655206734,((((376435_Cycnogeton_alcockia:0.0067503222,(376439_Cycnogeton_microtuberosum:0.0213013498,376441_Cycnogeton_procerum:0.0149373882)91:0.0188886549)92:0.0380611693,376437_Cycnogeton_huegelii:0.0568218984)89:0.0166888082,376438_Cycnogeton_lineare:0.0000024132)99:0.0503953912,((((376494_Triglochin_hexagona:0.0610631256,376501_Triglochin_trichophora:0.0000020974)26:0.0000021127,(376495_Triglochin_isingiana:0.0000020646,376499_Triglochin_nana:0.0000025475)99:0.0454235009)46:0.0153886288,((376496_Triglochin_longicarpa:0.0091252519,376500_Triglochin_stowardii:0.0173330412)30:0.0000029767,376502_Triglochin_turrifera:0.0090943166)34:0.0000022274)48:0.0143987768,376497_Triglochin_minutissima:0.0000021016)100:0.1290335278)94:0.0731457983)44:0.0234111738,((376433_Blyxa_japonica:0.0813653400,(((376453_Halophila_ovalis:0.0604840182,376491_Thalassia_hemprichii:0.0411060542)99:0.0753477685,(376463_Najas_tenuifolia:0.1379001413,376509_Zantedeschia_aethiopica:0.0819945897)67:0.0315459043)66:0.0317965882,(376503_Vallisneria_australis:0.2578898080,376510_Lemna_disperma:0.1378441695)74:0.0330382956)93:0.0420954848)85:0.0289191667,376498_Aff_Plantago:0.2617830283)60:0.0355110192)38:0.0136007474)25:0.0233244499,(376462_Maundia_triglochinoides:0.0710864049,376508_Ceratophyllum_demersum:0.2405737341)53:0.0519384235)100:0.1373006517,(((((376473_Potamogeton_australiensis:0.0000010000,376482_Potamogeton_tricarinatus:0.0025637179)52:0.0000023669,376479_Potamogeton_reduncus:0.0000023374)21:0.0000021428,(376480_Potamogeton_sulcatus:0.0000026128,376481_Potamogeton_tepperi:0.0000028258)99:0.0025635472)23:0.0000027727,376475_Potamogeton_drummondii:0.0026910907)98:0.0142094200,376478_Potamogeton_perfoliatus:0.0495047279)94:0.0395948423)96:0.0185058253,376489_Stuckenia_pectinata:0.0385725870)100:0.0470448715,376505_Zannichellia_palustris:0.0514053577)100:0.0486593073,((376420_Althenia_cylindrocarpa:0.0000010000,376423_Althenia_preissii:0.0000010000)100:0.0765593022,(376422_Althenia_patentifolia:0.0000010000,376487_Ruppia_tuberosa:0.0000010000)96:0.0000021811)97:0.0420387636)52:0.0029757195,376421_Althenia_marina:0.0085694626)75:0.0027179364,376424_Althenia_sp:0.0000010000)
(376418_Althenia_australis:0.0196822282,(((((((((((376419_Althenia_bilocularis:0.0000023281,376484_Ruppia_megacarpa:0.0000027628)100:0.0709326750,376483_Ruppia_maritima:0.0556502160)68:0.0158232410,376485_Ruppia_polycarpa:0.0705376080)100:0.1510406247,((376425_Amphibolis_antarctica:0.0019351389,376426_Amphibolis_griffithii:0.0027172236)100:0.0564940878,(376490_Syringodium_isoetifolium:0.0539882492,(376492_Thalassodendron_ciliatum:0.0168970856,376493_Thalassodendron_pachyrhizum:0.0399639597)100:0.0668817048)87:0.0260549949)100:0.1833932216)98:0.0740480316,((376468_Posidonia_coriacea:0.1126278373,376471_Posidonia_robertsoniae:0.0000022793)43:0.0038639720,376472_Posidonia_sinuosa:0.0000010000)100:0.1119765045)98:0.1221787353,((376429_Aponogeton_elongatus:0.1678626785,((376457_Heterozostera_nigricaulis:0.0047050239,376458_Heterozostera_polychlamys:0.0330101519)100:0.1394515115,376462_Maundia_triglochinoides:0.2001060632)82:0.0222988685)76:0.0830897188,((((376435_Cycnogeton_alcockia:0.0430484433,(376439_Cycnogeton_microtuberosum:0.0198580085,376441_Cycnogeton_procerum:0.0201884882)100:0.0640073019)71:0.0525959831,(376436_Cycnogeton_dubium:0.0415083361,376437_Cycnogeton_huegelii:0.0123234616)55:0.0237844440)99:0.1502825730,(376494_Triglochin_hexagona:0.0654076888,((376495_Triglochin_isingiana:0.0028554080,376499_Triglochin_nana:0.0000010000)100:0.0277148780,((((376496_Triglochin_longicarpa:0.0475261937,376497_Triglochin_minutissima:0.0311187333)57:0.0000025610,376502_Triglochin_turrifera:0.0234951381)77:0.0002759103,376500_Triglochin_stowardii:0.0047925891)90:0.0065338019,376501_Triglochin_trichophora:0.0122678716)96:0.0084263409)100:0.0760028320)100:0.1743176062)85:0.0453710321,376438_Cycnogeton_lineare:0.2703868834)69:0.0435927391)49:0.0467135973)49:0.0576419350,(((376432_Blyxa_octandra:0.1441472000,376433_Blyxa_japonica:0.0718644240)100:0.1051402133,(((376453_Halophila_ovalis:0.0679460475,376491_Thalassia_hemprichii:0.0916824366)100:0.2212678800,376510_Lemna_disperma:0.2893130157)58:0.0670808005,(376463_Najas_tenuifolia:0.2618720391,376509_Zantedeschia_aethiopica:0.1955812678)53:0.0531250675)54:0.0439768993)55:0.0542370860,(376498_Aff_Plantago:0.3141113907,376508_Ceratophyllum_demersum:0.3151020474)46:0.0644660943)49:0.0492992445)100:0.2386574995,(((376473_Potamogeton_australiensis:0.0000010000,(376475_Potamogeton_drummondii:0.0047241580,(376479_Potamogeton_reduncus:0.0000025307,376482_Potamogeton_tricarinatus:0.0079855755)45:0.0000022806)23:0.0000026068)82:0.0042383491,(376480_Potamogeton_sulcatus:0.1343462734,376481_Potamogeton_tepperi:0.0000020051)93:0.0028920951)96:0.0160274293,376478_Potamogeton_perfoliatus:0.0441127299)100:0.0653558935)74:0.0225310299,376489_Stuckenia_pectinata:0.0442752159)100:0.0705219372,376505_Zannichellia_palustris:0.1069499587)99:0.0412845091,(((376420_Althenia_cylindrocarpa:0.0000024964,376423_Althenia_preissii:0.0000010000)100:0.0198995409,(376422_Althenia_patentifolia:0.0000025439,376487_Ruppia_tuberosa:0.0000010000)100:0.0323561625)100:0.0546352516,376421_Althenia_marina:0.0119916141)98:0.0240892237)100:0.0274189863,376424_Althenia_sp:0.0087055555)
(376418_Althenia_australis:0.0068444495,(((((((((((((376419_Althenia_bilocularis:0.0000010000,376484_Ruppia_megacarpa:0.0000021799)100:0.0394510878,376485_Ruppia_polycarpa:0.0378062997)94:0.0106290600,376483_Ruppia_maritima:0.0365255019)100:0.0466348445,(((376425_Amphibolis_antarctica:0.0000027044,376426_Amphibolis_griffithii:0.0030187542)100:0.0255438347,(376492_Thalassodendron_ciliatum:0.0181885864,376493_Thalassodendron_pachyrhizum:0.0132047677)100:0.0283590282)94:0.0122610200,376490_Syringodium_isoetifolium:0.0232765362)100:0.0807197875)100:0.0573947343,(((376468_Posidonia_coriacea:0.0458151431,376471_Posidonia_robertsoniae:0.0000010000)39:0.0000020221,376472_Posidonia_sinuosa:0.0000010000)49:0.0000010000,376470_Posidonia_ostenfeldii:0.0000010000)98:0.0508514813)95:0.0570966745,(376429_Aponogeton_elongatus:0.0683090336,(376457_Heterozostera_nigricaulis:0.0107970962,376458_Heterozostera_polychlamys:0.0099937916)100:0.0810981453)98:0.0746689146)60:0.0228784033,((((376435_Cycnogeton_alcockia:0.0000028611,376438_Cycnogeton_lineare:0.0088256969)79:0.0072720079,376437_Cycnogeton_huegelii:0.0000010000)80:0.0024739325,(376436_Cycnogeton_dubium:0.0000010000,(376439_Cycnogeton_microtuberosum:0.0170900270,376441_Cycnogeton_procerum:0.0070410686)65:0.0000020430)85:0.0147742909)100:0.0456595162,(376494_Triglochin_hexagona:0.0191747844,(((376495_Triglochin_isingiana:0.0000022943,(((376496_Triglochin_longicarpa:0.0090117117,376497_Triglochin_minutissima:0.0089908997)72:0.0000010000,376502_Triglochin_turrifera:0.0089850230)86:0.0090070745,376501_Triglochin_trichophora:0.0000021160)65:0.0090001719)69:0.0181413261,376499_Triglochin_nana:0.0000026650)55:0.0069272719,376500_Triglochin_stowardii:0.0100737180)84:0.0095486632)100:0.0836601202)89:0.0410261536)48:0.0100625101,(((376432_Blyxa_octandra:0.0403967490,376433_Blyxa_japonica:0.0102031843)99:0.0690021299,(((376453_Halophila_ovalis:0.0372458124,376491_Thalassia_hemprichii:0.0455496591)98:0.0551210180,(376463_Najas_tenuifolia:0.1405448975,376509_Zantedeschia_aethiopica:0.0844254576)78:0.0358723875)77:0.0264922225,376510_Lemna_disperma:0.1574254408)95:0.0268582973)72:0.0267909155,(376462_Maundia_triglochinoides:0.0732208004,376508_Ceratophyllum_demersum:0.1399835147)73:0.0248149894)43:0.0244628416)42:0.0225695142,376498_Aff_Plantago:0.1948804867)90:0.0760068510,((((376473_Potamogeton_australiensis:0.0000010000,376475_Potamogeton_drummondii:0.0035191538)66:0.0000026372,376478_Potamogeton_perfoliatus:0.0070746696)63:0.0000027652,((376480_Potamogeton_sulcatus:0.0000010000,376481_Potamogeton_tepperi:0.0000010000)97:0.0033070307,376482_Potamogeton_tricarinatus:0.0033099195)43:0.0000010000)39:0.0000029140,376479_Potamogeton_reduncus:0.0000010000)96:0.0172028478)82:0.0074322343,376489_Stuckenia_pectinata:0.0336185470)90:0.0204307419,376505_Zannichellia_palustris:0.0171327681)89:0.0403726957,(((376420_Althenia_cylindrocarpa:0.0000021629,376423_Althenia_preissii:0.0000021354)99:0.0391289813,(376422_Althenia_patentifolia:0.0000010000,376487_Ruppia_tuberosa:0.0000010000)97:0.0128145431)100:0.1384663423,376421_Althenia_marina:0.0000020937)74:0.0013572950)91:0.0062669786,376424_Althenia_sp:0.0000010000)
(376418_Althenia_australis:0.0000010000,(((376420_Althenia_cylindrocarpa:0.0000010000,376423_Althenia_preissii:0.0200519980)83:0.0000021264,(376422_Althenia_patentifolia:0.0000023307,((((((((376424_Althenia_sp:0.1050479106,((((((376473_Potamogeton_australiensis:0.0000010000,376479_Potamogeton_reduncus:0.0000010000)96:0.0000010000,376475_Potamogeton_drummondii:0.0000010000)90:0.0000010000,376480_Potamogeton_sulcatus:0.0000010000)86:0.0000010000,(376481_Potamogeton_tepperi:0.0000010000,376482_Potamogeton_tricarinatus:0.0000010000)67:0.0000010000)94:0.0160895734,376476_Potamogeton_ochreatus:0.0050949682)88:0.0231579661,376489_Stuckenia_pectinata:0.0398582375)82:0.0392340181)39:0.0234296384,(376509_Zantedeschia_aethiopica:0.0515920988,376511_Typhonium_alismifolium:0.0563468564)96:0.0913253361)21:0.0015964883,(376426_Amphibolis_griffithii:0.0813230884,376484_Ruppia_megacarpa:0.0490575434)76:0.0340447233)74:0.0502272081,(376441_Cycnogeton_procerum:0.0156106764,376494_Triglochin_hexagona:0.1164374215)90:0.0660003781)34:0.0032039772,376457_Heterozostera_nigricaulis:0.0539393574)80:0.0468364738,376430_Aponogeton_tofus:0.0886609813)91:0.0691988283,376498_Aff_Plantago:0.1618665877)92:0.1098932325,376508_Ceratophyllum_demersum:0.0000029155)99:0.6872781235)82:0.0101528444)88:0.0313193923,((((((376425_Amphibolis_antarctica:0.0000020724,376492_Thalassodendron_ciliatum:0.0280551045)98:0.0238984878,376466_Posidonia_angustifolia:0.0272742357)97:0.0622305429,(376483_Ruppia_maritima:0.0000010000,376485_Ruppia_polycarpa:0.0090060401)99:0.0724125546)59:0.0197304862,((((376429_Aponogeton_elongatus:0.0451962214,376510_Lemna_disperma:0.1815298723)62:0.0444293179,(376433_Blyxa_japonica:0.0716963321,((376450_Halophila_capricorni:0.0000010000,376454_Halophila_decipiens:0.0000010000)96:0.0000026385,(376453_Halophila_ovalis:0.0272437123,(376486_Ruppia_sp:0.0010702624,376487_Ruppia_tuberosa:0.0271673733)100:0.7304985271)42:0.0000020483)49:0.0539304139)30:0.0740626890)31:0.0275029915,(376458_Heterozostera_polychlamys:0.0107785534,376507_Zostera_muelleri:0.0000020233)100:0.1146070553)20:0.0000028523,((((376495_Triglochin_isingiana:0.0000010000,376499_Triglochin_nana:0.0000010000)99:0.0100479106,(376496_Triglochin_longicarpa:0.0201172482,376501_Triglochin_trichophora:0.0202031297)76:0.0000022373)79:0.0100161654,376502_Triglochin_turrifera:0.0100575373)64:0.0000021274,376497_Triglochin_minutissima:0.0000022761)99:0.1011014465)61:0.0804878529)29:0.0000021975,376474_Potamogeton_crispus:0.0599946488)57:0.0104363640,376505_Zannichellia_palustris:0.0803625839)84:0.0122278237)96:0.0098087455,376421_Althenia_marina:0.0198193032)
(376424_Althenia_sp:0.1190867612,(((((376426_Amphibolis_griffithii:0.1832285494,376484_Ruppia_megacarpa:0.0363460637)98:0.1709944576,376457_Heterozostera_nigricaulis:0.2297384752)86:0.1649122438,(376498_Aff_Plantago:0.1805307635,376508_Ceratophyllum_demersum:0.2049055764)57:0.0636651706)82:0.0380826697,376430_Aponogeton_tofus:0.1114624358)90:0.1061570987,(376509_Zantedeschia_aethiopica:0.0819420780,376511_Typhonium_alismifolium:0.1750481718)84:0.0791993433)71:0.1012893249,((376441_Cycnogeton_procerum:0.3707022133,((376473_Potamogeton_australiensis:0.0000020757,((376475_Potamogeton_drummondii:0.0000010000,(376479_Potamogeton_reduncus:0.0104735562,(376481_Potamogeton_tepperi:0.0000021080,376482_Potamogeton_tricarinatus:0.1371255401)38:0.0000022661)20:0.0000026072)48:0.0067647211,376476_Potamogeton_ochreatus:0.0273642093)69:0.0047076013)97:0.0878111621,376480_Potamogeton_sulcatus:0.0645474969)57:0.0479790715)55:0.0773335250,376489_Stuckenia_pectinata:0.0967084610)61:0.0964523323)
(376418_Althenia_australis:0.0519712763,(((376420_Althenia_cylindrocarpa:0.3151262449,376422_Althenia_patentifolia:0.0277965942)89:0.0090593350,376423_Althenia_preissii:0.0864431232)92:0.0532953713,(((((((376425_Amphibolis_antarctica:0.0303395895,376492_Thalassodendron_ciliatum:0.0928390132)100:0.1473079238,376466_Posidonia_angustifolia:0.0680863056)95:0.0987781187,(376483_Ruppia_maritima:0.0160200712,376485_Ruppia_polycarpa:0.0673891312)100:0.2604054334)77:0.0668208503,(376458_Heterozostera_polychlamys:0.0293547879,376507_Zostera_muelleri:0.0069330046)100:0.3464050866)43:0.0484457076,((376429_Aponogeton_elongatus:0.2379186518,376510_Lemna_disperma:0.3210863501)75:0.1388182097,((376433_Blyxa_japonica:0.1281951819,((376450_Halophila_capricorni:0.0455634083,376454_Halophila_decipiens:0.0000021344)95:0.0259099926,376453_Halophila_ovalis:0.0102574653)100:0.2136402907)86:0.2096921251,(((((376495_Triglochin_isingiana:0.0000010000,376499_Triglochin_nana:0.0082524483)100:0.0233981763,376501_Triglochin_trichophora:0.0185460397)46:0.0000010000,376502_Triglochin_turrifera:0.0077733127)94:0.0194790689,376496_Triglochin_longicarpa:0.0288493815)91:0.0277790984,376497_Triglochin_minutissima:0.0030462975)100:0.2763499025)23:0.0410791592)55:0.0980847952)67:0.0548474714,376474_Potamogeton_crispus:0.1780191631)95:0.1084586877,376505_Zannichellia_palustris:0.1185972206)93:0.0913117242)98:0.0347426070,376421_Althenia_marina:0.0608844041)
(376418_Althenia_australis:0.0000010000,(((376420_Althenia_cylindrocarpa:0.0000010000,376423_Althenia_preissii:0.0199398971)81:0.0000027796,(376422_Althenia_patentifolia:0.0000020644,(((((((376424_Althenia_sp:0.0950283168,((((((376473_Potamogeton_australiensis:0.0000010000,376479_Potamogeton_reduncus:0.0000010000)81:0.0000010000,376475_Potamogeton_drummondii:0.0000010000)74:0.0000010000,376480_Potamogeton_sulcatus:0.0000010000)77:0.0000010000,(376481_Potamogeton_tepperi:0.0000010000,376482_Potamogeton_tricarinatus:0.0000010000)69:0.0000010000)89:0.0152024506,376476_Potamogeton_ochreatus:0.0052090131)97:0.0217343371,376489_Stuckenia_pectinata:0.0422347029)99:0.0498684144)87:0.0246524048,((((376426_Amphibolis_griffithii:0.0806818214,376484_Ruppia_megacarpa:0.0501668495)97:0.0397662075,(376509_Zantedeschia_aethiopica:0.0556724766,376511_Typhonium_alismifolium:0.0562357756)96:0.0623504602)79:0.0330764971,376457_Heterozostera_nigricaulis:0.0641088703)92:0.0621764206,376508_Ceratophyllum_demersum:0.1314256061)99:0.1224302042)49:0.0339551229,(376441_Cycnogeton_procerum:0.0262053635,376494_Triglochin_hexagona:0.1075634219)97:0.0602344026)48:0.0372150734,376430_Aponogeton_tofus:0.0973942634)87:0.0686530467,376498_Aff_Plantago:0.1149365751)71:0.0592983260,376446_Egeria_densa:0.2092052911)99:0.3608007902,(376486_Ruppia_sp:0.0280616004,376487_Ruppia_tuberosa:0.0000022554)100:0.3739622482)89:0.2850627540)33:0.0099534522)43:0.0306728680,(((((376425_Amphibolis_antarctica:0.0000010000,376492_Thalassodendron_ciliatum:0.0280359264)99:0.0241215992,376466_Posidonia_angustifolia:0.0266305606)96:0.0545620284,((376429_Aponogeton_elongatus:0.0490429090,376510_Lemna_disperma:0.1676408415)57:0.0470351707,(((376433_Blyxa_japonica:0.0982736865,((376450_Halophila_capricorni:0.0000010000,376454_Halophila_decipiens:0.0000010000)97:0.0114883736,376453_Halophila_ovalis:0.0032527223)97:0.0274517946)55:0.0561647960,(((((376495_Triglochin_isingiana:0.0000010000,376499_Triglochin_nana:0.0000010000)93:0.0000010000,376501_Triglochin_trichophora:0.0201528878)76:0.0000022028,376496_Triglochin_longicarpa:0.0200616200)80:0.0102105080,376502_Triglochin_turrifera:0.0100314318)76:0.0000024409,376497_Triglochin_minutissima:0.0000021749)99:0.0788685272)50:0.0196046679,(376458_Heterozostera_polychlamys:0.0107533851,376507_Zostera_muelleri:0.0000010000)100:0.1109350687)48:0.0197709371)84:0.0532376522)62:0.0259165243,(376474_Potamogeton_crispus:0.0508755088,(376483_Ruppia_maritima:0.0000010000,376485_Ruppia_polycarpa:0.0090198845)97:0.0790490365)59:0.0110090406)62:0.0129367076,376505_Zannichellia_palustris:0.0707266727)46:0.0121833554)93:0.0098288973,376421_Althenia_marina:0.0198158082)
(376418_Althenia_australis:0.0073341711,(((((((((376420_Althenia_cylindrocarpa:0.0000010000,376422_Althenia_patentifolia:0.0000010000)98:0.0257315329,376423_Althenia_preissii:0.0077707155)90:0.0750285817,(((376473_Potamogeton_australiensis:0.0090572605,376478_Potamogeton_perfoliatus:0.0000010000)67:0.0000027183,((376480_Potamogeton_sulcatus:0.0000021011,376481_Potamogeton_tepperi:0.0000026684)99:0.0064391609,376482_Potamogeton_tricarinatus:0.0068405109)86:0.0000025459)99:0.0339568600,376489_Stuckenia_pectinata:0.0467917047)92:0.0310236876)60:0.0261364254,376505_Zannichellia_palustris:0.0272672000)45:0.0517424537,((376457_Heterozostera_nigricaulis:0.0688115919,376458_Heterozostera_polychlamys:0.0819256231)96:0.0383676840,376507_Zostera_muelleri:0.0085757514)95:0.0732107397)24:0.0116804977,((((376425_Amphibolis_antarctica:0.0000010000,376426_Amphibolis_griffithii:0.0000010000)100:0.0570750786,376492_Thalassodendron_ciliatum:0.0000020746)100:0.0707209319,376484_Ruppia_megacarpa:0.1707189915)52:0.0515137538,(((376446_Egeria_densa:0.0650148814,376459_Hydrilla_verticillata:0.1013085817)91:0.0711670709,((376453_Halophila_ovalis:0.0960984044,376461_Limnobium_laevigatum:0.0453041021)94:0.0383895060,376491_Thalassia_hemprichii:0.0507095249)77:0.0187960419)97:0.1172726584,376509_Zantedeschia_aethiopica:0.1781022264)28:0.0126563844)35:0.0601243904)29:0.0442125851,(376468_Posidonia_coriacea:0.0000010000,376469_Posidonia_denhartogii:0.0000010000)78:0.0000022255)22:0.0210745633,((376435_Cycnogeton_alcockia:0.0450822165,(376439_Cycnogeton_microtuberosum:0.0572908693,376441_Cycnogeton_procerum:0.0184339421)70:0.0023161328)100:0.0932862656,(376499_Triglochin_nana:0.0141537413,(376500_Triglochin_stowardii:0.0351569727,376501_Triglochin_trichophora:0.0465141158)20:0.0053825025)100:0.2145088549)44:0.0635076701)60:0.0971794706,376421_Althenia_marina:0.0226039753)79:0.0386415776,376483_Ruppia_maritima:0.0173347802)
(376418_Althenia_australis:0.1711833588,((((((376420_Althenia_cylindrocarpa:0.1644833579,376422_Althenia_patentifolia:0.0467076497)93:0.0028834673,376423_Althenia_preissii:0.0181172788)90:0.0276032814,376424_Althenia_sp:0.0367525673)72:0.0370865464,((376473_Potamogeton_australiensis:0.0059040641,(376478_Potamogeton_perfoliatus:0.0053643708,((376480_Potamogeton_sulcatus:0.0000010000,376481_Potamogeton_tepperi:0.0000010000)99:0.0030577374,376482_Potamogeton_tricarinatus:0.0060870782)83:0.0000020075)63:0.0000022332)100:0.1095609626,376505_Zannichellia_palustris:0.2874826479)74:0.0637391753)48:0.0261194992,376489_Stuckenia_pectinata:0.0962598588)72:0.0667767616,(((((((376425_Amphibolis_antarctica:0.0009572713,376426_Amphibolis_griffithii:0.0042813670)100:0.0674352132,376492_Thalassodendron_ciliatum:0.0000021320)100:0.1676442442,(376484_Ruppia_megacarpa:0.1617261610,376490_Syringodium_isoetifolium:0.3292787645)75:0.0528708229)93:0.1034639494,376446_Egeria_densa:0.2936681850)58:0.0652658923,(((376438_Cycnogeton_lineare:0.3575886657,(376498_Aff_Plantago:0.1573412102,376502_Triglochin_turrifera:0.1858697332)89:0.0493595562)99:0.1355368635,376509_Zantedeschia_aethiopica:0.1415520663)96:0.1097412194,(((376453_Halophila_ovalis:0.1223183302,376491_Thalassia_hemprichii:0.0756305652)94:0.0767717132,376461_Limnobium_laevigatum:0.3545034178)95:0.2073890362,376459_Hydrilla_verticillata:0.2115764507)66:0.1215971673)44:0.0441350247)45:0.0326961217,(((376435_Cycnogeton_alcockia:0.0312583797,376437_Cycnogeton_huegelii:0.2056619148)94:0.0182117588,(376439_Cycnogeton_microtuberosum:0.0200343450,376441_Cycnogeton_procerum:0.0176338837)91:0.0277510544)94:0.1010152848,((376499_Triglochin_nana:0.0165965858,376501_Triglochin_trichophora:0.2546988901)65:0.0097682461,376500_Triglochin_stowardii:0.0300589479)100:0.1877678098)65:0.0647741567)50:0.0517025618,(((376457_Heterozostera_nigricaulis:0.0311539596,376458_Heterozostera_polychlamys:0.1796966510)98:0.0084230866,376507_Zostera_muelleri:0.0277117431)100:0.1300532279,(376468_Posidonia_coriacea:0.0000021582,376469_Posidonia_denhartogii:0.0000010000)100:0.3016303844)65:0.0745532106)98:0.0964610103)78:0.0894252390,(376421_Althenia_marina:0.0958088525,376483_Ruppia_maritima:0.0631297919)96:0.0583761680)
(376418_Althenia_australis:0.0000022468,((376420_Althenia_cylindrocarpa:0.0259778836,376422_Althenia_patentifolia:0.0000025483)98:0.0134199266,376423_Althenia_preissii:0.0092190101)78:0.0175805852,(((376421_Althenia_marina:0.0254519592,(((((((376425_Amphibolis_antarctica:0.0000010000,376426_Amphibolis_griffithii:0.0000010000)100:0.0568792284,376492_Thalassodendron_ciliatum:0.0000020242)90:0.0197375884,376490_Syringodium_isoetifolium:0.0204982807)97:0.0531736545,376484_Ruppia_megacarpa:0.1667508917)90:0.0481787372,(((376446_Egeria_densa:0.0943947124,376459_Hydrilla_verticillata:0.0312998460)89:0.0521351312,((376453_Halophila_ovalis:0.0675702462,376461_Limnobium_laevigatum:0.0481930918)98:0.0208914432,376491_Thalassia_hemprichii:0.0526574652)97:0.0314361850)96:0.0778526994,376509_Zantedeschia_aethiopica:0.1759011389)70:0.0103407483)78:0.0365816622,(((376435_Cycnogeton_alcockia:0.0000025674,376437_Cycnogeton_huegelii:0.0000010000)98:0.0181334828,(376439_Cycnogeton_microtuberosum:0.0108334502,376441_Cycnogeton_procerum:0.0276953109)78:0.0013400448)93:0.0218442155,((376499_Triglochin_nana:0.0115831334,376501_Triglochin_trichophora:0.0510287989)94:0.0109078741,376500_Triglochin_stowardii:0.0146891532)100:0.1212973705)77:0.0548119283)49:0.0167442676,(((376457_Heterozostera_nigricaulis:0.0335292915,376458_Heterozostera_polychlamys:0.0847781048)98:0.0178383996,376507_Zostera_muelleri:0.0096258414)98:0.0375682280,376505_Zannichellia_palustris:0.0280933125)55:0.0104624981)24:0.0285201592)14:0.0110455212,((376468_Posidonia_coriacea:0.0000010000,376469_Posidonia_denhartogii:0.0000010000)94:0.0256416717,376483_Ruppia_maritima:0.0618357995)26:0.0244854438)30:0.0279405149,(376424_Althenia_sp:0.0258706786,((((376473_Potamogeton_australiensis:0.0091300772,376478_Potamogeton_perfoliatus:0.0000010000)82:0.0000021013,(376480_Potamogeton_sulcatus:0.0000021086,376481_Potamogeton_tepperi:0.0000026731)98:0.0064616781)69:0.0000025772,376482_Potamogeton_tricarinatus:0.0068601049)100:0.0445957097,376489_Stuckenia_pectinata:0.0183932855)84:0.0000023180)32:0.0336880156)19:0.0043765240)
(376426_Amphibolis_griffithii:0.0340128550,(((376468_Posidonia_coriacea:0.0000010000,376471_Posidonia_robertsoniae:0.0000010000)76:0.0076515043,376470_Posidonia_ostenfeldii:0.0000010000)60:0.0365226143,(((376482_Potamogeton_tricarinatus:0.0999563948,((((376495_Triglochin_isingiana:0.0000010000,376499_Triglochin_nana:0.0000010000)88:0.0117928923,376501_Triglochin_trichophora:0.0385388217)31:0.0000010000,376500_Triglochin_stowardii:0.0000010000)72:0.0238806074,376502_Triglochin_turrifera:0.0000024610)85:0.1482397859)84:0.2182061144,376505_Zannichellia_palustris:0.6058594451)58:0.1559790527,376498_Aff_Plantago:0.2928115740)59:0.0467418343)91:0.0596453096,(376492_Thalassodendron_ciliatum:0.0000010000,376493_Thalassodendron_pachyrhizum:0.0000010000)93:0.0301893924)
(376426_Amphibolis_griffithii:0.0358187759,(((376468_Posidonia_coriacea:0.0000010000,376471_Posidonia_robertsoniae:0.0000010000)80:0.0082418052,376470_Posidonia_ostenfeldii:0.0000010000)100:0.2149163731,(((376482_Potamogeton_tricarinatus:0.0665971185,376505_Zannichellia_palustris:0.2168811567)98:0.2052073853,((((376495_Triglochin_isingiana:0.0048776551,376499_Triglochin_nana:0.0047814719)94:0.0598747093,376500_Triglochin_stowardii:0.0810707264)58:0.0085925060,376501_Triglochin_trichophora:0.0521663071)73:0.0401088406,376502_Triglochin_turrifera:0.0000028197)100:0.3099266939)100:0.6292910179,(376490_Syringodium_isoetifolium:0.3133838825,376498_Aff_Plantago:0.2353233026)54:0.0255088071)92:0.1776690716)95:0.0964686430,(376492_Thalassodendron_ciliatum:0.0079776217,376493_Thalassodendron_pachyrhizum:0.0042281549)97:0.0461679185)
(376426_Amphibolis_griffithii:0.0000027708,(((((376468_Posidonia_coriacea:0.0000010000,376471_Posidonia_robertsoniae:0.0000010000)71:0.0000028594,376498_Aff_Plantago:0.3148272857)32:0.0069955113,376470_Posidonia_ostenfeldii:0.0000028190)51:0.0567836497,376490_Syringodium_isoetifolium:0.6382699890)59:0.0347196582,(376492_Thalassodendron_ciliatum:0.0000010000,376493_Thalassodendron_pachyrhizum:0.0000010000)79:0.0291311792)38:0.0337178251,((376482_Potamogeton_tricarinatus:0.0000023331,376505_Zannichellia_palustris:0.0599490836)71:0.1011567761,(((376495_Triglochin_isingiana:0.0000010000,376499_Triglochin_nana:0.0000010000)85:0.0122239914,(376500_Triglochin_stowardii:0.0000029572,376501_Triglochin_trichophora:0.0400018555)48:0.0000024918)62:0.0247719518,376502_Triglochin_turrifera:0.0000020022)90:0.1743105739)99:0.4765222068)
(376421_Althenia_marina:0.2084242274,(376436_Cycnogeton_dubium:0.0396073730,376441_Cycnogeton_procerum:0.0086016763)80:0.0484931284,((376469_Posidonia_denhartogii:0.0000020746,376510_Lemna_disperma:0.2797623979)51:0.0403413384,((376483_Ruppia_maritima:0.0000010000,376485_Ruppia_polycarpa:0.0000010000)41:0.0000010000,376484_Ruppia_megacarpa:0.0229981878)83:0.0483857271)45:0.0317762104)
(376425_Amphibolis_antarctica:0.0113847832,376426_Amphibolis_griffithii:0.0115554538,((((((((376427_Aponogeton_bullosus:0.0000010000,376430_Aponogeton_tofus:0.0000010000)100:0.0979428443,376508_Ceratophyllum_demersum:0.2368244513)64:0.0174063195,(376446_Egeria_densa:0.1089015001,(((376460_Hydrocleys_nymphoides:0.0562858146,376488_Sagittaria_platyphylla:0.0271117380)91:0.0754670329,(376504_Vallisneria_caulescens:0.0000010000,376506_Vallisneria_nana:0.0115058865)98:0.0676668065)50:0.0453759206,376491_Thalassia_hemprichii:0.0826448167)44:0.0130868095)51:0.0463196917)62:0.0492055477,(((((((((376433_Blyxa_japonica:0.0976092510,376459_Hydrilla_verticillata:0.1288974330)68:0.0572188545,(376439_Cycnogeton_microtuberosum:0.0157000141,376511_Typhonium_alismifolium:0.1852140499)55:0.0385517676)79:0.0784824903,376497_Triglochin_minutissima:0.0213668828)37:0.0000020382,376500_Triglochin_stowardii:0.0000023892)65:0.0150945770,376502_Triglochin_turrifera:0.0106480590)33:0.0000023001,376496_Triglochin_longicarpa:0.0000010000)28:0.0000020877,(376495_Triglochin_isingiana:0.0258848879,376499_Triglochin_nana:0.0000022359)92:0.0083173531)55:0.0277436782,376494_Triglochin_hexagona:0.0344737919)99:0.2960225615,(376435_Cycnogeton_alcockia:0.0000024108,376438_Cycnogeton_lineare:0.0228474880)96:0.1548564939)85:0.0774379696)62:0.0421309327,((376473_Potamogeton_australiensis:0.0114305356,(376476_Potamogeton_ochreatus:0.0000010000,376481_Potamogeton_tepperi:0.0000010000)98:0.0114376597)41:0.0000027609,376505_Zannichellia_palustris:0.0449303139)99:0.1545121060)65:0.0099739395,376466_Posidonia_angustifolia:0.0488381236)75:0.0294725469,376509_Zantedeschia_aethiopica:0.0796869777)81:0.0000020545,((376490_Syringodium_isoetifolium:0.0000010000,376492_Thalassodendron_ciliatum:0.0000010000)37:0.0000010000,376493_Thalassodendron_pachyrhizum:0.0000010000)81:0.0000010000)94:0.0115051783)
(376421_Althenia_marina:0.3369443523,((((((376425_Amphibolis_antarctica:0.0029056667,376426_Amphibolis_griffithii:0.0027418489)99:0.0253406892,(376490_Syringodium_isoetifolium:0.0449184010,(376492_Thalassodendron_ciliatum:0.0140283729,376493_Thalassodendron_pachyrhizum:0.0029364832)97:0.0144652141)94:0.0253110084)100:0.3807816964,((((376427_Aponogeton_bullosus:0.0000028903,376430_Aponogeton_tofus:0.0057901952)100:0.3614971376,376509_Zantedeschia_aethiopica:0.3610999481)73:0.1373663855,(((376435_Cycnogeton_alcockia:0.0133189435,376438_Cycnogeton_lineare:0.0347617848)100:0.1785202490,((((((376446_Egeria_densa:0.3523326404,(376504_Vallisneria_caulescens:0.0572360948,376506_Vallisneria_nana:0.0413230415)100:0.3032090513)90:0.0583934178,376508_Ceratophyllum_demersum:0.2613600660)39:0.0829922389,376491_Thalassia_hemprichii:0.2737536164)35:0.0551773259,(376475_Potamogeton_drummondii:0.0000020100,376482_Potamogeton_tricarinatus:0.0070782801)100:0.8252649954)34:0.0820918991,(376460_Hydrocleys_nymphoides:0.0900178533,376488_Sagittaria_platyphylla:0.1515287091)100:0.1962242454)25:0.1085571465,(376494_Triglochin_hexagona:0.0726377281,((((376495_Triglochin_isingiana:0.0000029070,376499_Triglochin_nana:0.0000023563)100:0.0222060211,376496_Triglochin_longicarpa:0.0240834887)96:0.0078561970,376502_Triglochin_turrifera:0.0253294365)82:0.0042356101,(376497_Triglochin_minutissima:0.0194399621,376500_Triglochin_stowardii:0.0062321998)97:0.0171584071)98:0.0526410748)100:0.2276512243)12:0.0439971827)11:0.0448210786,(((376473_Potamogeton_australiensis:0.0170083914,376481_Potamogeton_tepperi:0.0204417481)99:0.0199984053,376476_Potamogeton_ochreatus:0.0120900500)100:0.0968630005,376505_Zannichellia_palustris:0.0724126571)100:0.2760936448)23:0.0639235485)5:0.0246898656,376466_Posidonia_angustifolia:0.1418489422)6:0.0681751963)99:0.4994433165,376510_Lemna_disperma:0.7527329472)98:0.4170062324,376436_Cycnogeton_dubium:0.0219574117)73:0.0450533692,376441_Cycnogeton_procerum:0.0234524734)87:0.1736655733,(376469_Posidonia_denhartogii:0.1785062311,(376483_Ruppia_maritima:0.2392069759,(376484_Ruppia_megacarpa:0.0446949386,376485_Ruppia_polycarpa:0.1081581722)93:0.0517555580)99:0.1855505411)80:0.0799793481)
(376421_Althenia_marina:0.2161086269,(376436_Cycnogeton_dubium:0.0397281761,376441_Cycnogeton_procerum:0.0088286439)80:0.0490078257,((376469_Posidonia_denhartogii:0.0000023302,376510_Lemna_disperma:0.2871690427)49:0.0413275223,((376483_Ruppia_maritima:0.0000010000,376485_Ruppia_polycarpa:0.0000010000)43:0.0000010000,376484_Ruppia_megacarpa:0.0229685614)83:0.0499898940)43:0.0346790406)
(376425_Amphibolis_antarctica:0.0113362989,376426_Amphibolis_griffithii:0.0115207261,((((((((376427_Aponogeton_bullosus:0.0000010000,376430_Aponogeton_tofus:0.0000010000)99:0.1027732770,376508_Ceratophyllum_demersum:0.1763848943)56:0.0103974573,((376446_Egeria_densa:0.1097275313,((376460_Hydrocleys_nymphoides:0.0584739033,376488_Sagittaria_platyphylla:0.0249227492)92:0.0748888543,(376504_Vallisneria_caulescens:0.0000023924,376506_Vallisneria_nana:0.0114207008)98:0.0711563190)56:0.0403489410)35:0.0123205113,376491_Thalassia_hemprichii:0.0533869005)56:0.0333705767)74:0.0483976162,(((((((((376433_Blyxa_japonica:0.0988373960,376459_Hydrilla_verticillata:0.1272855167)69:0.0588560780,(376439_Cycnogeton_microtuberosum:0.0168550036,376511_Typhonium_alismifolium:0.1881435296)56:0.0384049146)80:0.0780091503,376497_Triglochin_minutissima:0.0192459087)68:0.0141115798,(376496_Triglochin_longicarpa:0.0000010000,376502_Triglochin_turrifera:0.0107287154)81:0.0000022656)70:0.0106464751,376499_Triglochin_nana:0.0000010000)56:0.0000020073,376495_Triglochin_isingiana:0.0000010000)75:0.0178518559,376500_Triglochin_stowardii:0.0176133160)68:0.0075629015,376494_Triglochin_hexagona:0.0249971161)98:0.2102840586,(376435_Cycnogeton_alcockia:0.0000023018,376438_Cycnogeton_lineare:0.0227719380)77:0.0448028399)86:0.0630896368)68:0.0350025076,((376473_Potamogeton_australiensis:0.0114221330,(376476_Potamogeton_ochreatus:0.0000010000,376481_Potamogeton_tepperi:0.0000010000)98:0.0114161366)62:0.0000010000,376505_Zannichellia_palustris:0.0327762925)99:0.1066693089)66:0.0130604399,376466_Posidonia_angustifolia:0.0484666167)78:0.0335643362,376509_Zantedeschia_aethiopica:0.0991160091)64:0.0000025501,((376490_Syringodium_isoetifolium:0.0000010000,376493_Thalassodendron_pachyrhizum:0.0000010000)30:0.0000010000,376492_Thalassodendron_ciliatum:0.0000010000)80:0.0000010000)93:0.0114756947)
(376416_Alisma_lanceolatum:0.0000028600,376417_Alisma_plantago_aquatica:0.0068982006,((((((((((((((376418_Althenia_australis:0.0130704098,(376422_Althenia_patentifolia:0.0459783946,376424_Althenia_sp:0.0000027696)74:0.0237697663)70:0.0026708976,376423_Althenia_preissii:0.0314396931)95:0.0085469532,376421_Althenia_marina:0.0180055769)99:0.1512591840,376505_Zannichellia_palustris:0.0680689713)98:0.0358733470,((((((376473_Potamogeton_australiensis:0.0000010000,376475_Potamogeton_drummondii:0.0000010000)99:0.0176629172,((376474_Potamogeton_crispus:0.0048223684,376477_Potamogeton_octandrus:0.0071538683)96:0.0000020753,376476_Potamogeton_ochreatus:0.0089280348)96:0.0044294298)79:0.0000020304,376481_Potamogeton_tepperi:0.0000025272)83:0.0034043860,376482_Potamogeton_tricarinatus:0.0227283458)75:0.0000027119,376480_Potamogeton_sulcatus:0.0000023875)60:0.0000021610,376479_Potamogeton_reduncus:0.0000010000)95:0.0430448540)94:0.0128777916,376489_Stuckenia_pectinata:0.0229965240)99:0.0575265926,376498_Aff_Plantago:0.1123862259)57:0.0663705213,(((((376435_Cycnogeton_alcockia:0.0000025774,376436_Cycnogeton_dubium:0.0271183357)63:0.0047430317,376441_Cycnogeton_procerum:0.0884227959)73:0.0195477788,376439_Cycnogeton_microtuberosum:0.0134882581)93:0.0101066614,(376437_Cycnogeton_huegelii:0.0000010000,376438_Cycnogeton_lineare:0.0000010000)100:0.0159866323)100:0.0518749912,(376494_Triglochin_hexagona:0.0465792486,((376499_Triglochin_nana:0.0252367330,376500_Triglochin_stowardii:0.0020132015)99:0.0159742058,376502_Triglochin_turrifera:0.0423298312)96:0.0153820244)100:0.1157054412)95:0.0718419552)41:0.0401245902,(((((((((((376419_Althenia_bilocularis:0.0066020101,376484_Ruppia_megacarpa:0.0161313446)72:0.0163054069,((376483_Ruppia_maritima:0.0066948039,376486_Ruppia_sp:0.0000025291)97:0.0134605252,(376485_Ruppia_polycarpa:0.0354879542,376487_Ruppia_tuberosa:0.0067024793)35:0.0000026474)49:0.0000026490)100:0.2252536660,(376466_Posidonia_angustifolia:0.0000010000,376467_Posidonia_australis:0.0000010000)98:0.0134092828)26:0.0000025576,376469_Posidonia_denhartogii:0.0000010000)21:0.0000010000,376468_Posidonia_coriacea:0.0000010000)13:0.0000010000,376472_Posidonia_sinuosa:0.0000010000)11:0.0000010000,376471_Posidonia_robertsoniae:0.0000010000)30:0.0000010000,376470_Posidonia_ostenfeldii:0.0000010000)88:0.0315153854,(((((376425_Amphibolis_antarctica:0.0000010000,376426_Amphibolis_griffithii:0.0000010000)100:0.0131831557,376490_Syringodium_isoetifolium:0.0700002573)94:0.0255886200,376492_Thalassodendron_ciliatum:0.0053013733)89:0.0556993950,376493_Thalassodendron_pachyrhizum:0.1344824968)93:0.0170299331,376444_Cymodocea_serrulata:0.0066938101)92:0.0280193897)99:0.0737372441,(((376457_Heterozostera_nigricaulis:0.0191440758,376458_Heterozostera_polychlamys:0.0000010000)70:0.0000010000,376507_Zostera_muelleri:0.0320159146)100:0.1738841280,376462_Maundia_triglochinoides:0.0263797842)54:0.0172799830)34:0.0332439580,((((376433_Blyxa_japonica:0.0737405328,376465_Ottelia_ovalifolia:0.0177969562)100:0.0740718286,376446_Egeria_densa:0.1906462591)96:0.0534366704,((((((376450_Halophila_capricorni:0.0068686427,(376451_Halophila_decipiens:0.0000010000,376454_Halophila_decipiens:0.0000023051)90:0.0000021436)82:0.0142417794,376453_Halophila_ovalis:0.0000027494)68:0.0070796755,376452_Halophila_minor:0.0000026423)74:0.0056873217,(376455_Halophila_spinulosa:0.0000010000,376456_Halophila_tricostata:0.0000010000)100:0.0227485032)100:0.0704996331,376491_Thalassia_hemprichii:0.0478117257)100:0.0966718240,(376459_Hydrilla_verticillata:0.1175881551,(376503_Vallisneria_australis:0.0000021025,(376504_Vallisneria_caulescens:0.0259385990,376506_Vallisneria_nana:0.0072188823)99:0.0138372690)100:0.1191257204)91:0.0366823574)88:0.0716982176)74:0.0460924396,376461_Limnobium_laevigatum:0.0598466005)62:0.0407192610)23:0.0282062773)34:0.0226594512,376427_Aponogeton_bullosus:0.2163839838)13:0.0090119698,(376497_Triglochin_minutissima:0.1301152338,376509_Zantedeschia_aethiopica:0.0898837591)78:0.0347352590)52:0.0487611591,376508_Ceratophyllum_demersum:0.1174191598)97:0.0612876148,376488_Sagittaria_platyphylla:0.0151540626)61:0.0183984491,376460_Hydrocleys_nymphoides:0.0941980885)100:0.1237609968)
(376416_Alisma_lanceolatum:0.0741692284,376417_Alisma_plantago_aquatica:0.1228133732,(((((((((((((376419_Althenia_bilocularis:0.0086338877,376484_Ruppia_megacarpa:0.0233443944)99:0.0148165649,376485_Ruppia_polycarpa:0.0567736068)84:0.0031993501,((376483_Ruppia_maritima:0.0254629195,376486_Ruppia_sp:0.0026401593)99:0.0150211229,376487_Ruppia_tuberosa:0.0121866082)90:0.0084596438)100:0.2605006970,((((((376466_Posidonia_angustifolia:0.0000021884,376467_Posidonia_australis:0.0000027774)100:0.0077618695,376468_Posidonia_coriacea:0.0000022354)93:0.0000020866,376472_Posidonia_sinuosa:0.0000010000)77:0.0000028781,376471_Posidonia_robertsoniae:0.0000010000)65:0.0000024855,376469_Posidonia_denhartogii:0.0000010000)61:0.0000010000,376470_Posidonia_ostenfeldii:0.0000010000)100:0.0971493280)92:0.0348388582,((((376425_Amphibolis_antarctica:0.0000010000,376426_Amphibolis_griffithii:0.0000010000)100:0.0303010701,376490_Syringodium_isoetifolium:0.1796368177)94:0.0054724997,(376492_Thalassodendron_ciliatum:0.0014192969,376493_Thalassodendron_pachyrhizum:0.1920244503)90:0.0227200836)99:0.0205783149,376444_Cymodocea_serrulata:0.0191310528)100:0.0692153739)98:0.0578239456,376462_Maundia_triglochinoides:0.1130752479)87:0.0252460218,(376457_Heterozostera_nigricaulis:0.0415891575,(376458_Heterozostera_polychlamys:0.0000025732,376507_Zostera_muelleri:0.0304462441)100:0.0361319509)100:0.3085701445)50:0.0326622674,((((376422_Althenia_patentifolia:0.0511510458,376423_Althenia_preissii:0.0126766444)100:0.0605224063,376424_Althenia_sp:0.0404645575)100:0.0958298324,376505_Zannichellia_palustris:0.0740204875)99:0.0408557719,((((((376473_Potamogeton_australiensis:0.0729006348,((376474_Potamogeton_crispus:0.0452338101,(376476_Potamogeton_ochreatus:0.0044927016,376489_Stuckenia_pectinata:0.0584128704)23:0.0091042271)22:0.0105265622,376477_Potamogeton_octandrus:0.0094870664)17:0.0045629017)19:0.0021906647,376481_Potamogeton_tepperi:0.0092999507)12:0.0000029084,376475_Potamogeton_drummondii:0.0058777900)23:0.0058863240,376480_Potamogeton_sulcatus:0.0000010000)18:0.0000029874,376479_Potamogeton_reduncus:0.0000010000)40:0.0234862204,376482_Potamogeton_tricarinatus:0.2210565676)84:0.0377031357)100:0.1476781871)48:0.0446904735,((((376435_Cycnogeton_alcockia:0.0249152897,(376439_Cycnogeton_microtuberosum:0.0206914792,376441_Cycnogeton_procerum:0.0155342905)65:0.0155810026)66:0.0123591119,376436_Cycnogeton_dubium:0.0210427519)85:0.0210481606,(376437_Cycnogeton_huegelii:0.0000010000,376438_Cycnogeton_lineare:0.0000023394)100:0.0294071150)100:0.0970257882,((((376494_Triglochin_hexagona:0.1199681516,376499_Triglochin_nana:0.0676789086)71:0.0430365627,376500_Triglochin_stowardii:0.0199325822)68:0.0339729185,376495_Triglochin_isingiana:0.1364250372)67:0.0042485457,376502_Triglochin_turrifera:0.0269578278)100:0.1792597131)100:0.1274731790)76:0.0460960553,((376427_Aponogeton_bullosus:0.3058514973,((376497_Triglochin_minutissima:0.2305730659,376509_Zantedeschia_aethiopica:0.2278778179)99:0.1085242667,376498_Aff_Plantago:0.2246139415)66:0.0531863857)28:0.0201771029,((376433_Blyxa_japonica:0.1091996245,376465_Ottelia_ovalifolia:0.0412900902)100:0.1576136745,((((((376450_Halophila_capricorni:0.0034394335,(376451_Halophila_decipiens:0.0000010000,376454_Halophila_decipiens:0.0000010000)98:0.0000010000)100:0.0202326888,376453_Halophila_ovalis:0.0042245268)99:0.0180658172,(376452_Halophila_minor:0.0000021409,(376455_Halophila_spinulosa:0.1006786714,376456_Halophila_tricostata:0.0076099073)100:0.0402542236)99:0.0119053188)100:0.0735747682,376491_Thalassia_hemprichii:0.0613079697)100:0.0982175658,(376459_Hydrilla_verticillata:0.1573032378,((376503_Vallisneria_australis:0.0070773316,376504_Vallisneria_caulescens:0.0305044965)40:0.0031705140,376506_Vallisneria_nana:0.0000021779)100:0.1788364984)78:0.0370439357)93:0.0729848246,376461_Limnobium_laevigatum:0.3348484956)75:0.0594877283)68:0.0559125337)39:0.0455050472)83:0.0972797486,376508_Ceratophyllum_demersum:0.2333868708)95:0.0997416145,376488_Sagittaria_platyphylla:0.1487792128)99:0.0448643622,376460_Hydrocleys_nymphoides:0.1625349211)100:0.0866793854)
(376416_Alisma_lanceolatum:0.0000010000,376417_Alisma_plantago_aquatica:0.0068681498,((((((((((((((376418_Althenia_australis:0.0093376719,376424_Althenia_sp:0.0169575047)66:0.0000021271,(376422_Althenia_patentifolia:0.0231522077,376423_Althenia_preissii:0.0188119852)77:0.0143251487)78:0.0052064634,376421_Althenia_marina:0.0063500880)92:0.0207452500,(376494_Triglochin_hexagona:0.0179111493,((376495_Triglochin_isingiana:0.0000010000,(376500_Triglochin_stowardii:0.0062078751,376502_Triglochin_turrifera:0.0299131675)96:0.0148452062)99:0.0412111822,376499_Triglochin_nana:0.0022627344)100:0.0548935026)100:0.1269280288)86:0.0332894992,(((376473_Potamogeton_australiensis:0.0000010000,((((376474_Potamogeton_crispus:0.0048133322,376477_Potamogeton_octandrus:0.0071301778)96:0.0000010000,376476_Potamogeton_ochreatus:0.0089039649)97:0.0044172837,(376481_Potamogeton_tepperi:0.0036164841,376482_Potamogeton_tricarinatus:0.0315585407)87:0.0215256973)47:0.0000027500,376475_Potamogeton_drummondii:0.0000010000)49:0.0000028564)83:0.0062032674,376480_Potamogeton_sulcatus:0.0000024934)61:0.0000023274,376479_Potamogeton_reduncus:0.0000023128)90:0.0090007262)60:0.0000025845,376489_Stuckenia_pectinata:0.0314398075)77:0.0525410705,376505_Zannichellia_palustris:0.0604431412)98:0.0769922811,(376457_Heterozostera_nigricaulis:0.0130422286,(376458_Heterozostera_polychlamys:0.0000010000,376507_Zostera_muelleri:0.0318845711)58:0.0000020189)100:0.1004246730)77:0.0376685041,(376462_Maundia_triglochinoides:0.0153992530,(376497_Triglochin_minutissima:0.1296835984,376509_Zantedeschia_aethiopica:0.0842810784)94:0.0349376542)56:0.0312748681)21:0.0000027720,(((376419_Althenia_bilocularis:0.0066815405,376484_Ruppia_megacarpa:0.0000020927)83:0.0177841250,((376483_Ruppia_maritima:0.0066808863,376486_Ruppia_sp:0.0000026329)99:0.0134308036,(376485_Ruppia_polycarpa:0.0388173425,376487_Ruppia_tuberosa:0.0066872906)47:0.0000022838)56:0.0000020709)100:0.0918350399,((((376425_Amphibolis_antarctica:0.0117637643,376426_Amphibolis_griffithii:0.0000022336)86:0.0199580821,((376490_Syringodium_isoetifolium:0.0869260644,376493_Thalassodendron_pachyrhizum:0.0359450988)83:0.0824034447,376492_Thalassodendron_ciliatum:0.0000027136)60:0.0121382087)89:0.0167771033,376444_Cymodocea_serrulata:0.0065836351)98:0.0184754125,((376466_Posidonia_angustifolia:0.0000020290,376467_Posidonia_australis:0.0000022994)99:0.0133424243,(376468_Posidonia_coriacea:0.0000023439,((376469_Posidonia_denhartogii:0.0000010000,(376470_Posidonia_ostenfeldii:0.0000010000,376471_Posidonia_robertsoniae:0.0000010000)8:0.0000010000)14:0.0000010000,376472_Posidonia_sinuosa:0.0000010000)4:0.0000010000)72:0.0000026288)94:0.0134351179)89:0.0121280604)89:0.0256194882)61:0.0219695324,(((376435_Cycnogeton_alcockia:0.0198028048,((376437_Cycnogeton_huegelii:0.0000010000,376438_Cycnogeton_lineare:0.0000010000)100:0.0129401118,376439_Cycnogeton_microtuberosum:0.0136672891)51:0.0082616961)51:0.0269817272,376441_Cycnogeton_procerum:0.0104794757)66:0.0243295919,376436_Cycnogeton_dubium:0.0069346273)97:0.0684474101)29:0.0127612677,((376427_Aponogeton_bullosus:0.1940373165,376461_Limnobium_laevigatum:0.0533673702)74:0.0290018446,(((376433_Blyxa_japonica:0.0451415992,376465_Ottelia_ovalifolia:0.0235981364)100:0.0411087669,376446_Egeria_densa:0.1419352576)98:0.0138570064,(((((((376450_Halophila_capricorni:0.0068434972,376451_Halophila_decipiens:0.0000010000)91:0.0000024671,376454_Halophila_decipiens:0.0000010000)99:0.0114540745,376453_Halophila_ovalis:0.0000027068)73:0.0057038498,376452_Halophila_minor:0.0000021925)78:0.0043298340,(376455_Halophila_spinulosa:0.0000010000,376456_Halophila_tricostata:0.0000010000)100:0.0229948206)100:0.0539376742,376491_Thalassia_hemprichii:0.0363116912)99:0.0338587985,(376459_Hydrilla_verticillata:0.0661955373,(376503_Vallisneria_australis:0.0000010000,(376504_Vallisneria_caulescens:0.0128829143,376506_Vallisneria_nana:0.0000022336)100:0.0085681916)100:0.0725790330)88:0.0089605129)87:0.0242901373)81:0.0174841368)42:0.0279332713)48:0.0243678164,(376498_Aff_Plantago:0.1092575902,376508_Ceratophyllum_demersum:0.0920444556)80:0.0427992947)100:0.0594696139,(376460_Hydrocleys_nymphoides:0.0669380849,376488_Sagittaria_platyphylla:0.0255841763)86:0.0100238288)100:0.0710515333)
(376425_Amphibolis_antarctica:0.0543712085,((((((((376435_Cycnogeton_alcockia:0.0047627018,376436_Cycnogeton_dubium:0.0096324065)57:0.0000010000,376438_Cycnogeton_lineare:0.0095746956)92:0.0091463858,376441_Cycnogeton_procerum:0.0307983299)96:0.0578167935,(((376451_Halophila_decipiens:0.0000010000,376454_Halophila_decipiens:0.0000010000)99:0.0799041894,376491_Thalassia_hemprichii:0.0609971465)95:0.0651140612,((376494_Triglochin_hexagona:0.0105750631,(((376495_Triglochin_isingiana:0.0000010000,376499_Triglochin_nana:0.0000010000)99:0.0173672433,376500_Triglochin_stowardii:0.0000010000)60:0.0000010000,376502_Triglochin_turrifera:0.0105616919)98:0.0281890686)82:0.0150846369,376497_Triglochin_minutissima:0.0377327769)98:0.0654219453)85:0.0277547445)68:0.0226785528,376461_Limnobium_laevigatum:0.1168058588)52:0.0300679238,(((376467_Posidonia_australis:0.0576014719,(376483_Ruppia_maritima:0.0311322503,376487_Ruppia_tuberosa:0.0167750318)89:0.0112439907)55:0.0373595306,376484_Ruppia_megacarpa:0.0210655747)53:0.0464821706,376485_Ruppia_polycarpa:0.0183781465)47:0.0435602806)61:0.0663008686,376490_Syringodium_isoetifolium:0.0204500646)43:0.0256137209,((376458_Heterozostera_polychlamys:0.0864669762,376489_Stuckenia_pectinata:0.1073477802)67:0.0572575789,376492_Thalassodendron_ciliatum:0.0195668140)15:0.0047178952)65:0.0114987598,376444_Cymodocea_serrulata:0.0192763332)
(376425_Amphibolis_antarctica:0.1442273033,(((((((376435_Cycnogeton_alcockia:0.0049878992,(376436_Cycnogeton_dubium:0.0665193169,376438_Cycnogeton_lineare:0.0170083038)53:0.0000022468)64:0.0242107114,376441_Cycnogeton_procerum:0.0296930534)100:0.3061782374,((((376494_Triglochin_hexagona:0.0723318904,376500_Triglochin_stowardii:0.0259565368)47:0.0317783551,376502_Triglochin_turrifera:0.0350015364)44:0.0041342920,(376495_Triglochin_isingiana:0.0000010000,376499_Triglochin_nana:0.0111079182)100:0.0354691700)47:0.0516860937,376497_Triglochin_minutissima:0.0479984218)100:0.2162617484)56:0.0772426091,((((376451_Halophila_decipiens:0.0049031840,376454_Halophila_decipiens:0.0016294761)100:0.2875787177,376491_Thalassia_hemprichii:0.2174858141)51:0.0471400356,376489_Stuckenia_pectinata:0.2100359555)24:0.0347806048,376498_Aff_Plantago:0.4083305713)57:0.0816422990)24:0.0407610266,376461_Limnobium_laevigatum:0.2697631197)66:0.0583605255,376458_Heterozostera_polychlamys:0.2879683245)89:0.0554953419,(376467_Posidonia_australis:0.1306826284,(((376483_Ruppia_maritima:0.0325569344,376487_Ruppia_tuberosa:0.0195891605)96:0.0474995245,376485_Ruppia_polycarpa:0.1112465980)70:0.0258670972,376484_Ruppia_megacarpa:0.0777911034)100:0.1505553402)81:0.0610314673)95:0.1046416847,((376444_Cymodocea_serrulata:0.0471182198,376490_Syringodium_isoetifolium:0.0699569248)84:0.0146324023,376492_Thalassodendron_ciliatum:0.0890518569)77:0.0447390934)
(376425_Amphibolis_antarctica:0.0543754665,((((((((376435_Cycnogeton_alcockia:0.0047622204,376436_Cycnogeton_dubium:0.0096304943)62:0.0000010000,376438_Cycnogeton_lineare:0.0095738067)89:0.0091372662,376441_Cycnogeton_procerum:0.0307964674)94:0.0578436195,(((376451_Halophila_decipiens:0.0000010000,376454_Halophila_decipiens:0.0000010000)100:0.0799094458,376491_Thalassia_hemprichii:0.0610082188)94:0.0651369759,((376494_Triglochin_hexagona:0.0104673230,(((376495_Triglochin_isingiana:0.0000010000,376499_Triglochin_nana:0.0000010000)98:0.0173708641,376500_Triglochin_stowardii:0.0000010000)60:0.0000010000,376502_Triglochin_turrifera:0.0105635765)98:0.0282395888)85:0.0151640131,376497_Triglochin_minutissima:0.0377347823)97:0.0654606665)82:0.0277544938)67:0.0227196750,376461_Limnobium_laevigatum:0.1167858554)50:0.0300493549,(((376467_Posidonia_australis:0.0576000421,(376483_Ruppia_maritima:0.0311319413,376487_Ruppia_tuberosa:0.0167754384)88:0.0112410388)52:0.0373667158,376484_Ruppia_megacarpa:0.0210648094)47:0.0464964797,376485_Ruppia_polycarpa:0.0183688595)39:0.0435424942)56:0.0663195301,376490_Syringodium_isoetifolium:0.0204557726)43:0.0256155237,((376458_Heterozostera_polychlamys:0.0864662819,376489_Stuckenia_pectinata:0.1073609189)71:0.0572694116,376492_Thalassodendron_ciliatum:0.0195751148)24:0.0047103340)65:0.0115007556,376444_Cymodocea_serrulata:0.0192777124)
(376417_Alisma_plantago_aquatica:0.0000022046,((((((376418_Althenia_australis:0.0204560505,376423_Althenia_preissii:0.0504511144)95:0.0155330132,376489_Stuckenia_pectinata:0.0453090607)88:0.0387695066,(376474_Potamogeton_crispus:0.0000010000,(376476_Potamogeton_ochreatus:0.0080730380,376480_Potamogeton_sulcatus:0.0187813997)71:0.0000029572)81:0.0089484272)98:0.2194199142,376462_Maundia_triglochinoides:0.1101487289)74:0.0326671787,((((376426_Amphibolis_griffithii:0.0402554765,376444_Cymodocea_serrulata:0.0000010000)64:0.0000022272,376492_Thalassodendron_ciliatum:0.0512066661)99:0.1614703025,(376483_Ruppia_maritima:0.0000021815,(376484_Ruppia_megacarpa:0.0000020220,376485_Ruppia_polycarpa:0.0067866739)97:0.0117462024)100:0.1851296352)88:0.0555367632,((376432_Blyxa_octandra:0.0566795407,376491_Thalassia_hemprichii:0.0814950026)74:0.0422146956,((376435_Cycnogeton_alcockia:0.0000010000,376437_Cycnogeton_huegelii:0.0136270732)94:0.0167412284,376438_Cycnogeton_lineare:0.0000020020)94:0.1265580060)49:0.0230665588)45:0.0287442854)91:0.4217391055,((((((((376420_Althenia_cylindrocarpa:0.0000010000,376422_Althenia_patentifolia:0.0000010000)100:0.0403113776,(376421_Althenia_marina:0.0277082525,376424_Althenia_sp:0.0365127494)84:0.0073378461)95:0.0220468661,376505_Zannichellia_palustris:0.0853388368)90:0.0251742103,((((376473_Potamogeton_australiensis:0.0000010000,(376475_Potamogeton_drummondii:0.0022477735,376482_Potamogeton_tricarinatus:0.0000010000)71:0.0000025920)75:0.0014210379,376479_Potamogeton_reduncus:0.0447166121)40:0.0000023301,376481_Potamogeton_tepperi:0.0059216207)89:0.0132465483,376478_Potamogeton_perfoliatus:0.0083578461)96:0.0332948698)99:0.0749887012,((376457_Heterozostera_nigricaulis:0.0121214881,376507_Zostera_muelleri:0.0168530574)99:0.0169908805,376458_Heterozostera_polychlamys:0.0082338384)100:0.1623236985)91:0.0313420036,(((376425_Amphibolis_antarctica:0.0155090519,376490_Syringodium_isoetifolium:0.0322826341)97:0.0045666830,376493_Thalassodendron_pachyrhizum:0.0122128326)98:0.0402122988,376467_Posidonia_australis:0.0305163257)99:0.0509330197)97:0.0998559537,(((376453_Halophila_ovalis:0.0072970190,376454_Halophila_decipiens:0.0073939421)100:0.0067798394,376455_Halophila_spinulosa:0.0316378067)91:0.1093944894,376509_Zantedeschia_aethiopica:0.1741816093)45:0.0364596303)41:0.0768222488,((376495_Triglochin_isingiana:0.0000010000,376499_Triglochin_nana:0.0000010000)80:0.0000020137,((376496_Triglochin_longicarpa:0.0066283076,(376500_Triglochin_stowardii:0.0164890467,376501_Triglochin_trichophora:0.0112076357)84:0.0044575744)75:0.0000022266,(376497_Triglochin_minutissima:0.0157438273,376502_Triglochin_turrifera:0.0350628389)90:0.0030967265)88:0.0189156826)94:0.1526421233)97:0.6111195988)99:0.4046604361,(((376419_Althenia_bilocularis:0.0000010000,376486_Ruppia_sp:0.0240865080)89:0.0251348938,((((376427_Aponogeton_bullosus:0.0318786968,376430_Aponogeton_tofus:0.0062079124)100:0.0945710045,376494_Triglochin_hexagona:0.0718513491)80:0.0337935999,(376439_Cycnogeton_microtuberosum:0.0000021821,376441_Cycnogeton_procerum:0.0083319969)99:0.0563726958)81:0.0519032223,((376466_Posidonia_angustifolia:0.0000010000,(376471_Posidonia_robertsoniae:0.0000024810,376472_Posidonia_sinuosa:0.0000010000)26:0.0000010000)22:0.0166893370,(376468_Posidonia_coriacea:0.0000024361,376470_Posidonia_ostenfeldii:0.0000010000)25:0.0315881404)99:0.0733540447)63:0.0118555581)77:0.1107533544,(376488_Sagittaria_platyphylla:0.0547681319,(376498_Aff_Plantago:0.0920701063,376510_Lemna_disperma:0.1672311406)62:0.0500322576)54:0.0515364506)54:0.0074825956)
(376420_Althenia_cylindrocarpa:0.0000010000,(376421_Althenia_marina:0.0340262097,(376424_Althenia_sp:0.0539353465,((((((((376425_Amphibolis_antarctica:0.0451437338,376493_Thalassodendron_pachyrhizum:0.0345141405)90:0.0218307246,376490_Syringodium_isoetifolium:0.0490970069)100:0.1120517283,376467_Posidonia_australis:0.0454707502)100:0.1405779701,376509_Zantedeschia_aethiopica:0.3779306220)68:0.0810364063,((376457_Heterozostera_nigricaulis:0.0201659789,376458_Heterozostera_polychlamys:0.0118939617)100:0.1255990311,376507_Zostera_muelleri:0.2474556101)99:0.1221122078)85:0.0983538501,(376479_Potamogeton_reduncus:0.1653337163,((((376495_Triglochin_isingiana:0.0108217280,376499_Triglochin_nana:0.0753187416)74:0.0305993006,(376496_Triglochin_longicarpa:0.0101667397,(376500_Triglochin_stowardii:0.0767494013,376501_Triglochin_trichophora:0.0108373121)85:0.0087939288)50:0.0071564271)56:0.0030392125,376502_Triglochin_turrifera:0.0261277363)67:0.0294046066,376497_Triglochin_minutissima:0.0384175719)99:0.3302011037)94:0.2618732271)79:0.1060645106,((376473_Potamogeton_australiensis:0.0000010000,((376475_Potamogeton_drummondii:0.0030753671,376481_Potamogeton_tepperi:0.0072228968)82:0.0000010000,376482_Potamogeton_tricarinatus:0.0018492527)94:0.0081322895)83:0.0217756505,376478_Potamogeton_perfoliatus:0.0612547141)88:0.0439103059)39:0.0311616987,376505_Zannichellia_palustris:0.1209256976)96:0.0409936876)68:0.0065565403)100:0.0360961275,376422_Althenia_patentifolia:0.0000010000)
(376417_Alisma_plantago_aquatica:0.2534846967,(((((376418_Althenia_australis:0.0149629715,376423_Althenia_preissii:0.0585543458)73:0.0242260227,((376474_Potamogeton_crispus:0.0122981285,(376476_Potamogeton_ochreatus:0.0125477799,376480_Potamogeton_sulcatus:0.0180184706)87:0.0006983788)96:0.0416883110,376489_Stuckenia_pectinata:0.0578534007)66:0.0333468649)100:0.1693419479,(((((((376419_Althenia_bilocularis:0.0000010000,376484_Ruppia_megacarpa:0.0000010000)95:0.0161450756,(376486_Ruppia_sp:0.0000021949,376487_Ruppia_tuberosa:0.3690981042)100:0.0588091279)84:0.0390804929,(376483_Ruppia_maritima:0.1083165635,376485_Ruppia_polycarpa:0.1680748571)100:0.1072962485)100:0.1835078012,(376466_Posidonia_angustifolia:0.0966486768,(376468_Posidonia_coriacea:0.1136904101,(376470_Posidonia_ostenfeldii:0.0000010000,(376471_Posidonia_robertsoniae:0.0000021416,376472_Posidonia_sinuosa:0.0000010000)64:0.0000029925)61:0.0285644045)87:0.0669613704)100:0.3120724656)38:0.0266362341,(376426_Amphibolis_griffithii:0.0478060289,(376444_Cymodocea_serrulata:0.0503578369,376492_Thalassodendron_ciliatum:0.0353258907)96:0.0126306037)100:0.1731982309)55:0.0427500537,(376432_Blyxa_octandra:0.1686804456,376491_Thalassia_hemprichii:0.1993967893)75:0.1049705853)40:0.0471064652,((376435_Cycnogeton_alcockia:0.0173497738,376438_Cycnogeton_lineare:0.0022693428)100:0.2448525346,376462_Maundia_triglochinoides:0.0560870721)82:0.1679211294)59:0.0518228067)85:0.1170109146,(((376427_Aponogeton_bullosus:0.0123825981,376430_Aponogeton_tofus:0.0098733543)100:0.3010374027,376494_Triglochin_hexagona:0.3190251183)88:0.1457666728,(376439_Cycnogeton_microtuberosum:0.0807106126,376441_Cycnogeton_procerum:0.1293701674)100:0.2934291242)66:0.0908779026)88:0.1680084207,(376498_Aff_Plantago:0.3198539672,376510_Lemna_disperma:0.3057875148)90:0.1181710681)91:0.0984826473,376488_Sagittaria_platyphylla:0.2146836937)
(376417_Alisma_plantago_aquatica:0.0146803369,(((((((((((((((((((376418_Althenia_australis:0.0208420518,376423_Althenia_preissii:0.0249178166)95:0.0162073481,376480_Potamogeton_sulcatus:0.0057714046)58:0.0000023948,376474_Potamogeton_crispus:0.0000010000)64:0.0058335138,376489_Stuckenia_pectinata:0.0351694495)42:0.0034831256,376476_Potamogeton_ochreatus:0.0079612960)99:0.0845757765,(((376426_Amphibolis_griffithii:0.0235266929,376444_Cymodocea_serrulata:0.0000010000)83:0.0023775887,376492_Thalassodendron_ciliatum:0.0451285951)90:0.0892367222,(376483_Ruppia_maritima:0.0000022604,(376484_Ruppia_megacarpa:0.0000023164,376485_Ruppia_polycarpa:0.0067765527)95:0.0064765035)99:0.0726519302)63:0.0082311600)55:0.0365335997,376462_Maundia_triglochinoides:0.0430436098)63:0.0308525724,(376432_Blyxa_octandra:0.0584331597,376491_Thalassia_hemprichii:0.0781844140)86:0.0458442744)73:0.1184283452,((376435_Cycnogeton_alcockia:0.0000010000,376437_Cycnogeton_huegelii:0.0136022486)94:0.0182466332,376438_Cycnogeton_lineare:0.0000026007)75:0.0111299882)100:1.4348338286,376509_Zantedeschia_aethiopica:0.0018535749)53:0.0901699497,376508_Ceratophyllum_demersum:0.3992492817)49:0.0621861974,((376453_Halophila_ovalis:0.0071736785,376454_Halophila_decipiens:0.0073261139)97:0.0087914186,376455_Halophila_spinulosa:0.0297128728)97:0.1023124572)52:0.0133748234,((((((376495_Triglochin_isingiana:0.0000010000,376499_Triglochin_nana:0.0000010000)99:0.0138398666,376502_Triglochin_turrifera:0.0121177030)69:0.0000010000,376501_Triglochin_trichophora:0.0000010000)62:0.0000023801,376497_Triglochin_minutissima:0.0192371810)53:0.0000026060,376496_Triglochin_longicarpa:0.0067434153)91:0.0087483553,376500_Triglochin_stowardii:0.0106625320)96:0.1381696614)76:0.0776304414,(((((376420_Althenia_cylindrocarpa:0.0000010000,376422_Althenia_patentifolia:0.0000010000)100:0.0161872509,(376421_Althenia_marina:0.0188419986,376424_Althenia_sp:0.0370246999)79:0.0052794096)82:0.0118168663,376505_Zannichellia_palustris:0.0476099181)86:0.0187497702,((376473_Potamogeton_australiensis:0.0039360354,((376475_Potamogeton_drummondii:0.0030286804,376482_Potamogeton_tricarinatus:0.0000010000)55:0.0000029555,(376479_Potamogeton_reduncus:0.0000010000,376481_Potamogeton_tepperi:0.0000029298)37:0.0103146947)9:0.0000025671)85:0.0084303504,376478_Potamogeton_perfoliatus:0.0084769137)97:0.0195980872)100:0.0526459637,((376457_Heterozostera_nigricaulis:0.0147731421,376507_Zostera_muelleri:0.0168624539)99:0.0175716105,376458_Heterozostera_polychlamys:0.0166658645)100:0.0764325251)91:0.0246402252)81:0.0560077562,376467_Posidonia_australis:0.0352333192)57:0.0000029351,((376425_Amphibolis_antarctica:0.0156795711,376490_Syringodium_isoetifolium:0.0324767393)97:0.0042878224,376493_Thalassodendron_pachyrhizum:0.0122944450)98:0.0356594772)100:1.1010340093,376486_Ruppia_sp:0.0213757879)61:0.0027566437,376419_Althenia_bilocularis:0.0000010000)80:0.0272666708,(((376439_Cycnogeton_microtuberosum:0.0000020119,376441_Cycnogeton_procerum:0.0083235518)99:0.0465063434,376494_Triglochin_hexagona:0.0987909080)95:0.0544396872,(((376466_Posidonia_angustifolia:0.0000010000,376472_Posidonia_sinuosa:0.0000010000)50:0.0000028351,376470_Posidonia_ostenfeldii:0.0000010000)84:0.0000028952,(376468_Posidonia_coriacea:0.0000028362,376471_Posidonia_robertsoniae:0.0069248186)99:0.0153709961)100:0.0587443043)73:0.0132536563)80:0.1098577450,(376488_Sagittaria_platyphylla:0.0531501487,(376498_Aff_Plantago:0.0908593405,376510_Lemna_disperma:0.1715422848)53:0.0534037559)53:0.0480958355)
(376418_Althenia_australis:0.0177281009,((376421_Althenia_marina:0.0391299023,376422_Althenia_patentifolia:0.0648941979)48:0.0124885528,((((((376426_Amphibolis_griffithii:0.0597809144,376498_Aff_Plantago:0.2119004974)49:0.0171628246,(376441_Cycnogeton_procerum:0.0187162762,(376494_Triglochin_hexagona:0.0000024874,((376499_Triglochin_nana:0.0165119199,376502_Triglochin_turrifera:0.0073491981)82:0.0103968296,376501_Triglochin_trichophora:0.0194526462)98:0.0701600942)84:0.0415448022)96:0.1113112591)56:0.0725483770,((376509_Zantedeschia_aethiopica:0.0973985763,376511_Typhonium_alismifolium:0.0225907866)63:0.0443708170,376510_Lemna_disperma:0.2326431289)85:0.0844193684)67:0.0273562891,((376466_Posidonia_angustifolia:0.0000010000,376472_Posidonia_sinuosa:0.0000010000)52:0.0000010000,376467_Posidonia_australis:0.0085411524)93:0.1287132960)59:0.0200698578,(376444_Cymodocea_serrulata:0.0083564772,376492_Thalassodendron_ciliatum:0.0083568338)94:0.0917591385)93:0.0840709072,((((((((376473_Potamogeton_australiensis:0.0000029251,(376474_Potamogeton_crispus:0.0091634313,376478_Potamogeton_perfoliatus:0.0000010000)91:0.0000020201)97:0.0082131217,376475_Potamogeton_drummondii:0.0000021249)60:0.0000010000,376479_Potamogeton_reduncus:0.0000010000)69:0.0000025893,376480_Potamogeton_sulcatus:0.0102408662)30:0.0065508346,376482_Potamogeton_tricarinatus:0.0023063702)56:0.0250813108,376481_Potamogeton_tepperi:0.0299334955)82:0.0122829181,376476_Potamogeton_ochreatus:0.0417157326)96:0.0499714839,376489_Stuckenia_pectinata:0.0502817222)82:0.0353778388)99:0.0671346461)98:0.0365151437,376424_Althenia_sp:0.0078117682)
(376418_Althenia_australis:0.0184441088,(376421_Althenia_marina:0.0469447044,(376422_Althenia_patentifolia:0.2599640026,(((((((376425_Amphibolis_antarctica:0.0079986051,376426_Amphibolis_griffithii:0.0000029135)100:0.3380217451,((376509_Zantedeschia_aethiopica:0.1851801235,376510_Lemna_disperma:0.2919484223)89:0.0490910150,376511_Typhonium_alismifolium:0.4096044957)90:0.0605578705)61:0.0323693687,(376439_Cycnogeton_microtuberosum:0.0051029256,376441_Cycnogeton_procerum:0.0000010000)100:0.3142838797)54:0.0540740983,((376466_Posidonia_angustifolia:0.0000023701,376467_Posidonia_australis:0.0083813005)98:0.0166801471,376472_Posidonia_sinuosa:0.0076827189)100:0.2948743534)48:0.0408124759,376498_Aff_Plantago:0.4164418951)30:0.0291684131,((376444_Cymodocea_serrulata:0.0167933632,376492_Thalassodendron_ciliatum:0.0115735103)100:0.3752658851,(376494_Triglochin_hexagona:0.0821502301,((376499_Triglochin_nana:0.0231835227,376502_Triglochin_turrifera:0.0276336695)89:0.0066686339,376501_Triglochin_trichophora:0.0189861924)96:0.0833131185)97:0.1510486077)84:0.1334302385)98:0.1187518900,(((376473_Potamogeton_australiensis:0.0696005355,376478_Potamogeton_perfoliatus:0.0048081971)47:0.0312352032,(376474_Potamogeton_crispus:0.0119385592,((376475_Potamogeton_drummondii:0.0805997447,((376476_Potamogeton_ochreatus:0.0505436072,376482_Potamogeton_tricarinatus:0.0000010000)73:0.0075081949,(376479_Potamogeton_reduncus:0.0000010000,376481_Potamogeton_tepperi:0.0698599606)91:0.0197122492)14:0.0113649075)68:0.0213530457,376480_Potamogeton_sulcatus:0.0063642346)76:0.0266134301)42:0.0130846359)98:0.0518806557,376489_Stuckenia_pectinata:0.0960047038)100:0.0751684407)98:0.0608168417)95:0.0512080302)99:0.0331426596,376424_Althenia_sp:0.0217948199)
(376418_Althenia_australis:0.0352141985,((376421_Althenia_marina:0.0139431158,((((((376425_Amphibolis_antarctica:0.0105915654,376426_Amphibolis_griffithii:0.0000023724)94:0.0789304134,((376439_Cycnogeton_microtuberosum:0.0000020526,((376494_Triglochin_hexagona:0.0691413152,(376499_Triglochin_nana:0.0113180530,376502_Triglochin_turrifera:0.0080433865)95:0.0164002426)97:0.0654656633,376501_Triglochin_trichophora:0.0000024317)81:0.0187409103)69:0.0101656058,376441_Cycnogeton_procerum:0.0120929669)94:0.0670493796)27:0.0000029349,((376498_Aff_Plantago:0.1444007576,376511_Typhonium_alismifolium:0.0617387738)34:0.0313843922,376509_Zantedeschia_aethiopica:0.0827554302)45:0.0844181084)41:0.0307010435,((376466_Posidonia_angustifolia:0.0000010000,376467_Posidonia_australis:0.0093427075)63:0.0000010000,376472_Posidonia_sinuosa:0.0000010000)97:0.1704657989)79:0.0255992563,(376444_Cymodocea_serrulata:0.0084857471,376492_Thalassodendron_ciliatum:0.0084849909)99:0.1022566940)91:0.0586168277,((((376473_Potamogeton_australiensis:0.0934283927,((376474_Potamogeton_crispus:0.0091234884,376480_Potamogeton_sulcatus:0.0256776778)53:0.0000010000,376478_Potamogeton_perfoliatus:0.0000010000)77:0.0095666026)59:0.0000023477,(((376475_Potamogeton_drummondii:0.0000021518,376482_Potamogeton_tricarinatus:0.0000010000)75:0.0000028474,376479_Potamogeton_reduncus:0.0000010000)86:0.0180423816,376481_Potamogeton_tepperi:0.0115319472)67:0.0053029208)57:0.0075729523,376476_Potamogeton_ochreatus:0.0317953997)74:0.0250187134,376489_Stuckenia_pectinata:0.0145345544)59:0.0206279179)99:0.0504322528)100:0.0955190678,376422_Althenia_patentifolia:0.0241653308)100:0.0659948118,376424_Althenia_sp:0.0110184781)
(376418_Althenia_australis:0.0091840589,((376420_Althenia_cylindrocarpa:0.0221061967,376421_Althenia_marina:0.0077352714)81:0.0076644283,((((((376426_Amphibolis_griffithii:0.0468197295,376492_Thalassodendron_ciliatum:0.0353745171)98:0.0863532031,(376483_Ruppia_maritima:0.0199773491,(376484_Ruppia_megacarpa:0.1771095668,376485_Ruppia_polycarpa:0.0399687965)72:0.0025070629)98:0.0701139352)89:0.0920306271,(376459_Hydrilla_verticillata:0.1989088701,376462_Maundia_triglochinoides:0.1014210625)37:0.0245368061)54:0.0351334105,((((376435_Cycnogeton_alcockia:0.0050583991,376441_Cycnogeton_procerum:0.0084855452)100:0.0121259299,376438_Cycnogeton_lineare:0.0000020102)100:0.1374968323,(376494_Triglochin_hexagona:0.0806686298,(((376495_Triglochin_isingiana:0.0022149251,376499_Triglochin_nana:0.0083273483)100:0.0561418584,(376500_Triglochin_stowardii:0.0193192468,376501_Triglochin_trichophora:0.0379866049)74:0.0091894477)97:0.0783122828,(376497_Triglochin_minutissima:0.0443870711,376498_Aff_Plantago:0.2560366860)73:0.2077414089)62:0.0329657457)72:0.0830079001)57:0.0390944860,376510_Lemna_disperma:0.2808041884)44:0.0312073131)56:0.0374299754,(376457_Heterozostera_nigricaulis:0.0152570926,(376458_Heterozostera_polychlamys:0.0001855433,376507_Zostera_muelleri:0.0000025997)78:0.0227818352)100:0.1663367233)100:0.1782782344,((376473_Potamogeton_australiensis:0.0160475184,((376475_Potamogeton_drummondii:0.0000020480,376481_Potamogeton_tepperi:0.0000010000)67:0.0000025700,376482_Potamogeton_tricarinatus:0.0000029672)59:0.0000020430)95:0.0425120281,376489_Stuckenia_pectinata:0.0487873046)88:0.0627863063)72:0.0370689798)100:0.0271265223,376424_Althenia_sp:0.0166595649)
(376418_Althenia_australis:0.0208512025,((376420_Althenia_cylindrocarpa:0.0534452666,376421_Althenia_marina:0.0000023719)94:0.0013741366,((((((((((376425_Amphibolis_antarctica:0.0748983782,376490_Syringodium_isoetifolium:0.1029450614)97:0.0752488916,(376466_Posidonia_angustifolia:0.0000010000,((376467_Posidonia_australis:0.0000010000,(376468_Posidonia_coriacea:0.0000010000,376471_Posidonia_robertsoniae:0.0000010000)89:0.0000010000)83:0.0000020832,376469_Posidonia_denhartogii:0.0052382300)94:0.0046118060)100:0.2414330453)92:0.1042792191,((376426_Amphibolis_griffithii:0.0688359754,(376492_Thalassodendron_ciliatum:0.0049095113,376493_Thalassodendron_pachyrhizum:0.0260191133)100:0.1686644812)100:0.1552756857,((376483_Ruppia_maritima:0.0324847359,376485_Ruppia_polycarpa:0.0319801344)99:0.0521775681,376484_Ruppia_megacarpa:0.2228062224)65:0.0472476009)89:0.0468701939)67:0.0511360217,(((376435_Cycnogeton_alcockia:0.0151555817,376441_Cycnogeton_procerum:0.0176605080)97:0.0145236271,376438_Cycnogeton_lineare:0.0012577360)100:0.3138919343,(376494_Triglochin_hexagona:0.1252900820,((((376495_Triglochin_isingiana:0.0026473486,376499_Triglochin_nana:0.0141087476)100:0.0336936476,(376500_Triglochin_stowardii:0.0177997037,376501_Triglochin_trichophora:0.0593918786)100:0.0318239905)98:0.0176258725,376497_Triglochin_minutissima:0.0784249504)94:0.0089276136,376502_Triglochin_turrifera:0.0485644528)100:0.0976059829)100:0.1006339956)78:0.0635758890)51:0.0489138083,376459_Hydrilla_verticillata:0.3111359037)40:0.0148679754,((376427_Aponogeton_bullosus:0.0022365126,376430_Aponogeton_tofus:0.0173444452)99:0.3111842977,((376457_Heterozostera_nigricaulis:0.0143301533,(376458_Heterozostera_polychlamys:0.0190630652,376507_Zostera_muelleri:0.0289741952)55:0.0000021696)100:0.1347137141,(376498_Aff_Plantago:0.1662016975,376510_Lemna_disperma:0.3143208060)88:0.1205349672)59:0.0191943187)51:0.0387601369)74:0.0982409652,376462_Maundia_triglochinoides:0.2028578103)100:0.2370248588,(376475_Potamogeton_drummondii:0.0394587470,(376481_Potamogeton_tepperi:0.0181388113,376482_Potamogeton_tricarinatus:0.0000023585)53:0.0000029712)86:0.0637412412)53:0.0327089494,376489_Stuckenia_pectinata:0.0942179618)90:0.0434985913,376505_Zannichellia_palustris:0.1391088463)99:0.0465207555)100:0.0565640274,376424_Althenia_sp:0.0367076804)
(376418_Althenia_australis:0.0155365577,(376420_Althenia_cylindrocarpa:0.0194178013,((376421_Althenia_marina:0.0000020041,(((((((((((((376425_Amphibolis_antarctica:0.0093773223,376490_Syringodium_isoetifolium:0.0000023212)93:0.0658547457,376467_Posidonia_australis:0.0000010000)42:0.0000010000,376468_Posidonia_coriacea:0.0000010000)14:0.0000026746,376469_Posidonia_denhartogii:0.0093606538)9:0.0000026025,376471_Posidonia_robertsoniae:0.0000010000)7:0.0000010000,376466_Posidonia_angustifolia:0.0000010000)9:0.0000021468,376470_Posidonia_ostenfeldii:0.0000010000)46:0.0195225827,((((376435_Cycnogeton_alcockia:0.0028997375,376441_Cycnogeton_procerum:0.0090905642)99:0.0118231822,376438_Cycnogeton_lineare:0.0000010000)47:0.0000021376,376436_Cycnogeton_dubium:0.0106932707)99:0.0551528058,(376494_Triglochin_hexagona:0.0375642137,(((376495_Triglochin_isingiana:0.0136654350,376499_Triglochin_nana:0.0154852232)100:0.0173215664,(376500_Triglochin_stowardii:0.0251313068,376501_Triglochin_trichophora:0.0465227157)98:0.0126360918)93:0.0031119198,376497_Triglochin_minutissima:0.0509631263)99:0.0317999825)98:0.0585018068)86:0.0216270294)54:0.0311881694,(376427_Aponogeton_bullosus:0.0000010000,376430_Aponogeton_tofus:0.0105296947)95:0.0556913407)31:0.0000023957,(((376457_Heterozostera_nigricaulis:0.0000022444,376507_Zostera_muelleri:0.0231302778)86:0.0148337191,376458_Heterozostera_polychlamys:0.0323128720)100:0.0744360179,(((376459_Hydrilla_verticillata:0.0258062230,376508_Ceratophyllum_demersum:0.0000020133)53:0.1114380334,376510_Lemna_disperma:0.1733161523)55:0.0281102413,376498_Aff_Plantago:0.1418450589)45:0.0287371623)41:0.0323737262)34:0.0104836133,376462_Maundia_triglochinoides:0.0452270191)65:0.0208159590,((376426_Amphibolis_griffithii:0.0353837387,(376492_Thalassodendron_ciliatum:0.0195370131,376493_Thalassodendron_pachyrhizum:0.0000027066)92:0.0255689092)99:0.0427183834,((376483_Ruppia_maritima:0.0067167543,376485_Ruppia_polycarpa:0.0222480819)89:0.0043400947,376484_Ruppia_megacarpa:0.0364400039)90:0.0349574861)63:0.0263798787)99:0.0514864780,376505_Zannichellia_palustris:0.0501402874)83:0.0245277277)71:0.0055233966,((376473_Potamogeton_australiensis:0.0160461170,((376475_Potamogeton_drummondii:0.0000010000,376481_Potamogeton_tepperi:0.0000010000)69:0.0000020744,376482_Potamogeton_tricarinatus:0.0000010000)64:0.0000010000)98:0.0317168448,376489_Stuckenia_pectinata:0.0318639298)71:0.0111768591)96:0.0141269447)98:0.0184678362,376424_Althenia_sp:0.0029814413)
(376425_Amphibolis_antarctica:0.0020349019,(376426_Amphibolis_griffithii:0.0089058418,((((((((((376427_Aponogeton_bullosus:0.0000010000,376430_Aponogeton_tofus:0.0075412122)72:0.0207667838,376429_Aponogeton_elongatus:0.0166037325)100:0.2138408443,376491_Thalassia_hemprichii:0.0190124273)55:0.0288975317,((376435_Cycnogeton_alcockia:0.0352786583,(((376436_Cycnogeton_dubium:0.0040340738,(376439_Cycnogeton_microtuberosum:0.0121180346,376441_Cycnogeton_procerum:0.0216551884)100:0.0903905541)36:0.0000026234,376437_Cycnogeton_huegelii:0.0000010000)37:0.0000026340,376438_Cycnogeton_lineare:0.0062187706)36:0.0000023823)100:0.0906896991,((((376494_Triglochin_hexagona:0.0286905825,(376495_Triglochin_isingiana:0.0010618095,376499_Triglochin_nana:0.0060230022)100:0.0091824569)96:0.0171871752,376500_Triglochin_stowardii:0.0037171523)97:0.0171931632,376497_Triglochin_minutissima:0.0107656032)96:0.0270747355,376496_Triglochin_longicarpa:0.0260313220)100:0.1915879652)82:0.0467125684)39:0.0272668051,((((((376432_Blyxa_octandra:0.0000022746,376433_Blyxa_japonica:0.0238080129)99:0.0319048501,376461_Limnobium_laevigatum:0.1919125765)62:0.0319459142,((376450_Halophila_capricorni:0.0000022818,376451_Halophila_decipiens:0.0000010000)100:0.1030667783,((376452_Halophila_minor:0.0175594604,376453_Halophila_ovalis:0.0000022259)99:0.0127575007,376454_Halophila_decipiens:0.0000022979)51:0.0111326969)100:0.1240600256)47:0.0414297456,((376508_Ceratophyllum_demersum:0.2380522401,376510_Lemna_disperma:0.2270604230)85:0.0711060760,(376509_Zantedeschia_aethiopica:0.1147027683,376511_Typhonium_alismifolium:0.0671546796)93:0.0498929823)63:0.0727165574)17:0.0188682040,(376463_Najas_tenuifolia:0.0369871212,(376504_Vallisneria_caulescens:0.0000022084,376506_Vallisneria_nana:0.0333447364)98:0.0319103503)58:0.0125030591)56:0.0373496523,(376460_Hydrocleys_nymphoides:0.0775592317,376488_Sagittaria_platyphylla:0.0677534854)99:0.0642397166)26:0.0284967720)15:0.0068034541,376459_Hydrilla_verticillata:0.2532887488)52:0.0257244474,((((376457_Heterozostera_nigricaulis:0.0240040120,376458_Heterozostera_polychlamys:0.0108657409)92:0.0131859321,376507_Zostera_muelleri:0.1049882623)100:0.1966150468,(((376475_Potamogeton_drummondii:0.0216167393,376481_Potamogeton_tepperi:0.0012982618)77:0.0019557278,(376482_Potamogeton_tricarinatus:0.0000023200,(376489_Stuckenia_pectinata:0.0337471228,376505_Zannichellia_palustris:0.0647799115)100:0.0574613296)98:0.0245581469)92:0.0191226340,376476_Potamogeton_ochreatus:0.0069249327)100:0.1855045060)77:0.0327499988,376462_Maundia_triglochinoides:0.0846799969)78:0.0438838598)82:0.0269679836,(376466_Posidonia_angustifolia:0.0000010000,376468_Posidonia_coriacea:0.0000010000)100:0.0367881985)97:0.0574670168,((376483_Ruppia_maritima:0.0200963818,(376486_Ruppia_sp:0.0218886442,376487_Ruppia_tuberosa:0.0193008937)98:0.0173169850)100:0.0630398696,(376484_Ruppia_megacarpa:0.0653099767,376485_Ruppia_polycarpa:0.0874589625)89:0.0188158424)100:0.0955053262)100:0.0752250555,376492_Thalassodendron_ciliatum:0.1479087802)78:0.0208529743)78:0.0150720458,376490_Syringodium_isoetifolium:0.0469441338)
(376425_Amphibolis_antarctica:0.0021522362,376426_Amphibolis_griffithii:0.0689803038,((((((((376427_Aponogeton_bullosus:0.0000027307,376429_Aponogeton_elongatus:0.0178194685)98:0.0043673202,376430_Aponogeton_tofus:0.0128503341)100:0.2346598416,((376435_Cycnogeton_alcockia:0.0269149837,(((376436_Cycnogeton_dubium:0.0050601833,(376439_Cycnogeton_microtuberosum:0.0170493053,376441_Cycnogeton_procerum:0.0159680648)100:0.0731498741)97:0.0300855105,376437_Cycnogeton_huegelii:0.0031637948)35:0.0000021846,376438_Cycnogeton_lineare:0.0046971934)70:0.0131359204)100:0.1384044231,(((((376494_Triglochin_hexagona:0.0696679962,(376495_Triglochin_isingiana:0.0012616957,376499_Triglochin_nana:0.0140043950)100:0.0276721706)63:0.0053694196,(376501_Triglochin_trichophora:0.1059501189,376502_Triglochin_turrifera:0.0333496734)67:0.0387261734)90:0.0055275584,376500_Triglochin_stowardii:0.0229690181)89:0.0118314586,376497_Triglochin_minutissima:0.0195629533)95:0.0257316551,376496_Triglochin_longicarpa:0.0494526017)100:0.1891901136)80:0.0454333642)70:0.0487868531,((((((376432_Blyxa_octandra:0.0000028626,376433_Blyxa_japonica:0.0191256481)100:0.0699204158,376461_Limnobium_laevigatum:0.1930224886)79:0.0466554833,(((((376450_Halophila_capricorni:0.0092284200,376451_Halophila_decipiens:0.0053041833)81:0.0731938811,376454_Halophila_decipiens:0.0270938646)62:0.0128810898,(376452_Halophila_minor:0.0455061580,376453_Halophila_ovalis:0.0170915181)69:0.0229111898)92:0.0370891180,(376455_Halophila_spinulosa:0.0127655767,376456_Halophila_tricostata:0.1354418177)97:0.0586689125)100:0.1200911787,(376463_Najas_tenuifolia:0.0779859124,((376503_Vallisneria_australis:0.0548103182,376504_Vallisneria_caulescens:0.0659990862)100:0.1967464958,376506_Vallisneria_nana:0.0226991097)100:0.1297893897)70:0.0300750130)67:0.0290306306)81:0.0561008139,((376508_Ceratophyllum_demersum:0.3682886122,376511_Typhonium_alismifolium:0.1041669773)57:0.0506516072,(376509_Zantedeschia_aethiopica:0.1075828595,376510_Lemna_disperma:0.3289659169)73:0.0478592773)82:0.0757023520)70:0.0396019876,(376460_Hydrocleys_nymphoides:0.1205684195,376488_Sagittaria_platyphylla:0.1079724099)100:0.0937838323)45:0.0322478497,(((((376457_Heterozostera_nigricaulis:0.0733996553,376458_Heterozostera_polychlamys:0.0240343462)77:0.0289911534,376507_Zostera_muelleri:0.1473183568)100:0.2035374845,(376475_Potamogeton_drummondii:0.0221524792,((376476_Potamogeton_ochreatus:0.0523241289,376481_Potamogeton_tepperi:0.0038743455)100:0.0302771126,(376482_Potamogeton_tricarinatus:0.0081379465,(376489_Stuckenia_pectinata:0.0373336931,376505_Zannichellia_palustris:0.0775186952)100:0.0577168956)99:0.0179918534)98:0.0419944497)100:0.1971104278)73:0.0459890533,376462_Maundia_triglochinoides:0.1916073922)66:0.0350557351,((376459_Hydrilla_verticillata:0.0606468096,376473_Potamogeton_australiensis:0.2079298274)99:0.1548724293,376491_Thalassia_hemprichii:0.1748525466)69:0.1233829892)50:0.0287862445)25:0.0361513476)86:0.0760766678,((376466_Posidonia_angustifolia:0.0000010000,(376467_Posidonia_australis:0.0029368613,376468_Posidonia_coriacea:0.0000010000)59:0.0000010000)86:0.0000010708,(376471_Posidonia_robertsoniae:0.0000010000,376472_Posidonia_sinuosa:0.0032883464)57:0.0000010000)100:0.1384500494)91:0.0272702913,((376483_Ruppia_maritima:0.0207505091,(376486_Ruppia_sp:0.0366963071,376487_Ruppia_tuberosa:0.0315886010)100:0.0188640385)100:0.0622939921,(376484_Ruppia_megacarpa:0.0665668673,376485_Ruppia_polycarpa:0.2347220538)94:0.0367171737)100:0.1647806629)100:0.1066034615,376490_Syringodium_isoetifolium:0.0259914762)51:0.0196389468,(376492_Thalassodendron_ciliatum:0.1247220131,376493_Thalassodendron_pachyrhizum:0.1386959721)48:0.0284678040)100:0.0402010997)
(376425_Amphibolis_antarctica:0.0026545597,(376426_Amphibolis_griffithii:0.0177836132,((((((((((376427_Aponogeton_bullosus:0.0000026105,376429_Aponogeton_elongatus:0.0069235232)97:0.0022148345,376430_Aponogeton_tofus:0.0044394049)100:0.1249761656,((376459_Hydrilla_verticillata:0.0580698373,376498_Aff_Plantago:0.2653594257)27:0.0459895903,376491_Thalassia_hemprichii:0.0142513539)17:0.0124868027)15:0.0249450103,(((((376432_Blyxa_octandra:0.0000023657,376433_Blyxa_japonica:0.0235943784)100:0.0379483948,376461_Limnobium_laevigatum:0.1105366951)74:0.0225543036,((((376450_Halophila_capricorni:0.0000021463,376451_Halophila_decipiens:0.0000023136)100:0.0653627464,376454_Halophila_decipiens:0.0180159909)70:0.0035606537,(376452_Halophila_minor:0.0174366922,376453_Halophila_ovalis:0.0000029586)98:0.0184772572)97:0.0160543532,376456_Halophila_tricostata:0.0185950476)88:0.0474347166)28:0.0036193012,(376463_Najas_tenuifolia:0.0364969631,(376504_Vallisneria_caulescens:0.0000021636,376506_Vallisneria_nana:0.0340843597)97:0.0367996237)68:0.0203175180)21:0.0225280496,((376509_Zantedeschia_aethiopica:0.0357304541,376510_Lemna_disperma:0.1927291404)67:0.0221619002,376511_Typhonium_alismifolium:0.0752824685)67:0.0369753357)34:0.0406109301)16:0.0149077980,((376435_Cycnogeton_alcockia:0.0138752158,((376436_Cycnogeton_dubium:0.0040226890,(376437_Cycnogeton_huegelii:0.0000010000,(376439_Cycnogeton_microtuberosum:0.0124736230,376441_Cycnogeton_procerum:0.0211224566)99:0.0424553755)35:0.0000026198)51:0.0000024414,376438_Cycnogeton_lineare:0.0061912612)93:0.0127249468)100:0.0619901505,((((376494_Triglochin_hexagona:0.0296069463,(376495_Triglochin_isingiana:0.0000010000,376499_Triglochin_nana:0.0123051570)100:0.0046760708)91:0.0118218471,376500_Triglochin_stowardii:0.0045805138)91:0.0103875124,376497_Triglochin_minutissima:0.0108607671)91:0.0134996583,376496_Triglochin_longicarpa:0.0379032361)100:0.1124434496)92:0.0380631246)28:0.0218139422,((((376457_Heterozostera_nigricaulis:0.0111771477,376458_Heterozostera_polychlamys:0.0069816424)99:0.0283957868,376507_Zostera_muelleri:0.1403477248)80:0.1100438395,((((376473_Potamogeton_australiensis:0.2466318986,376475_Potamogeton_drummondii:0.0077115304)79:0.0011648457,((376481_Potamogeton_tepperi:0.0147916905,(376489_Stuckenia_pectinata:0.0378132579,376505_Zannichellia_palustris:0.0502959719)92:0.0201460827)89:0.0186211166,376482_Potamogeton_tricarinatus:0.0000027688)93:0.0331410830)83:0.0101204662,376476_Potamogeton_ochreatus:0.0076723860)99:0.0545759050,376508_Ceratophyllum_demersum:0.2677177911)61:0.0397248722)46:0.0197592930,376462_Maundia_triglochinoides:0.0996060676)43:0.0269461945)58:0.0225154222,(376460_Hydrocleys_nymphoides:0.0735153459,376488_Sagittaria_platyphylla:0.0726065843)98:0.0571046083)78:0.0011888572,((376466_Posidonia_angustifolia:0.0000010000,376468_Posidonia_coriacea:0.0000010000)88:0.0000024724,376470_Posidonia_ostenfeldii:0.0065802201)100:0.0457377657)99:0.0572086222,((376483_Ruppia_maritima:0.0154842179,(376486_Ruppia_sp:0.0217577742,376487_Ruppia_tuberosa:0.0184293169)100:0.0203143667)100:0.0352240567,(376484_Ruppia_megacarpa:0.0324483885,376485_Ruppia_polycarpa:0.0569660036)99:0.0164884675)100:0.0747884088)100:0.0525526161,376492_Thalassodendron_ciliatum:0.1837789118)81:0.0077639029)82:0.0220613719,(376490_Syringodium_isoetifolium:0.0270679317,376493_Thalassodendron_pachyrhizum:0.0492500755)82:0.0287061117)
(376416_Alisma_lanceolatum:0.0274025671,376417_Alisma_plantago_aquatica:0.0115560891,(((((((((((376418_Althenia_australis:0.0208040449,376424_Althenia_sp:0.0000024400)90:0.0207439291,((376420_Althenia_cylindrocarpa:0.0341263319,(376422_Althenia_patentifolia:0.0000022341,376423_Althenia_preissii:0.0000010000)99:0.0102484722)56:0.0000022394,376421_Althenia_marina:0.0207264264)59:0.0000021499)89:0.0342062185,376505_Zannichellia_palustris:0.0703026182)97:0.0105338575,(((((376473_Potamogeton_australiensis:0.0000010000,376481_Potamogeton_tepperi:0.0000010000)22:0.0000010000,376475_Potamogeton_drummondii:0.0000010000)12:0.0000010000,(376480_Potamogeton_sulcatus:0.0000010000,376482_Potamogeton_tricarinatus:0.0000010000)24:0.0000029084)99:0.0314126206,((376474_Potamogeton_crispus:0.0000010000,376476_Potamogeton_ochreatus:0.0000010000)31:0.0000022876,376477_Potamogeton_octandrus:0.0000010000)85:0.0000020304)91:0.0210822514,376489_Stuckenia_pectinata:0.0539883868)98:0.0104096992)97:0.0197020983,((376427_Aponogeton_bullosus:0.0000010000,376429_Aponogeton_elongatus:0.0000010000)100:0.0781706882,(376457_Heterozostera_nigricaulis:0.0101371684,376458_Heterozostera_polychlamys:0.0000022388)99:0.0713286838)39:0.0392195376)30:0.0173181419,((((376435_Cycnogeton_alcockia:0.0000025512,376441_Cycnogeton_procerum:0.0000010000)84:0.0000027441,(376438_Cycnogeton_lineare:0.0000021915,(376509_Zantedeschia_aethiopica:0.0830964440,376511_Typhonium_alismifolium:0.0583646401)85:0.0932833333)51:0.0100975524)50:0.0104987044,376439_Cycnogeton_microtuberosum:0.0000022164)66:0.0640709392,(376494_Triglochin_hexagona:0.0238483347,(((376495_Triglochin_isingiana:0.0000010000,376499_Triglochin_nana:0.0000010000)100:0.0312999147,((376496_Triglochin_longicarpa:0.0100329234,(376497_Triglochin_minutissima:0.0297383182,376502_Triglochin_turrifera:0.0099763891)68:0.0101804369)59:0.0098414972,376501_Triglochin_trichophora:0.0513351832)90:0.0201322945)59:0.0000021224,376500_Triglochin_stowardii:0.0200592712)97:0.0496525060)96:0.0440019064)59:0.0423677347)19:0.0129796341,376508_Ceratophyllum_demersum:0.1518878637)26:0.0251735919,(((((376425_Amphibolis_antarctica:0.0000027428,376426_Amphibolis_griffithii:0.0000024209)100:0.0441760370,(376492_Thalassodendron_ciliatum:0.0206353446,376493_Thalassodendron_pachyrhizum:0.0000020781)97:0.0164989781)97:0.0188962665,376490_Syringodium_isoetifolium:0.0315770920)96:0.0383110650,((376483_Ruppia_maritima:0.0206350913,376485_Ruppia_polycarpa:0.0000026882)98:0.0102836336,376484_Ruppia_megacarpa:0.0000021461)100:0.0763859279)88:0.0293331598,(376466_Posidonia_angustifolia:0.0000020743,(376468_Posidonia_coriacea:0.0000024657,(376469_Posidonia_denhartogii:0.0104627785,376471_Posidonia_robertsoniae:0.0000010000)89:0.0102985732)88:0.0193033666)89:0.0297010154)84:0.0358081355)32:0.0142239518,376462_Maundia_triglochinoides:0.0776207301)72:0.0551655796,(376446_Egeria_densa:0.0874835002,((((376451_Halophila_decipiens:0.0000010000,376454_Halophila_decipiens:0.0000010000)100:0.0414220893,376456_Halophila_tricostata:0.0499803028)95:0.0157130555,((376503_Vallisneria_australis:0.0000010000,376504_Vallisneria_caulescens:0.0096496410)59:0.0000021403,376506_Vallisneria_nana:0.0095546900)98:0.0672167449)69:0.0345521687,376461_Limnobium_laevigatum:0.0953190999)43:0.0000021540)97:0.0655258935)99:0.1121525697,376460_Hydrocleys_nymphoides:0.0810941279)98:0.0291112227)
(376416_Alisma_lanceolatum:0.0399599244,376417_Alisma_plantago_aquatica:0.0000022210,((((((((376418_Althenia_australis:0.0475508772,376424_Althenia_sp:0.0337580105)100:0.0629776955,((376420_Althenia_cylindrocarpa:0.0980176620,(376422_Althenia_patentifolia:0.0029394640,376423_Althenia_preissii:0.0024959430)100:0.0502772953)100:0.0310021347,376421_Althenia_marina:0.0343641084)97:0.0173491188)100:0.1830376875,(((((376473_Potamogeton_australiensis:0.0000026058,(376480_Potamogeton_sulcatus:0.0000010000,376481_Potamogeton_tepperi:0.0000026464)99:0.0031737561)99:0.0110388647,376475_Potamogeton_drummondii:0.0092781383)98:0.0060068094,376482_Potamogeton_tricarinatus:0.0033950980)100:0.0626219046,(376474_Potamogeton_crispus:0.0150518291,(376476_Potamogeton_ochreatus:0.0000026328,376477_Potamogeton_octandrus:0.0386560991)100:0.0126754493)100:0.0126139157)100:0.0783365282,376489_Stuckenia_pectinata:0.2659396165)99:0.0710643513)100:0.2270536559,(376457_Heterozostera_nigricaulis:0.1299912883,376458_Heterozostera_polychlamys:0.0463906258)100:0.3511186010)92:0.1237423658,((((((376425_Amphibolis_antarctica:0.1374714400,376426_Amphibolis_griffithii:0.1928564546)100:0.1519871245,(376490_Syringodium_isoetifolium:0.2360778588,(376492_Thalassodendron_ciliatum:0.0204179874,376493_Thalassodendron_pachyrhizum:0.0119257890)100:0.0756774893)64:0.0852710007)77:0.1681307115,376508_Ceratophyllum_demersum:0.4599186466)51:0.0900473375,((376483_Ruppia_maritima:0.0642022144,376485_Ruppia_polycarpa:0.0592952359)100:0.0988963626,376484_Ruppia_megacarpa:0.1905780577)99:0.2187644277)41:0.0514515328,(376462_Maundia_triglochinoides:0.3221927474,(376466_Posidonia_angustifolia:0.0000010000,(376468_Posidonia_coriacea:0.0000027874,(376469_Posidonia_denhartogii:0.0043154195,376471_Posidonia_robertsoniae:0.0000022123)100:0.0037380316)100:0.0114662782)100:0.1396421028)92:0.1194300713)45:0.0651236208,((376427_Aponogeton_bullosus:0.0024068370,376429_Aponogeton_elongatus:0.0049981281)100:0.3746043316,376505_Zannichellia_palustris:0.3974690880)32:0.1028932158)21:0.0636281000)47:0.1051469355,(((((376435_Cycnogeton_alcockia:0.0522000516,376441_Cycnogeton_procerum:0.0072699182)98:0.0355339855,376439_Cycnogeton_microtuberosum:0.0447725142)66:0.0339402887,376438_Cycnogeton_lineare:0.0841003037)100:0.1737709883,(376509_Zantedeschia_aethiopica:0.2549992314,376511_Typhonium_alismifolium:0.0925745094)100:0.2553038280)47:0.0841506718,(376494_Triglochin_hexagona:0.1243767982,(((376495_Triglochin_isingiana:0.0069891539,376499_Triglochin_nana:0.0175977342)100:0.0732445345,376496_Triglochin_longicarpa:0.0469064157)83:0.0092230934,((376497_Triglochin_minutissima:0.0620904059,(376501_Triglochin_trichophora:0.1650935251,376502_Triglochin_turrifera:0.0407225810)56:0.0181602363)35:0.0085543866,376500_Triglochin_stowardii:0.0281005660)36:0.0073242830)91:0.0661292411)100:0.3103920024)48:0.1096834612)46:0.1004363293,(((376446_Egeria_densa:0.2143555993,((376451_Halophila_decipiens:0.0000010000,376454_Halophila_decipiens:0.0000010000)100:0.0692779520,376456_Halophila_tricostata:0.0881056534)100:0.2646927312)60:0.1037867170,((376461_Limnobium_laevigatum:0.3308082238,376510_Lemna_disperma:0.3635794872)53:0.0764263056,376498_Aff_Plantago:0.4956951820)57:0.1236238390)40:0.0997741047,((376503_Vallisneria_australis:0.0055954912,376504_Vallisneria_caulescens:0.0400522999)100:0.1586374870,376506_Vallisneria_nana:0.0467306937)100:0.3105216728)49:0.0701672070)78:0.1773078233,376460_Hydrocleys_nymphoides:0.3726702281)100:0.3266752145)
(376416_Alisma_lanceolatum:0.0284286542,376417_Alisma_plantago_aquatica:0.0111526106,((((((((376418_Althenia_australis:0.0208160305,376424_Althenia_sp:0.0000010000)91:0.0207504953,((376420_Althenia_cylindrocarpa:0.0351326207,(376422_Althenia_patentifolia:0.0000010000,376423_Althenia_preissii:0.0000010000)99:0.0102441067)54:0.0000023880,376421_Althenia_marina:0.0207355676)59:0.0000022954)92:0.0353198632,376505_Zannichellia_palustris:0.0847712852)98:0.0108288976,((((376473_Potamogeton_australiensis:0.0000010000,376475_Potamogeton_drummondii:0.0000010000)31:0.0000010000,(376480_Potamogeton_sulcatus:0.0000010000,(376481_Potamogeton_tepperi:0.0000010000,376482_Potamogeton_tricarinatus:0.0000010000)7:0.0000010000)17:0.0000026717)99:0.0314421708,((376474_Potamogeton_crispus:0.0000010000,376476_Potamogeton_ochreatus:0.0000010000)35:0.0000010000,376477_Potamogeton_octandrus:0.0000010000)85:0.0000027095)92:0.0211002414,376489_Stuckenia_pectinata:0.0542114481)98:0.0104518972)97:0.0287710371,((((((((376425_Amphibolis_antarctica:0.0000010000,376426_Amphibolis_griffithii:0.0000010000)100:0.0421005014,(376492_Thalassodendron_ciliatum:0.0206282359,376493_Thalassodendron_pachyrhizum:0.0000029481)97:0.0159136542)98:0.0190734815,376490_Syringodium_isoetifolium:0.0316515576)98:0.0362068175,((376483_Ruppia_maritima:0.0206334380,376485_Ruppia_polycarpa:0.0000022538)98:0.0102856081,376484_Ruppia_megacarpa:0.0000020456)100:0.0773089043)91:0.0364159036,(376466_Posidonia_angustifolia:0.0000021082,(376468_Posidonia_coriacea:0.0000022144,(376469_Posidonia_denhartogii:0.0104370388,376471_Posidonia_robertsoniae:0.0000010000)88:0.0103004113)85:0.0199088206)86:0.0255528218)90:0.0450517137,((376457_Heterozostera_nigricaulis:0.0000010000,376458_Heterozostera_polychlamys:0.0100918500)100:0.0910772075,376508_Ceratophyllum_demersum:0.1243575266)53:0.0208838656)56:0.0170025682,376462_Maundia_triglochinoides:0.0901742969)37:0.0221850894,((((376435_Cycnogeton_alcockia:0.0000010000,376441_Cycnogeton_procerum:0.0000010000)83:0.0000022637,(376438_Cycnogeton_lineare:0.0000022366,(376509_Zantedeschia_aethiopica:0.0831655186,376511_Typhonium_alismifolium:0.0599104793)87:0.0961319077)29:0.0104233304)29:0.0108120428,376439_Cycnogeton_microtuberosum:0.0000022613)44:0.0632744389,(376494_Triglochin_hexagona:0.0289838310,(((376495_Triglochin_isingiana:0.0000010000,376499_Triglochin_nana:0.0000028283)100:0.0344868447,((376496_Triglochin_longicarpa:0.0103383369,(376497_Triglochin_minutissima:0.0306357866,376502_Triglochin_turrifera:0.0103723931)66:0.0104735045)49:0.0101711505,376501_Triglochin_trichophora:0.0530468564)88:0.0208610955)62:0.0000020571,376500_Triglochin_stowardii:0.0206814295)96:0.0500870510)97:0.0469328359)39:0.0427020257)19:0.0105186446)49:0.0398653782,(376427_Aponogeton_bullosus:0.0000010000,376429_Aponogeton_elongatus:0.0000010000)100:0.0689954331)61:0.0505790967,(376446_Egeria_densa:0.0788938706,((((376451_Halophila_decipiens:0.0000010000,376454_Halophila_decipiens:0.0000010000)100:0.0414379051,376456_Halophila_tricostata:0.0519920059)98:0.0262095876,((376503_Vallisneria_australis:0.0000010000,376506_Vallisneria_nana:0.0098459682)67:0.0000010000,376504_Vallisneria_caulescens:0.0098751051)97:0.0620628454)67:0.0259995226,376461_Limnobium_laevigatum:0.0875945654)53:0.0097645604)95:0.0517985137)99:0.1025793730,376460_Hydrocleys_nymphoides:0.0983229966)95:0.0130819911)
(376421_Althenia_marina:0.0058695748,(376422_Althenia_patentifolia:0.0297195758,376424_Althenia_sp:0.0313703332)86:0.0000010000,(((((((((376425_Amphibolis_antarctica:0.0000010000,376426_Amphibolis_griffithii:0.0000010000)100:0.0440438747,376490_Syringodium_isoetifolium:0.0284787762)95:0.0114864886,(((376483_Ruppia_maritima:0.0273531154,376487_Ruppia_tuberosa:0.0559996052)98:0.0275871528,376485_Ruppia_polycarpa:0.0136131660)66:0.0000020224,376484_Ruppia_megacarpa:0.0217270857)99:0.0608519739)93:0.0446340476,(376439_Cycnogeton_microtuberosum:0.0571315472,376441_Cycnogeton_procerum:0.0000022413)90:0.0289956485)71:0.0249600716,(((376457_Heterozostera_nigricaulis:0.0000020990,376458_Heterozostera_polychlamys:0.0035173102)100:0.0084304526,376507_Zostera_muelleri:0.0000010000)100:0.1757869799,(376494_Triglochin_hexagona:0.0524378068,(((376495_Triglochin_isingiana:0.0000010000,376499_Triglochin_nana:0.0066539778)100:0.0203367772,376502_Triglochin_turrifera:0.0282148353)65:0.0065028371,376501_Triglochin_trichophora:0.0000010000)94:0.0237041277)96:0.0766603699)89:0.0871162124)53:0.0138590528,(((376433_Blyxa_japonica:0.1065635251,(376446_Egeria_densa:0.1615576306,376461_Limnobium_laevigatum:0.0930272382)83:0.0206782358)79:0.0438301500,(376459_Hydrilla_verticillata:0.1438239856,(376504_Vallisneria_caulescens:0.0077254292,376506_Vallisneria_nana:0.0000010000)98:0.0282772969)98:0.1029188815)85:0.0569884608,(376488_Sagittaria_platyphylla:0.1417888252,((376509_Zantedeschia_aethiopica:0.0607183435,376511_Typhonium_alismifolium:0.0909764421)67:0.0374089559,376510_Lemna_disperma:0.1330850661)63:0.0303107753)59:0.0185459154)96:0.0807184928)81:0.0166958971,376462_Maundia_triglochinoides:0.0205642154)98:0.0482031930,(((((376475_Potamogeton_drummondii:0.0124191004,376479_Potamogeton_reduncus:0.0092161114)37:0.0000010000,(376480_Potamogeton_sulcatus:0.0000010000,376481_Potamogeton_tepperi:0.0000010000)63:0.0000010000)30:0.0000010000,376482_Potamogeton_tricarinatus:0.0061866985)83:0.0124291268,376476_Potamogeton_ochreatus:0.0000010000)73:0.0062414044,376489_Stuckenia_pectinata:0.0330651599)47:0.0000010000)97:0.0320993120,376505_Zannichellia_palustris:0.0285631591)100:0.0479026519)
(376421_Althenia_marina:0.0099725667,(376422_Althenia_patentifolia:0.0524769700,((((((376425_Amphibolis_antarctica:0.0039135665,376426_Amphibolis_griffithii:0.0000021351)99:0.1173674271,376490_Syringodium_isoetifolium:0.2575917746)95:0.1296113473,((376457_Heterozostera_nigricaulis:0.0022550938,376458_Heterozostera_polychlamys:0.0000010000)99:0.0193238296,376507_Zostera_muelleri:0.0002675608)100:0.3752622695)46:0.0742499036,(((((376433_Blyxa_japonica:0.1455059423,376446_Egeria_densa:0.1464588236)84:0.0593844268,376461_Limnobium_laevigatum:0.3112369368)35:0.0381556320,(376459_Hydrilla_verticillata:0.2396014106,(376504_Vallisneria_caulescens:0.0253709847,376506_Vallisneria_nana:0.0272802535)99:0.0890685195)91:0.1240446835)54:0.0937593265,(376488_Sagittaria_platyphylla:0.2739580776,((376509_Zantedeschia_aethiopica:0.0797153603,376511_Typhonium_alismifolium:0.1002117757)65:0.0626200872,376510_Lemna_disperma:0.2996528814)98:0.1566367990)51:0.0578555600)55:0.1208515700,((((376439_Cycnogeton_microtuberosum:0.2637873759,376441_Cycnogeton_procerum:0.1437809665)93:0.0966309274,(((376494_Triglochin_hexagona:0.1301722322,376502_Triglochin_turrifera:0.0342302713)61:0.0219865924,(376495_Triglochin_isingiana:0.0040307650,376499_Triglochin_nana:0.0055685612)99:0.0282474030)55:0.0152650851,376501_Triglochin_trichophora:0.0207996756)100:0.2248018979)72:0.1218828383,376462_Maundia_triglochinoides:0.2167457908)52:0.0876643888,((376483_Ruppia_maritima:0.0245766210,376487_Ruppia_tuberosa:0.0579340051)99:0.0716553623,(376484_Ruppia_megacarpa:0.0653568275,376485_Ruppia_polycarpa:0.0876246196)85:0.0327058069)100:0.1448179029)25:0.0294790104)45:0.0725311011)99:0.1831461806,((((((376475_Potamogeton_drummondii:0.0069095029,376481_Potamogeton_tepperi:0.0000021694)87:0.0000021082,376480_Potamogeton_sulcatus:0.0000010000)81:0.0097120284,376479_Potamogeton_reduncus:0.1859196697)69:0.0000021820,376482_Potamogeton_tricarinatus:0.0044021071)78:0.0154175273,376476_Potamogeton_ochreatus:0.0102808176)78:0.0639771266,376489_Stuckenia_pectinata:0.0782843980)74:0.0396440359)93:0.0675771523,376505_Zannichellia_palustris:0.0851835150)100:0.1005293882)71:0.0000023646,376424_Althenia_sp:0.0269187509)
(376421_Althenia_marina:0.0159350919,(376422_Althenia_patentifolia:0.0273744356,(((((((((376425_Amphibolis_antarctica:0.0000010000,376426_Amphibolis_griffithii:0.0000010000)100:0.0444829783,376490_Syringodium_isoetifolium:0.0279586701)92:0.0118407114,((376483_Ruppia_maritima:0.0273033884,376487_Ruppia_tuberosa:0.0454064885)92:0.0222251633,(376484_Ruppia_megacarpa:0.0218532313,376485_Ruppia_polycarpa:0.0134376814)58:0.0000022802)97:0.0487399493)93:0.0366667523,(376439_Cycnogeton_microtuberosum:0.0567954527,376441_Cycnogeton_procerum:0.0000029640)91:0.0290060189)73:0.0196293290,(((376457_Heterozostera_nigricaulis:0.0055073604,376458_Heterozostera_polychlamys:0.0000010000)99:0.0120334305,376507_Zostera_muelleri:0.0000010000)100:0.1123214688,(376494_Triglochin_hexagona:0.0525995874,(((376495_Triglochin_isingiana:0.0000010000,376499_Triglochin_nana:0.0066212841)99:0.0203577692,376502_Triglochin_turrifera:0.0281282298)48:0.0064075542,376501_Triglochin_trichophora:0.0000010000)83:0.0235190227)96:0.0810907821)78:0.0541106529)51:0.0087460433,(((376433_Blyxa_japonica:0.0357004545,((376446_Egeria_densa:0.0671804970,376461_Limnobium_laevigatum:0.0850278323)82:0.0070756317,(376459_Hydrilla_verticillata:0.0659766807,(376504_Vallisneria_caulescens:0.0074440458,376506_Vallisneria_nana:0.0000010000)100:0.0465985180)99:0.0515407492)87:0.0370225265)92:0.0339068511,(376509_Zantedeschia_aethiopica:0.0397730266,376511_Typhonium_alismifolium:0.0842870775)70:0.0243744648)54:0.0352696113,(376488_Sagittaria_platyphylla:0.1273105784,376510_Lemna_disperma:0.1331608380)43:0.0136790006)95:0.0540075125)87:0.0164835174,376462_Maundia_triglochinoides:0.0197702692)99:0.0471080629,(((((376475_Potamogeton_drummondii:0.0123732534,376479_Potamogeton_reduncus:0.0091384028)52:0.0000010000,(376480_Potamogeton_sulcatus:0.0000010000,376481_Potamogeton_tepperi:0.0000010000)70:0.0000010000)44:0.0000010000,376482_Potamogeton_tricarinatus:0.0061606992)87:0.0123737009,376476_Potamogeton_ochreatus:0.0000010000)77:0.0062142300,376489_Stuckenia_pectinata:0.0289034743)57:0.0000010000)97:0.0297604186,376505_Zannichellia_palustris:0.0302252926)100:0.0464119495)80:0.0000010000,376424_Althenia_sp:0.0314319552)
(376416_Alisma_lanceolatum:0.0000010000,376417_Alisma_plantago_aquatica:0.0034252136,((((((((((376419_Althenia_bilocularis:0.0037461059,376484_Ruppia_megacarpa:0.0000023095)100:0.0254444951,376485_Ruppia_polycarpa:0.0896737161)95:0.0291907404,(376483_Ruppia_maritima:0.0251921203,(376486_Ruppia_sp:0.0285911514,376487_Ruppia_tuberosa:0.0068077184)67:0.0011075188)75:0.0164284982)100:0.0922344313,(376462_Maundia_triglochinoides:0.1228215653,(((((376466_Posidonia_angustifolia:0.0000010000,376471_Posidonia_robertsoniae:0.0000010000)73:0.0000010000,376469_Posidonia_denhartogii:0.0037113372)76:0.0000021551,376472_Posidonia_sinuosa:0.0000010000)71:0.0000010000,376467_Posidonia_australis:0.0000010000)85:0.0023654753,(376468_Posidonia_coriacea:0.0000010000,376470_Posidonia_ostenfeldii:0.0000010000)57:0.0000021432)100:0.0828821641)65:0.0248738474)66:0.0129616518,((((376435_Cycnogeton_alcockia:0.0052515527,((376436_Cycnogeton_dubium:0.0081797738,376437_Cycnogeton_huegelii:0.0189845618)67:0.0038720027,376438_Cycnogeton_lineare:0.0091927093)68:0.0044543941)98:0.0202728020,(376439_Cycnogeton_microtuberosum:0.0000026565,376441_Cycnogeton_procerum:0.0087813138)100:0.0292421172)100:0.0576537896,((((376457_Heterozostera_nigricaulis:0.0031326114,376458_Heterozostera_polychlamys:0.0031463716)100:0.0109070749,376507_Zostera_muelleri:0.0156464490)100:0.1144028570,376498_Aff_Plantago:0.2547827356)81:0.0316837144,(((((376473_Potamogeton_australiensis:0.0118750954,((376475_Potamogeton_drummondii:0.0000010000,376481_Potamogeton_tepperi:0.0000010000)86:0.0000010000,(376479_Potamogeton_reduncus:0.0023491458,376480_Potamogeton_sulcatus:0.0023491458)44:0.0000010000)46:0.0000010000)70:0.0023495548,376482_Potamogeton_tricarinatus:0.0000021466)98:0.0099179725,(376474_Potamogeton_crispus:0.0028634925,((376476_Potamogeton_ochreatus:0.0047049608,376478_Potamogeton_perfoliatus:0.0046973919)74:0.0023450508,376477_Potamogeton_octandrus:0.0000021549)89:0.0023535768)93:0.0067596857)100:0.0198904193,376489_Stuckenia_pectinata:0.0273506435)94:0.0225886153,376505_Zannichellia_palustris:0.0863289138)99:0.1046103930)48:0.0286793007)46:0.0207372912,(376494_Triglochin_hexagona:0.0392399660,((376495_Triglochin_isingiana:0.0058076220,((((376496_Triglochin_longicarpa:0.0205533647,376500_Triglochin_stowardii:0.0117108719)54:0.0029516167,376497_Triglochin_minutissima:0.0196506372)80:0.0031494684,376501_Triglochin_trichophora:0.0355215898)67:0.0023255456,376502_Triglochin_turrifera:0.0154911951)98:0.0240336832)75:0.0034974229,376499_Triglochin_nana:0.0000020389)100:0.0490628626)100:0.1670094838)91:0.0331610493)68:0.0257680841,(((376425_Amphibolis_antarctica:0.0000010000,376426_Amphibolis_griffithii:0.0023974189)100:0.0161777641,(376492_Thalassodendron_ciliatum:0.0027472748,376493_Thalassodendron_pachyrhizum:0.0072711004)100:0.0095779762)84:0.0227338007,376490_Syringodium_isoetifolium:0.1023570126)99:0.0567978844)96:0.0421913908,((376432_Blyxa_octandra:0.0390157104,376433_Blyxa_japonica:0.0283430347)86:0.0161752628,((376446_Egeria_densa:0.0765614016,376461_Limnobium_laevigatum:0.0863372789)78:0.0227519127,((((376450_Halophila_capricorni:0.0150537004,(376451_Halophila_decipiens:0.0000026694,376454_Halophila_decipiens:0.0037444545)100:0.0039135146)100:0.0132559072,(376452_Halophila_minor:0.0044201296,376453_Halophila_ovalis:0.0000020570)100:0.0370445416)100:0.0505342125,(376455_Halophila_spinulosa:0.0153887848,376456_Halophila_tricostata:0.0193137104)100:0.0430956463)100:0.1078297990,((376459_Hydrilla_verticillata:0.0643484988,((376503_Vallisneria_australis:0.0148128595,376506_Vallisneria_nana:0.0228336833)98:0.0241253772,376504_Vallisneria_caulescens:0.0492946725)100:0.0499750406)100:0.0499683160,(376463_Najas_tenuifolia:0.1113972297,376491_Thalassia_hemprichii:0.0683166840)82:0.0166475501)80:0.0198437635)23:0.0061551035)66:0.0124763102)68:0.0257327116)52:0.0252860025,((376427_Aponogeton_bullosus:0.0065667733,376429_Aponogeton_elongatus:0.0000010000)58:0.0030995983,376430_Aponogeton_tofus:0.0000025284)100:0.0933016358)67:0.0201249338,((376509_Zantedeschia_aethiopica:0.0367739467,376511_Typhonium_alismifolium:0.0422930759)77:0.0281003314,376510_Lemna_disperma:0.0813909138)100:0.0813406910)100:0.0343028559,(376460_Hydrocleys_nymphoides:0.0469794995,376488_Sagittaria_platyphylla:0.0527556291)96:0.0148804584)100:0.1404945125)
(376416_Alisma_lanceolatum:0.0033002982,376417_Alisma_plantago_aquatica:0.0076759271,((((((((((((376419_Althenia_bilocularis:0.0028114141,376484_Ruppia_megacarpa:0.0000010000)100:0.1935221704,376485_Ruppia_polycarpa:0.2296523510)76:0.0534070836,(376483_Ruppia_maritima:0.0389716501,376486_Ruppia_sp:0.0491733774)88:0.0241130353)77:0.0457948432,376487_Ruppia_tuberosa:0.0867535512)99:0.1317838252,(376462_Maundia_triglochinoides:0.1960541976,((((376466_Posidonia_angustifolia:0.0000010000,376471_Posidonia_robertsoniae:0.0000010000)14:0.0000010000,((376467_Posidonia_australis:0.0000010000,376472_Posidonia_sinuosa:0.0000010000)73:0.0000010000,376469_Posidonia_denhartogii:0.0027821424)16:0.0000010000)82:0.0018093997,376468_Posidonia_coriacea:0.0000027882)80:0.0023828661,376470_Posidonia_ostenfeldii:0.0000021274)100:0.1902264630)93:0.0520204826)90:0.0680481552,(((((((376473_Potamogeton_australiensis:0.0120467239,(376474_Potamogeton_crispus:0.0091370964,(376476_Potamogeton_ochreatus:0.0247277203,(376477_Potamogeton_octandrus:0.0055667853,376478_Potamogeton_perfoliatus:0.0032603744)89:0.0098428855)97:0.0105163474)99:0.0218135680)56:0.0061115927,(376479_Potamogeton_reduncus:0.0018820529,376481_Potamogeton_tepperi:0.0000010000)76:0.0092599757)48:0.0122871149,376475_Potamogeton_drummondii:0.0039450443)43:0.0000022373,376482_Potamogeton_tricarinatus:0.0021050555)50:0.0187011551,376480_Potamogeton_sulcatus:0.0444396308)100:0.0668000420,376489_Stuckenia_pectinata:0.0520313014)100:0.2196098128,376505_Zannichellia_palustris:0.1364429618)99:0.1035821303)50:0.0481470042,((((376435_Cycnogeton_alcockia:0.0152085191,376438_Cycnogeton_lineare:0.0070886855)90:0.0069437818,(376436_Cycnogeton_dubium:0.0099302888,376437_Cycnogeton_huegelii:0.0189608492)97:0.0126456729)98:0.0259858245,(376439_Cycnogeton_microtuberosum:0.0081958940,376441_Cycnogeton_procerum:0.0601472406)97:0.0349802861)100:0.0836273267,(376494_Triglochin_hexagona:0.0575288156,((376495_Triglochin_isingiana:0.0036437213,((((376496_Triglochin_longicarpa:0.0265198592,376500_Triglochin_stowardii:0.0169992591)98:0.0049392602,376497_Triglochin_minutissima:0.0185963855)99:0.0101275227,376501_Triglochin_trichophora:0.0364504412)100:0.0077518767,376502_Triglochin_turrifera:0.0218701139)100:0.0582707596)99:0.0264031247,376499_Triglochin_nana:0.0018188396)100:0.0719959415)100:0.1935276177)80:0.0492049891)69:0.0520499270,((376457_Heterozostera_nigricaulis:0.0053299534,376458_Heterozostera_polychlamys:0.0031976003)100:0.0172059866,376507_Zostera_muelleri:0.0147941715)100:0.2151601608)80:0.0478834015,(((376425_Amphibolis_antarctica:0.0485457567,376426_Amphibolis_griffithii:0.0025762781)100:0.0484793632,(376492_Thalassodendron_ciliatum:0.0084334538,376493_Thalassodendron_pachyrhizum:0.0139182588)99:0.0805229715)89:0.0217076467,376490_Syringodium_isoetifolium:0.1026357347)100:0.0925385271)58:0.0329652269,((((((376427_Aponogeton_bullosus:0.0074438182,376430_Aponogeton_tofus:0.0117769298)99:0.0352623498,376429_Aponogeton_elongatus:0.0137157355)100:0.1468563507,(((((376450_Halophila_capricorni:0.0205208094,376451_Halophila_decipiens:0.0028246238)51:0.0046937195,376454_Halophila_decipiens:0.0075305877)99:0.0296791112,(376452_Halophila_minor:0.0036329911,376453_Halophila_ovalis:0.0000010000)100:0.0389021674)100:0.0886409515,(376455_Halophila_spinulosa:0.0269892943,376456_Halophila_tricostata:0.0215465549)100:0.0789293129)100:0.1536943146,(((376459_Hydrilla_verticillata:0.0782766094,((376503_Vallisneria_australis:0.0106991454,376506_Vallisneria_nana:0.0303151061)100:0.0416866512,376504_Vallisneria_caulescens:0.0949872080)100:0.0760424969)100:0.0679261231,376463_Najas_tenuifolia:0.1337939777)44:0.0182701867,376491_Thalassia_hemprichii:0.1307594500)72:0.0187325965)81:0.0288295638)71:0.0206755334,376461_Limnobium_laevigatum:0.1572208774)76:0.0428522370,376446_Egeria_densa:0.1491913620)74:0.0242604995,(376432_Blyxa_octandra:0.0555829375,376433_Blyxa_japonica:0.0671282981)100:0.0544763446)87:0.0362901400)80:0.0577563864,((376509_Zantedeschia_aethiopica:0.0456921641,376511_Typhonium_alismifolium:0.0518823838)62:0.0240441362,376510_Lemna_disperma:0.1042501950)100:0.0725177749)99:0.0680906849,(376460_Hydrocleys_nymphoides:0.0888263367,376488_Sagittaria_platyphylla:0.0989393135)98:0.0336537932)100:0.1378083404)
(376416_Alisma_lanceolatum:0.0000010000,376417_Alisma_plantago_aquatica:0.0034998888,(((((((((((376419_Althenia_bilocularis:0.0037806183,376484_Ruppia_megacarpa:0.0000025414)100:0.0248737957,376485_Ruppia_polycarpa:0.0942147127)96:0.0277102157,(376483_Ruppia_maritima:0.0223790719,(376486_Ruppia_sp:0.0284849496,376487_Ruppia_tuberosa:0.0068071177)73:0.0031626887)81:0.0215932651)100:0.0761548391,376462_Maundia_triglochinoides:0.1199936550)29:0.0251847991,(((((376435_Cycnogeton_alcockia:0.0053010907,(376436_Cycnogeton_dubium:0.0081604316,376438_Cycnogeton_lineare:0.0051072788)99:0.0050783922)97:0.0033070125,376437_Cycnogeton_huegelii:0.0139113146)82:0.0153255630,(376439_Cycnogeton_microtuberosum:0.0000026447,376441_Cycnogeton_procerum:0.0086985013)100:0.0312690408)100:0.0599009843,((((376457_Heterozostera_nigricaulis:0.0031475160,376458_Heterozostera_polychlamys:0.0031562817)100:0.0146323424,376507_Zostera_muelleri:0.0116121499)100:0.1055392168,(376498_Aff_Plantago:0.1800867980,376508_Ceratophyllum_demersum:0.2130753487)95:0.0962218213)54:0.0368006741,(((((376473_Potamogeton_australiensis:0.0119497050,((376475_Potamogeton_drummondii:0.0000010000,376481_Potamogeton_tepperi:0.0000010000)94:0.0000010000,(376479_Potamogeton_reduncus:0.0023645597,376480_Potamogeton_sulcatus:0.0023647757)63:0.0000010000)62:0.0000021478)62:0.0023645556,376482_Potamogeton_tricarinatus:0.0000021542)98:0.0074043556,(376474_Potamogeton_crispus:0.0028627245,((376476_Potamogeton_ochreatus:0.0023613009,376478_Potamogeton_perfoliatus:0.0047300536)79:0.0023654438,376477_Potamogeton_octandrus:0.0000023946)78:0.0023648983)98:0.0069418169)99:0.0195301377,376489_Stuckenia_pectinata:0.0280999179)82:0.0187146415,376505_Zannichellia_palustris:0.0915484119)98:0.0977544938)65:0.0348829688)62:0.0193943553,(376494_Triglochin_hexagona:0.0314260570,((376495_Triglochin_isingiana:0.0058516772,((((376496_Triglochin_longicarpa:0.0207143254,376500_Triglochin_stowardii:0.0117734302)62:0.0029628281,376497_Triglochin_minutissima:0.0197766969)84:0.0031693601,376501_Triglochin_trichophora:0.0354723971)75:0.0023429897,376502_Triglochin_turrifera:0.0155908905)99:0.0241786708)81:0.0035081315,376499_Triglochin_nana:0.0000028023)100:0.0568939077)100:0.1635903300)86:0.0291800582)47:0.0228851011,(((((376466_Posidonia_angustifolia:0.0000010000,376471_Posidonia_robertsoniae:0.0000010000)99:0.0052187142,376469_Posidonia_denhartogii:0.0037472460)88:0.0000204397,(376467_Posidonia_australis:0.0000010000,376472_Posidonia_sinuosa:0.0000010000)61:0.0000020489)81:0.0023897389,376468_Posidonia_coriacea:0.0000010000)52:0.0000021765,376470_Posidonia_ostenfeldii:0.0000010000)100:0.0941065801)60:0.0222682860,(((376425_Amphibolis_antarctica:0.0000021985,376426_Amphibolis_griffithii:0.0024013022)100:0.0157155736,(376492_Thalassodendron_ciliatum:0.0027483239,376493_Thalassodendron_pachyrhizum:0.0073258737)99:0.0101853691)89:0.0227323130,376490_Syringodium_isoetifolium:0.0985302016)100:0.0448323907)90:0.0349340672,(376509_Zantedeschia_aethiopica:0.0311907498,(376510_Lemna_disperma:0.0840323046,376511_Typhonium_alismifolium:0.0422427292)77:0.0188751805)100:0.0892120874)37:0.0264034367,((376432_Blyxa_octandra:0.0444568714,376433_Blyxa_japonica:0.0246252015)74:0.0154128548,(((376446_Egeria_densa:0.0811904341,376461_Limnobium_laevigatum:0.0905079035)46:0.0127463840,(((376450_Halophila_capricorni:0.0151859998,(376451_Halophila_decipiens:0.0000010000,376454_Halophila_decipiens:0.0037771633)100:0.0039545299)100:0.0131205055,(376452_Halophila_minor:0.0044662219,376453_Halophila_ovalis:0.0000010000)100:0.0375311622)100:0.0499201252,(376455_Halophila_spinulosa:0.0149787692,376456_Halophila_tricostata:0.0202306725)100:0.0448880689)100:0.1090579811)34:0.0102543055,((376459_Hydrilla_verticillata:0.0665539444,((376503_Vallisneria_australis:0.0147000051,376506_Vallisneria_nana:0.0230313990)98:0.0235346937,376504_Vallisneria_caulescens:0.0500524809)100:0.0485269720)100:0.0490288252,(376463_Najas_tenuifolia:0.1082142303,376491_Thalassia_hemprichii:0.0700113492)79:0.0165586106)78:0.0198255262)61:0.0147747153)66:0.0270761735)23:0.0185471304,((376427_Aponogeton_bullosus:0.0066279178,376429_Aponogeton_elongatus:0.0000010000)58:0.0029976529,376430_Aponogeton_tofus:0.0000025776)100:0.0911705472)100:0.0371802430,(376460_Hydrocleys_nymphoides:0.0457751113,376488_Sagittaria_platyphylla:0.0541544923)97:0.0196416609)100:0.1418029327)
(376416_Alisma_lanceolatum:0.0046783394,376417_Alisma_plantago_aquatica:0.0000024293,(((((((((((376418_Althenia_australis:0.0061863098,376424_Althenia_sp:0.0019172655)100:0.0165956651,((376420_Althenia_cylindrocarpa:0.0000025760,376422_Althenia_patentifolia:0.0041574933)100:0.0033638689,376423_Althenia_preissii:0.0000023486)100:0.0171493028)100:0.0268066650,376505_Zannichellia_palustris:0.0435601627)100:0.0180294362,376489_Stuckenia_pectinata:0.0199866038)79:0.0089748602,((376475_Potamogeton_drummondii:0.0000010000,376481_Potamogeton_tepperi:0.0013931904)54:0.0000020425,376482_Potamogeton_tricarinatus:0.0043888335)99:0.0144586077)100:0.1227494540,((((((376425_Amphibolis_antarctica:0.0000010000,376426_Amphibolis_griffithii:0.0008382101)100:0.0362184820,((376490_Syringodium_isoetifolium:0.0345454107,376493_Thalassodendron_pachyrhizum:0.0109555425)53:0.0000843304,376492_Thalassodendron_ciliatum:0.0071845719)65:0.0138411771)99:0.0495509988,376471_Posidonia_robertsoniae:0.0993961185)93:0.0121288678,((((376483_Ruppia_maritima:0.0021396155,376486_Ruppia_sp:0.0000010000)88:0.0001704154,376487_Ruppia_tuberosa:0.0352220608)60:0.0084314943,376485_Ruppia_polycarpa:0.0375458648)63:0.0045607254,376484_Ruppia_megacarpa:0.0123495875)100:0.1141116236)98:0.0401460169,376457_Heterozostera_nigricaulis:0.1239514788)42:0.0000907748,(376466_Posidonia_angustifolia:0.0000010000,376467_Posidonia_australis:0.0000010000)92:0.0242266146)97:0.0446860436)71:0.0360301111,376458_Heterozostera_polychlamys:0.1946453024)87:0.0315020453,((((376435_Cycnogeton_alcockia:0.0063161943,376436_Cycnogeton_dubium:0.0143010486)96:0.0061658854,376438_Cycnogeton_lineare:0.0224512859)65:0.0000023368,376439_Cycnogeton_microtuberosum:0.0170949229)96:0.0210458146,((376494_Triglochin_hexagona:0.0372151859,(376495_Triglochin_isingiana:0.0026590938,376499_Triglochin_nana:0.0034795497)100:0.0385614187)85:0.0247857200,(((376497_Triglochin_minutissima:0.0084272713,376502_Triglochin_turrifera:0.0211735127)99:0.0041655180,376501_Triglochin_trichophora:0.0254597321)95:0.0044083904,376500_Triglochin_stowardii:0.0082491777)99:0.0235125910)100:0.0975913887)98:0.0499300371)92:0.0422071793,((376427_Aponogeton_bullosus:0.0890108317,((376509_Zantedeschia_aethiopica:0.0516507034,376511_Typhonium_alismifolium:0.0857675976)100:0.0536532551,376510_Lemna_disperma:0.1695242749)99:0.0661492901)85:0.0245968634,((376433_Blyxa_japonica:0.0697562678,376465_Ottelia_ovalifolia:0.0219664847)99:0.0810194997,(((((376450_Halophila_capricorni:0.0000020235,((376452_Halophila_minor:0.0000020008,376453_Halophila_ovalis:0.0000027694)97:0.0034280038,(376455_Halophila_spinulosa:0.0058408067,376456_Halophila_tricostata:0.0000010000)71:0.0118060172)69:0.0092758975)68:0.0046390916,376451_Halophila_decipiens:0.0000023443)69:0.0233105964,376454_Halophila_decipiens:0.0245917077)99:0.0541037313,376491_Thalassia_hemprichii:0.0385187804)96:0.0377733573,(376503_Vallisneria_australis:0.0000010000,376506_Vallisneria_nana:0.0094483925)97:0.0545389813)83:0.0260021737)97:0.0727004128)30:0.0178734697)36:0.0201537920,376508_Ceratophyllum_demersum:0.1932912173)100:0.0737595957,(376460_Hydrocleys_nymphoides:0.0538793907,376488_Sagittaria_platyphylla:0.0569404924)98:0.0288433233)100:0.0743204255)
(376416_Alisma_lanceolatum:0.0609915415,376417_Alisma_plantago_aquatica:0.1359772006,(((((((((((376418_Althenia_australis:0.0064427438,376424_Althenia_sp:0.0019838947)100:0.0181833754,((376420_Althenia_cylindrocarpa:0.0039954928,376422_Althenia_patentifolia:0.0045130881)96:0.0037076869,376423_Althenia_preissii:0.0045842715)100:0.0181545977)100:0.0275090541,376505_Zannichellia_palustris:0.0437870872)100:0.0146550267,((376474_Potamogeton_crispus:0.1768700307,((376475_Potamogeton_drummondii:0.0000010000,376481_Potamogeton_tepperi:0.0000028575)99:0.0012449978,376482_Potamogeton_tricarinatus:0.0058219458)97:0.0042288802)93:0.0181571654,376489_Stuckenia_pectinata:0.0229353978)60:0.0118152233)100:0.1045203374,((((((376425_Amphibolis_antarctica:0.0000010000,376426_Amphibolis_griffithii:0.0023013555)100:0.0366446477,(376492_Thalassodendron_ciliatum:0.0083025986,376493_Thalassodendron_pachyrhizum:0.0155862412)100:0.0160189875)91:0.0289714697,376490_Syringodium_isoetifolium:0.2156099057)98:0.0363885063,(((376483_Ruppia_maritima:0.0055448048,376486_Ruppia_sp:0.0000010000)91:0.0036881493,(376484_Ruppia_megacarpa:0.0124542030,376485_Ruppia_polycarpa:0.0437184123)90:0.0046637973)92:0.0364364688,376487_Ruppia_tuberosa:0.1926552113)100:0.0864364687)100:0.0595164017,(376466_Posidonia_angustifolia:0.0000010000,376467_Posidonia_australis:0.0000010000)98:0.0254245464)85:0.0111867047,376471_Posidonia_robertsoniae:0.4000642610)91:0.0532385983)73:0.0334926738,376458_Heterozostera_polychlamys:0.2222246596)85:0.0335709755,((((376435_Cycnogeton_alcockia:0.0030040487,376436_Cycnogeton_dubium:0.1100062173)95:0.0073146094,(376438_Cycnogeton_lineare:0.0095687295,(376441_Cycnogeton_procerum:0.0974850410,376457_Heterozostera_nigricaulis:0.2759533785)74:0.1080046695)63:0.0454502661)59:0.0038360336,376439_Cycnogeton_microtuberosum:0.0212983484)61:0.0140798887,(376494_Triglochin_hexagona:0.0241985551,((376495_Triglochin_isingiana:0.0046119770,376499_Triglochin_nana:0.0026859707)100:0.0265148055,(((376497_Triglochin_minutissima:0.0116750314,376502_Triglochin_turrifera:0.0218596545)99:0.0022019456,376501_Triglochin_trichophora:0.0165707044)96:0.0072396034,376500_Triglochin_stowardii:0.0066656228)100:0.0474993082)90:0.0229890377)100:0.1389789280)69:0.0536398365)63:0.0300644287,376427_Aponogeton_bullosus:0.1187732022)48:0.0244791605,(((376498_Aff_Plantago:0.1696426356,376507_Zostera_muelleri:0.2805929595)69:0.0591962669,376508_Ceratophyllum_demersum:0.2471667742)55:0.0587890519,((376509_Zantedeschia_aethiopica:0.1165858631,376511_Typhonium_alismifolium:0.0860531389)100:0.0416691097,376510_Lemna_disperma:0.2065460718)100:0.0664672933)50:0.0349338043)71:0.0182228983,(376433_Blyxa_japonica:0.1921953531,((((376450_Halophila_capricorni:0.2068331036,376454_Halophila_decipiens:0.0166373062)99:0.0166027423,(376451_Halophila_decipiens:0.0000029671,(376453_Halophila_ovalis:0.0089829496,376455_Halophila_spinulosa:0.0274111539)66:0.0154090591)66:0.0233156731)100:0.0537629253,376491_Thalassia_hemprichii:0.0376023502)99:0.0508144373,(376503_Vallisneria_australis:0.0000010000,376506_Vallisneria_nana:0.0088076691)100:0.0845860201)89:0.0273569319)100:0.0851370395)100:0.0874795542,(376460_Hydrocleys_nymphoides:0.0478303112,376488_Sagittaria_platyphylla:0.0703283669)96:0.0259227330)100:0.0608692179)
(376416_Alisma_lanceolatum:0.0047612600,376417_Alisma_plantago_aquatica:0.0000026398,((((((((((((376418_Althenia_australis:0.0062398346,376424_Althenia_sp:0.0016060543)100:0.0139384142,((376420_Althenia_cylindrocarpa:0.0000029591,376422_Althenia_patentifolia:0.0041600760)98:0.0034916602,376423_Althenia_preissii:0.0087709094)100:0.0181478751)100:0.0191265174,376505_Zannichellia_palustris:0.0326313109)100:0.0170672603,376489_Stuckenia_pectinata:0.0174380467)72:0.0074273845,(((376475_Potamogeton_drummondii:0.0000010000,376479_Potamogeton_reduncus:0.0000010000)91:0.0030413964,376482_Potamogeton_tricarinatus:0.0000024106)98:0.0048096553,376481_Potamogeton_tepperi:0.0012829031)100:0.0132732449)100:0.0968948852,((((376435_Cycnogeton_alcockia:0.0056810369,376436_Cycnogeton_dubium:0.0143591125)87:0.0100870173,(376438_Cycnogeton_lineare:0.0239983481,376441_Cycnogeton_procerum:0.1194758414)81:0.0082237420)46:0.0000022488,376439_Cycnogeton_microtuberosum:0.0138841602)92:0.0174790543,((376494_Triglochin_hexagona:0.0378705659,(376495_Triglochin_isingiana:0.0035569379,376499_Triglochin_nana:0.0043915257)100:0.0332594742)89:0.0210045780,(((376497_Triglochin_minutissima:0.0084268911,376502_Triglochin_turrifera:0.0211836538)100:0.0041730425,376501_Triglochin_trichophora:0.0254491662)97:0.0043239925,376500_Triglochin_stowardii:0.0083431251)99:0.0240812559)100:0.0840232909)99:0.0431429566)47:0.0190380285,((((((376425_Amphibolis_antarctica:0.0000010000,376426_Amphibolis_griffithii:0.0009403353)100:0.0375127400,((376490_Syringodium_isoetifolium:0.0346036329,376493_Thalassodendron_pachyrhizum:0.0105340249)84:0.0016047191,376492_Thalassodendron_ciliatum:0.0062671830)86:0.0100153553)100:0.0548397558,376471_Posidonia_robertsoniae:0.0585572378)92:0.0054574468,((376483_Ruppia_maritima:0.0087152834,(376484_Ruppia_megacarpa:0.0134411387,376485_Ruppia_polycarpa:0.0379997841)98:0.0045827392)98:0.0238989373,(376486_Ruppia_sp:0.0000010000,376487_Ruppia_tuberosa:0.0113236730)99:0.0297482435)100:0.0778441142)99:0.0368470410,(376466_Posidonia_angustifolia:0.0000010000,376467_Posidonia_australis:0.0000010000)98:0.0246821369)92:0.0148773853,376457_Heterozostera_nigricaulis:0.1440581573)61:0.0308132270)56:0.0122487717,376458_Heterozostera_polychlamys:0.1407945276)82:0.0344257760,(376427_Aponogeton_bullosus:0.0954704154,((376509_Zantedeschia_aethiopica:0.0629969754,376511_Typhonium_alismifolium:0.0742096481)100:0.0465651892,376510_Lemna_disperma:0.1489448838)100:0.0555564789)85:0.0229653452)39:0.0060507219,(((376432_Blyxa_octandra:0.0129033326,376433_Blyxa_japonica:0.0154874441)95:0.0488825115,376465_Ottelia_ovalifolia:0.0276850009)98:0.0777239355,(((((376450_Halophila_capricorni:0.0000020511,((376452_Halophila_minor:0.0000010000,376453_Halophila_ovalis:0.0000020987)99:0.0034221896,(376455_Halophila_spinulosa:0.0058340579,376456_Halophila_tricostata:0.0000010000)99:0.0117937949)99:0.0092655570)97:0.0046339373,376451_Halophila_decipiens:0.0000027565)99:0.0425242542,376454_Halophila_decipiens:0.0063768944)98:0.0540198956,376491_Thalassia_hemprichii:0.0368509208)93:0.0436079360,(376503_Vallisneria_australis:0.0000010000,376506_Vallisneria_nana:0.0094568556)87:0.0550948580)62:0.0150480196)98:0.0768416803)53:0.0351659464,(376430_Aponogeton_tofus:0.1703740953,376508_Ceratophyllum_demersum:0.1390511599)67:0.0720006461)99:0.0668656319,(376460_Hydrocleys_nymphoides:0.0478068264,376488_Sagittaria_platyphylla:0.0615742844)89:0.0267358631)100:0.0809108580)
(376438_Cycnogeton_lineare:0.0090014391,(((376444_Cymodocea_serrulata:0.0000010000,(376492_Thalassodendron_ciliatum:0.0264483055,376493_Thalassodendron_pachyrhizum:0.0063319820)88:0.0081188289)84:0.0496591293,376483_Ruppia_maritima:0.0279786455)70:0.0311204047,(376458_Heterozostera_polychlamys:0.1825183960,(376477_Potamogeton_octandrus:0.0165053411,(376479_Potamogeton_reduncus:0.0000010000,376480_Potamogeton_sulcatus:0.0239420819)94:0.0240496187)83:0.0181095709)86:0.0782636941)78:0.0417229975,(376494_Triglochin_hexagona:0.0239943421,(376495_Triglochin_isingiana:0.0323407936,((((376496_Triglochin_longicarpa:0.0162058714,376497_Triglochin_minutissima:0.0000010000)61:0.0214251635,376500_Triglochin_stowardii:0.0340810155)25:0.0000024017,376501_Triglochin_trichophora:0.0000010000)23:0.0000010000,376502_Triglochin_turrifera:0.0161099244)52:0.0180913951)47:0.0117516109)95:0.0644118810)
(376418_Althenia_australis:0.0588984048,((((((((376422_Althenia_patentifolia:0.0049934853,376423_Althenia_preissii:0.0165248461)100:0.1764575460,376489_Stuckenia_pectinata:0.0818332959)83:0.0160945025,376476_Potamogeton_ochreatus:0.0300073276)90:0.0777625387,376474_Potamogeton_crispus:0.0211353982)43:0.0000028964,(376475_Potamogeton_drummondii:0.0036687946,376482_Potamogeton_tricarinatus:0.0266931849)98:0.0084434630)91:0.1113742449,((376473_Potamogeton_australiensis:0.0165452018,376481_Potamogeton_tepperi:0.0000027804)100:0.1401723167,376478_Potamogeton_perfoliatus:0.0032983398)98:0.0784172031)90:0.0792516110,(((((376425_Amphibolis_antarctica:0.0215636832,376426_Amphibolis_griffithii:0.0101028962)100:0.1597482475,376485_Ruppia_polycarpa:0.0679978077)95:0.0703049553,((((376427_Aponogeton_bullosus:0.0054067081,376430_Aponogeton_tofus:0.0100047433)96:0.0141784855,376429_Aponogeton_elongatus:0.0000024502)100:0.3164192730,((376435_Cycnogeton_alcockia:0.0167267827,376436_Cycnogeton_dubium:0.0000010000)95:0.0253634210,376441_Cycnogeton_procerum:0.0843934946)100:0.2024171656)29:0.0569989561,376499_Triglochin_nana:0.2676828566)37:0.0492009163)46:0.0636316486,(((376454_Halophila_decipiens:0.0993638165,376463_Najas_tenuifolia:0.0481951468)72:0.0263437824,376460_Hydrocleys_nymphoides:0.2151107813)62:0.0931213812,(376498_Aff_Plantago:0.3589588731,(376508_Ceratophyllum_demersum:0.2307270454,376511_Typhonium_alismifolium:0.0582917431)73:0.0550987114)38:0.0447525544)45:0.0495852538)70:0.0435735412,(376457_Heterozostera_nigricaulis:0.1592651820,376507_Zostera_muelleri:0.1379912599)100:0.1902211669)84:0.0720115699)90:0.0616962730,376505_Zannichellia_palustris:0.2020403373)100:0.1239921064,376424_Althenia_sp:0.1685961500)
(376418_Althenia_australis:0.2787607330,((376420_Althenia_cylindrocarpa:0.0178327009,((376422_Althenia_patentifolia:0.0000024731,376487_Ruppia_tuberosa:0.0000010000)100:0.0110407409,376423_Althenia_preissii:0.0269938396)100:0.0866841636)100:0.2749160888,(((((376421_Althenia_marina:0.1808392409,376482_Potamogeton_tricarinatus:0.0270193211)60:0.0481791782,376475_Potamogeton_drummondii:0.0071880540)56:0.0064479351,376474_Potamogeton_crispus:0.0780870350)47:0.0033345372,(376476_Potamogeton_ochreatus:0.0678421853,376489_Stuckenia_pectinata:0.1073918353)62:0.0546650952)33:0.0642458960,((((((((376425_Amphibolis_antarctica:0.0210450526,376426_Amphibolis_griffithii:0.0000022084)100:0.1433895586,((376467_Posidonia_australis:0.0000010000,(376468_Posidonia_coriacea:0.0000010000,376470_Posidonia_ostenfeldii:0.0000010000)88:0.0000010000)86:0.0000028737,376471_Posidonia_robertsoniae:0.0000010000)100:0.2439566051)100:0.1279200062,(376484_Ruppia_megacarpa:0.2443498844,376485_Ruppia_polycarpa:0.0941862839)100:0.1882041730)73:0.0828216281,((376427_Aponogeton_bullosus:0.0000026402,(376429_Aponogeton_elongatus:0.0045537156,376430_Aponogeton_tofus:0.0059486817)24:0.0073363479)100:0.3193184489,376499_Triglochin_nana:0.3837133599)73:0.1011108269)47:0.0884883196,(((((376454_Halophila_decipiens:0.2710166831,376463_Najas_tenuifolia:0.1435008650)99:0.0817468228,376460_Hydrocleys_nymphoides:0.2954696642)77:0.0980326524,(376498_Aff_Plantago:0.4846154058,376508_Ceratophyllum_demersum:0.3142931035)50:0.0820790614)31:0.0662760210,((376459_Hydrilla_verticillata:0.2558011067,376491_Thalassia_hemprichii:0.2629862126)97:0.0774023137,((376503_Vallisneria_australis:0.0173909605,376506_Vallisneria_nana:0.0043569364)66:0.0161960911,376504_Vallisneria_caulescens:0.0340279277)100:0.2736268369)99:0.1512694429)22:0.0411199524,(376457_Heterozostera_nigricaulis:0.0784459574,376507_Zostera_muelleri:0.0765435537)100:0.3551858272)44:0.0716068960)46:0.0624947022,((((376435_Cycnogeton_alcockia:0.0000023881,376439_Cycnogeton_microtuberosum:0.2118656413)100:0.0193237141,376436_Cycnogeton_dubium:0.0000028352)99:0.0344169026,376441_Cycnogeton_procerum:0.0334777798)100:0.2405560889,((((((376438_Cycnogeton_lineare:0.1278704112,((376494_Triglochin_hexagona:0.0687763580,376495_Triglochin_isingiana:0.0481712144)97:0.0216573331,((((376496_Triglochin_longicarpa:0.0492111460,376497_Triglochin_minutissima:0.0186939461)100:0.0408101487,376501_Triglochin_trichophora:0.0374250475)97:0.0105847998,376502_Triglochin_turrifera:0.0412601492)98:0.0119513132,376500_Triglochin_stowardii:0.0404934874)95:0.0049389490)98:0.0885585058)87:0.0665636113,((376458_Heterozostera_polychlamys:0.2208436156,(376477_Potamogeton_octandrus:0.0131971227,(376479_Potamogeton_reduncus:0.0000010000,376480_Potamogeton_sulcatus:0.0160088883)100:0.0300835261)100:0.3123268448)99:0.0941870014,376510_Lemna_disperma:0.3465943991)98:0.0731999732)96:0.0674616290,376483_Ruppia_maritima:0.2315685854)98:0.1143816319,(376444_Cymodocea_serrulata:0.1802707653,376493_Thalassodendron_pachyrhizum:0.0370086260)100:0.2034273262)97:0.0899852128,376492_Thalassodendron_ciliatum:0.2852982601)100:0.5813893426,(376509_Zantedeschia_aethiopica:0.2187765887,376511_Typhonium_alismifolium:0.1026371395)99:0.1618758181)78:0.0810059981)36:0.0541743661)99:0.1452189517,376505_Zannichellia_palustris:0.2049655681)33:0.0460850734,((376473_Potamogeton_australiensis:0.0131238146,376481_Potamogeton_tepperi:0.0036514252)100:0.3028163848,376478_Potamogeton_perfoliatus:0.0894661275)73:0.0365638150)45:0.0565181389)49:0.1078705899)98:0.1224880568,376424_Althenia_sp:0.0248745165)
(376418_Althenia_australis:0.0081444340,((((((((((376420_Althenia_cylindrocarpa:0.0000010000,(376422_Althenia_patentifolia:0.0000027734,376487_Ruppia_tuberosa:0.0000010000)40:0.0000028066)33:0.0157711819,376423_Althenia_preissii:0.0052729645)92:0.0093360906,376421_Althenia_marina:0.2606225606)79:0.0218973285,(376476_Potamogeton_ochreatus:0.0238841205,376489_Stuckenia_pectinata:0.0320895527)59:0.0130411790)91:0.0493838966,((((((((376425_Amphibolis_antarctica:0.0000010000,376426_Amphibolis_griffithii:0.0000028375)93:0.0147195921,((((((376438_Cycnogeton_lineare:0.0292814891,((376494_Triglochin_hexagona:0.0315099881,((376496_Triglochin_longicarpa:0.0163232438,376497_Triglochin_minutissima:0.0000010000)89:0.0077191753,((376500_Triglochin_stowardii:0.0313206966,376502_Triglochin_turrifera:0.0162130653)93:0.0000010000,376501_Triglochin_trichophora:0.0000010000)96:0.0000010000)79:0.0000020856)86:0.0155667842,376495_Triglochin_isingiana:0.0157208368)99:0.0446496651)96:0.0119813981,(376477_Potamogeton_octandrus:0.0169394184,(376479_Potamogeton_reduncus:0.0000010000,376480_Potamogeton_sulcatus:0.0253530550)97:0.0250268529)94:0.0961553660)91:0.0348944928,376483_Ruppia_maritima:0.0251090305)87:0.0523411828,376444_Cymodocea_serrulata:0.0000024541)86:0.0084621498,376493_Thalassodendron_pachyrhizum:0.0076678628)83:0.0078867904,376492_Thalassodendron_ciliatum:0.0133424793)100:0.4873343098)57:0.0151546844,376470_Posidonia_ostenfeldii:0.0000010000)15:0.0000010000,376468_Posidonia_coriacea:0.0000010000)12:0.0000026723,376467_Posidonia_australis:0.0000010000)14:0.0000022795,376471_Posidonia_robertsoniae:0.0000010000)69:0.0318156647,376485_Ruppia_polycarpa:0.0856854575)70:0.0260636645,(((((376435_Cycnogeton_alcockia:0.0000010000,376441_Cycnogeton_procerum:0.0056816900)22:0.0000010000,376436_Cycnogeton_dubium:0.0000010000)58:0.0000022865,376439_Cycnogeton_microtuberosum:0.0000010000)98:0.0533080563,376499_Triglochin_nana:0.0914206421)82:0.0074630056,376488_Sagittaria_platyphylla:0.1095914587)71:0.0472664449)57:0.0309793633)35:0.0233609553,(((((376427_Aponogeton_bullosus:0.0000010000,376429_Aponogeton_elongatus:0.0000010000)100:0.0051454534,376430_Aponogeton_tofus:0.0000010000)100:0.0931571505,(376460_Hydrocleys_nymphoides:0.0958749711,(376498_Aff_Plantago:0.1188849443,376508_Ceratophyllum_demersum:0.1408401727)59:0.0353971271)34:0.0257720361)35:0.0348813450,((((376454_Halophila_decipiens:0.1007343035,376463_Najas_tenuifolia:0.0556981329)67:0.0136948216,376491_Thalassia_hemprichii:0.0186819991)57:0.0178689501,376459_Hydrilla_verticillata:0.0000010000)56:0.0223508428,((376503_Vallisneria_australis:0.0000010000,376506_Vallisneria_nana:0.0000010000)82:0.0000010000,376504_Vallisneria_caulescens:0.0137026561)91:0.0137348959)37:0.0000020060)34:0.0320917671,(376509_Zantedeschia_aethiopica:0.0758786464,376511_Typhonium_alismifolium:0.0353029839)99:0.1101939974)44:0.0133460666)80:0.0219102087,(376457_Heterozostera_nigricaulis:0.0295612358,376507_Zostera_muelleri:0.0048413935)100:0.0547248006)85:0.0276203859,(376474_Potamogeton_crispus:0.0190031614,(376475_Potamogeton_drummondii:0.0000028375,376482_Potamogeton_tricarinatus:0.0177767468)91:0.0046103381)100:0.0268577144)78:0.0128881556,((376473_Potamogeton_australiensis:0.0110333737,376481_Potamogeton_tepperi:0.0000010000)89:0.0054332575,376478_Potamogeton_perfoliatus:0.0197019880)97:0.0229134143)86:0.0280271086,376505_Zannichellia_palustris:0.0431864550)87:0.0203464168,376424_Althenia_sp:0.0366625983)
(376418_Althenia_australis:0.0655515707,((((376420_Althenia_cylindrocarpa:0.0106009033,376423_Althenia_preissii:0.0091245804)99:0.0040628749,376422_Althenia_patentifolia:0.0048578251)100:0.0375098950,(((((((376426_Amphibolis_griffithii:0.0594459541,(376492_Thalassodendron_ciliatum:0.0000022736,376493_Thalassodendron_pachyrhizum:0.0050868961)99:0.0237166572)99:0.0417500413,((376466_Posidonia_angustifolia:0.0051288772,376471_Posidonia_robertsoniae:0.0027022503)94:0.0150213555,((376483_Ruppia_maritima:0.0101976521,376485_Ruppia_polycarpa:0.0368077130)96:0.0062269371,376484_Ruppia_megacarpa:0.0020218764)100:0.1855669667)88:0.0534913626)99:0.0767116805,(376457_Heterozostera_nigricaulis:0.0012936706,376458_Heterozostera_polychlamys:0.0049613602)100:0.1314946711)80:0.0328749347,((((376433_Blyxa_japonica:0.0965937942,376461_Limnobium_laevigatum:0.0611179219)80:0.0266717653,376463_Najas_tenuifolia:0.1007227859)100:0.0874862994,((((376435_Cycnogeton_alcockia:0.0217440223,376441_Cycnogeton_procerum:0.0194208213)98:0.0259413449,376439_Cycnogeton_microtuberosum:0.0141485188)100:0.1979158480,(376494_Triglochin_hexagona:0.0579111496,((((376495_Triglochin_isingiana:0.0046251584,376499_Triglochin_nana:0.0014025434)99:0.0201189396,376502_Triglochin_turrifera:0.0241524112)84:0.0091672541,376501_Triglochin_trichophora:0.0290125656)77:0.0067867432,((376496_Triglochin_longicarpa:0.0266150665,376497_Triglochin_minutissima:0.0263263128)98:0.0068129525,376500_Triglochin_stowardii:0.0178661770)99:0.0076777050)100:0.0427894650)100:0.0828306832)96:0.0694435369,(376508_Ceratophyllum_demersum:0.1893554609,((376509_Zantedeschia_aethiopica:0.0633957952,376511_Typhonium_alismifolium:0.0409061637)96:0.0248849725,376510_Lemna_disperma:0.2219608322)68:0.0328896021)52:0.0218824349)38:0.0172493403)67:0.0173821827,376462_Maundia_triglochinoides:0.1226607973)79:0.0199277505)100:0.1165692627,((((376475_Potamogeton_drummondii:0.0051348457,376479_Potamogeton_reduncus:0.0000010000)89:0.0050853719,376481_Potamogeton_tepperi:0.0027981010)74:0.0000489651,376482_Potamogeton_tricarinatus:0.0000022447)97:0.0108825354,376476_Potamogeton_ochreatus:0.0149687679)82:0.0092083546)80:0.0148307796,376489_Stuckenia_pectinata:0.0417249411)93:0.0208073848,376505_Zannichellia_palustris:0.0751242857)100:0.0494657388)73:0.0139207498,376421_Althenia_marina:0.0205358772)100:0.0299985792,376424_Althenia_sp:0.0128190241)
(376418_Althenia_australis:0.0958282712,(((376420_Althenia_cylindrocarpa:0.0128839311,376423_Althenia_preissii:0.0099544802)67:0.0084248521,(376421_Althenia_marina:0.0349272393,(((((((376426_Amphibolis_griffithii:0.0548182177,(376492_Thalassodendron_ciliatum:0.0145980601,376493_Thalassodendron_pachyrhizum:0.0021983793)100:0.0207859779)100:0.0777153825,((376466_Posidonia_angustifolia:0.0064074018,376471_Posidonia_robertsoniae:0.0024657714)100:0.0411971883,((376483_Ruppia_maritima:0.0171873721,376485_Ruppia_polycarpa:0.0317904620)80:0.0048772653,376484_Ruppia_megacarpa:0.0100714061)100:0.1896431149)96:0.0701953497)99:0.0599480628,((376457_Heterozostera_nigricaulis:0.0373610628,376458_Heterozostera_polychlamys:0.0024919708)100:0.0718811688,376507_Zostera_muelleri:0.2383182422)100:0.1115942955)61:0.0338128609,((((((376435_Cycnogeton_alcockia:0.0024953753,376438_Cycnogeton_lineare:0.0104356285)100:0.0242839206,376441_Cycnogeton_procerum:0.0505388385)94:0.0315847804,376439_Cycnogeton_microtuberosum:0.1169090706)100:0.1607849064,(376494_Triglochin_hexagona:0.0776858398,((((376495_Triglochin_isingiana:0.0150076912,376499_Triglochin_nana:0.0013591513)100:0.0618159383,376501_Triglochin_trichophora:0.0648260160)92:0.0182804815,376502_Triglochin_turrifera:0.0335756822)44:0.0069350200,((376496_Triglochin_longicarpa:0.0354874047,376500_Triglochin_stowardii:0.0202732274)99:0.0159256978,376497_Triglochin_minutissima:0.0325829808)88:0.0092553204)100:0.0503383752)100:0.1221256772)96:0.0542258585,(376508_Ceratophyllum_demersum:0.2686152699,((376509_Zantedeschia_aethiopica:0.1113224484,376511_Typhonium_alismifolium:0.0540313283)100:0.0691768629,376510_Lemna_disperma:0.2387246310)98:0.0645666134)75:0.0518288852)67:0.0244346498,376462_Maundia_triglochinoides:0.1196644653)55:0.0162051497)80:0.0899307920,((376433_Blyxa_japonica:0.1288318847,376461_Limnobium_laevigatum:0.1384891426)90:0.0312377466,376463_Najas_tenuifolia:0.1437038340)100:0.1139188034)100:0.1137775686,((376474_Potamogeton_crispus:0.0262715474,((((376475_Potamogeton_drummondii:0.0063474797,(376480_Potamogeton_sulcatus:0.0000028165,376481_Potamogeton_tepperi:0.0041480071)74:0.0080384597)55:0.0000021911,376482_Potamogeton_tricarinatus:0.0031171558)71:0.0034464784,376479_Potamogeton_reduncus:0.0000021256)100:0.0268231132,376476_Potamogeton_ochreatus:0.0143244344)91:0.0110702089)100:0.0484469504,376489_Stuckenia_pectinata:0.0411272150)94:0.0313658691)100:0.0430425178,376505_Zannichellia_palustris:0.0729289041)100:0.0564195338)69:0.0302808905)69:0.0682706205,376422_Althenia_patentifolia:0.0012167078)100:0.0892935363,376424_Althenia_sp:0.0090403626)
(376418_Althenia_australis:0.0310569632,((((376420_Althenia_cylindrocarpa:0.0021169139,376423_Althenia_preissii:0.0088902679)100:0.0056626612,376422_Althenia_patentifolia:0.0000010000)100:0.0165151704,376421_Althenia_marina:0.0120550721)87:0.0042979794,(((((((376426_Amphibolis_griffithii:0.0450019033,(376492_Thalassodendron_ciliatum:0.0008197213,376493_Thalassodendron_pachyrhizum:0.0045266354)100:0.0296638605)96:0.0264164127,((376466_Posidonia_angustifolia:0.0051500988,376471_Posidonia_robertsoniae:0.0026759084)99:0.0197934066,((376483_Ruppia_maritima:0.0104520029,376485_Ruppia_polycarpa:0.0300862958)95:0.0037703684,376484_Ruppia_megacarpa:0.0024198998)100:0.1119484666)74:0.0337055702)100:0.0457631019,(((((376427_Aponogeton_bullosus:0.2293560192,(((376433_Blyxa_japonica:0.0948313882,(376461_Limnobium_laevigatum:0.0341358039,376491_Thalassia_hemprichii:0.1217013449)99:0.0323809666)96:0.0241406420,376463_Najas_tenuifolia:0.0999684657)100:0.0466520316,376460_Hydrocleys_nymphoides:0.1213535574)93:0.0400674087)87:0.0209467217,376508_Ceratophyllum_demersum:0.1965544842)70:0.0338308515,((376509_Zantedeschia_aethiopica:0.0643512168,376511_Typhonium_alismifolium:0.0393737414)99:0.0339684228,376510_Lemna_disperma:0.1928643532)89:0.0432330861)35:0.0130684244,((376435_Cycnogeton_alcockia:0.0000027587,(376439_Cycnogeton_microtuberosum:0.0219222835,376441_Cycnogeton_procerum:0.0110193233)67:0.0087990990)92:0.0314784977,(376494_Triglochin_hexagona:0.0346946562,((((376495_Triglochin_isingiana:0.0044285343,376499_Triglochin_nana:0.0000010000)98:0.0135703550,376502_Triglochin_turrifera:0.0231259473)77:0.0071608633,376501_Triglochin_trichophora:0.0269675780)64:0.0034277896,((376496_Triglochin_longicarpa:0.0193977770,376497_Triglochin_minutissima:0.0194467591)77:0.0000026445,376500_Triglochin_stowardii:0.0149009671)89:0.0039685663)100:0.0244603700)100:0.0557070195)100:0.0618471390)68:0.0126468052,376462_Maundia_triglochinoides:0.0724975252)86:0.0210193458)93:0.0239703851,((376457_Heterozostera_nigricaulis:0.0009398149,376458_Heterozostera_polychlamys:0.0033772682)100:0.0446637081,376507_Zostera_muelleri:0.1527233474)100:0.0666709938)100:0.0710438784,((376474_Potamogeton_crispus:0.0188436927,376476_Potamogeton_ochreatus:0.0065175736)81:0.0073902139,(((376475_Potamogeton_drummondii:0.0051203898,376479_Potamogeton_reduncus:0.0000010000)92:0.0050762372,376481_Potamogeton_tepperi:0.0027889995)80:0.0000424205,376482_Potamogeton_tricarinatus:0.0000022421)98:0.0119382177)77:0.0110537850)87:0.0149431143,376489_Stuckenia_pectinata:0.0281622408)95:0.0170365395,376505_Zannichellia_palustris:0.0467448467)100:0.0323890095)100:0.0482558833,376424_Althenia_sp:0.0077681517)
(376418_Althenia_australis:0.0118673020,((((376420_Althenia_cylindrocarpa:0.0000010000,376422_Althenia_patentifolia:0.0000010000)100:0.0124869217,376423_Althenia_preissii:0.0139439747)100:0.0152236191,376421_Althenia_marina:0.0175087236)90:0.0023352846,((((((((((376425_Amphibolis_antarctica:0.0013531629,376426_Amphibolis_griffithii:0.0056684237)100:0.0231437817,(376492_Thalassodendron_ciliatum:0.0415948900,376493_Thalassodendron_pachyrhizum:0.0119032423)100:0.0312131935)100:0.0251054153,376490_Syringodium_isoetifolium:0.0195534516)100:0.0513615049,(((376483_Ruppia_maritima:0.0145041155,376487_Ruppia_tuberosa:0.0158066000)97:0.0255620241,376484_Ruppia_megacarpa:0.0415068085)92:0.0195855585,376485_Ruppia_polycarpa:0.0581224334)100:0.1105067833)100:0.0561085872,(((((376427_Aponogeton_bullosus:0.0030892966,376430_Aponogeton_tofus:0.0063915224)98:0.1359225013,(((376433_Blyxa_japonica:0.1420703203,(((376450_Halophila_capricorni:0.0034061593,(376451_Halophila_decipiens:0.0033603857,376454_Halophila_decipiens:0.0011371119)90:0.0022735720)100:0.0237224441,376453_Halophila_ovalis:0.0167286297)95:0.0214063642,(376455_Halophila_spinulosa:0.0125402006,376456_Halophila_tricostata:0.0069347230)100:0.0464711480)100:0.0784902259)70:0.0458708719,376461_Limnobium_laevigatum:0.1103301150)43:0.0311431708,376506_Vallisneria_nana:0.1077254636)91:0.0533966974)77:0.0339564321,((376509_Zantedeschia_aethiopica:0.0882539980,376511_Typhonium_alismifolium:0.1155731473)94:0.0223418029,376510_Lemna_disperma:0.2244428561)82:0.0534508505)48:0.0366295192,376460_Hydrocleys_nymphoides:0.1514357769)54:0.0211587748,(376498_Aff_Plantago:0.2062330482,376508_Ceratophyllum_demersum:0.2008151388)92:0.0809759786)91:0.0539329305)61:0.0253177871,(((376435_Cycnogeton_alcockia:0.0127131956,376441_Cycnogeton_procerum:0.0206865636)97:0.0036193221,376439_Cycnogeton_microtuberosum:0.0271633965)100:0.0565706279,(376494_Triglochin_hexagona:0.0164438003,((376495_Triglochin_isingiana:0.0013771114,376499_Triglochin_nana:0.0011266976)100:0.0189239226,(376496_Triglochin_longicarpa:0.0471110591,376500_Triglochin_stowardii:0.0187775275)83:0.0123181758)100:0.0680868067)100:0.1103214732)100:0.0564579045)98:0.0521741669,(376457_Heterozostera_nigricaulis:0.0038643843,376458_Heterozostera_polychlamys:0.0000010000)100:0.1706794624)100:0.0523604403,376489_Stuckenia_pectinata:0.0316312281)90:0.0173818148,((376473_Potamogeton_australiensis:0.0145550439,(((376475_Potamogeton_drummondii:0.0075576006,376482_Potamogeton_tricarinatus:0.0066790272)70:0.0000010000,(376478_Potamogeton_perfoliatus:0.0084494289,376481_Potamogeton_tepperi:0.0000010000)71:0.0115163023)29:0.0042978672,376480_Potamogeton_sulcatus:0.0047466118)51:0.0000020137)98:0.0112504356,376476_Potamogeton_ochreatus:0.0241504569)97:0.0117257756)99:0.0261729262,376505_Zannichellia_palustris:0.0581182557)100:0.0348139734)100:0.0195954663,376424_Althenia_sp:0.0163095251)
(376418_Althenia_australis:0.0167830693,((((376420_Althenia_cylindrocarpa:0.0000010000,376422_Althenia_patentifolia:0.0000010000)100:0.0149890630,376423_Althenia_preissii:0.0193422399)100:0.0213621192,376421_Althenia_marina:0.0221392468)95:0.0046417051,(((((((((((376425_Amphibolis_antarctica:0.0024684348,376426_Amphibolis_griffithii:0.0150353069)100:0.0446796633,(376492_Thalassodendron_ciliatum:0.0554718288,376493_Thalassodendron_pachyrhizum:0.0116667380)100:0.0319623978)100:0.0402286975,376490_Syringodium_isoetifolium:0.2025693271)100:0.0588723538,((376483_Ruppia_maritima:0.0422761781,(376484_Ruppia_megacarpa:0.0386330493,376486_Ruppia_sp:0.0637938127)97:0.0245462775)97:0.0317322580,376485_Ruppia_polycarpa:0.0669190932)100:0.1368345813)85:0.0227776225,(((376466_Posidonia_angustifolia:0.0033316718,376467_Posidonia_australis:0.0000010000)99:0.0038486075,376472_Posidonia_sinuosa:0.0033518226)59:0.0000025788,(376468_Posidonia_coriacea:0.0029269546,376471_Posidonia_robertsoniae:0.0029191621)85:0.0027519553)100:0.0859678406)100:0.0678689012,(((376435_Cycnogeton_alcockia:0.0145488433,376441_Cycnogeton_procerum:0.0186224729)97:0.0168991920,376439_Cycnogeton_microtuberosum:0.0193611166)100:0.1023857841,(376494_Triglochin_hexagona:0.0359247626,(((376495_Triglochin_isingiana:0.0023526229,376499_Triglochin_nana:0.0045607904)100:0.0263659086,(376496_Triglochin_longicarpa:0.0531101801,376500_Triglochin_stowardii:0.0164355622)66:0.0120972011)93:0.0210542215,376501_Triglochin_trichophora:0.0465275467)100:0.0619741018)100:0.1293273664)100:0.0774725618)63:0.0284817317,((((376427_Aponogeton_bullosus:0.0041741259,376430_Aponogeton_tofus:0.0056005882)100:0.1894458242,(((376433_Blyxa_japonica:0.1796150913,(((376451_Halophila_decipiens:0.0348334510,376454_Halophila_decipiens:0.0000026176)100:0.0287021017,376453_Halophila_ovalis:0.0199130450)100:0.0311789349,(376455_Halophila_spinulosa:0.0104329015,376456_Halophila_tricostata:0.0156537196)100:0.0660714298)100:0.1203448104)75:0.0369498210,376461_Limnobium_laevigatum:0.1347289501)61:0.0350758490,376506_Vallisneria_nana:0.1319945814)99:0.0792729983)68:0.0320885192,((376509_Zantedeschia_aethiopica:0.1259486710,376511_Typhonium_alismifolium:0.1081312280)75:0.0115148369,376510_Lemna_disperma:0.2376855918)81:0.0910845106)61:0.0468471122,(376498_Aff_Plantago:0.2359769185,376508_Ceratophyllum_demersum:0.2030132107)99:0.1007019715)80:0.0572063759)94:0.0504288891,(376457_Heterozostera_nigricaulis:0.0096969871,376458_Heterozostera_polychlamys:0.0022994248)100:0.2381796755)100:0.0887321752,376489_Stuckenia_pectinata:0.0404418465)90:0.0149780626,(((((((376473_Potamogeton_australiensis:0.0139342263,376482_Potamogeton_tricarinatus:0.0000022740)93:0.0000022330,376479_Potamogeton_reduncus:0.0032243195)69:0.0075443383,376475_Potamogeton_drummondii:0.0289565442)41:0.0017307355,376481_Potamogeton_tepperi:0.0087061618)42:0.0024808489,376480_Potamogeton_sulcatus:0.0020602964)47:0.0045224944,376478_Potamogeton_perfoliatus:0.0090014632)96:0.0111845240,376476_Potamogeton_ochreatus:0.0247061661)100:0.0131166645)99:0.0284223184,376505_Zannichellia_palustris:0.0750076890)100:0.0442410698)100:0.0201481509,376424_Althenia_sp:0.0143017121)
(376418_Althenia_australis:0.0128192515,((((376420_Althenia_cylindrocarpa:0.0000010000,376422_Althenia_patentifolia:0.0000010000)100:0.0125360207,376423_Althenia_preissii:0.0138914308)100:0.0156187816,376421_Althenia_marina:0.0159736541)93:0.0024727601,(((((((((((376425_Amphibolis_antarctica:0.0013461524,376426_Amphibolis_griffithii:0.0058662692)100:0.0240558516,(376492_Thalassodendron_ciliatum:0.0370029284,376493_Thalassodendron_pachyrhizum:0.0121780278)100:0.0309936372)100:0.0263003866,376490_Syringodium_isoetifolium:0.0196953228)100:0.0531275084,(((376483_Ruppia_maritima:0.0145939304,376487_Ruppia_tuberosa:0.0155820459)98:0.0249959207,376484_Ruppia_megacarpa:0.0419523737)94:0.0187862519,376485_Ruppia_polycarpa:0.0468738584)100:0.0982959310)89:0.0222674302,(376466_Posidonia_angustifolia:0.0087469495,376467_Posidonia_australis:0.0000020241)100:0.1930904196)95:0.0384872657,((((376427_Aponogeton_bullosus:0.0037129159,376430_Aponogeton_tofus:0.0057018004)100:0.1544912208,((376433_Blyxa_japonica:0.1322478037,(((((376450_Halophila_capricorni:0.0056435777,376451_Halophila_decipiens:0.0000027175)64:0.0044046331,376454_Halophila_decipiens:0.0000020241)100:0.0245058596,376453_Halophila_ovalis:0.0179072690)96:0.0224378442,(376455_Halophila_spinulosa:0.0115831940,376456_Halophila_tricostata:0.0073410904)100:0.0422462210)100:0.0851211481,376506_Vallisneria_nana:0.0891380985)82:0.0196570767)84:0.0387900543,376461_Limnobium_laevigatum:0.1051119498)89:0.0672260234)44:0.0178577049,((376509_Zantedeschia_aethiopica:0.0812085825,376511_Typhonium_alismifolium:0.1193583199)76:0.0143418100,376510_Lemna_disperma:0.1311565789)90:0.0619036015)51:0.0463600653,(376460_Hydrocleys_nymphoides:0.1236856198,(376498_Aff_Plantago:0.1924850218,376508_Ceratophyllum_demersum:0.1851756566)95:0.0567133609)46:0.0262678568)95:0.0675995125)67:0.0273609026,(((376435_Cycnogeton_alcockia:0.0132288953,376441_Cycnogeton_procerum:0.0200265881)98:0.0039691483,376439_Cycnogeton_microtuberosum:0.0279295260)100:0.0605216303,376494_Triglochin_hexagona:0.1092250249)99:0.0510871968)99:0.0500255388,(376457_Heterozostera_nigricaulis:0.0039013074,376458_Heterozostera_polychlamys:0.0000020241)100:0.1683316934)100:0.0549343634,376489_Stuckenia_pectinata:0.0301294585)95:0.0183192822,(((376473_Potamogeton_australiensis:0.0149685393,((376475_Potamogeton_drummondii:0.0067008790,376482_Potamogeton_tricarinatus:0.0066883155)68:0.0000020241,(376478_Potamogeton_perfoliatus:0.0084510305,376481_Potamogeton_tepperi:0.0000010000)82:0.0115209165)34:0.0032204381)27:0.0000022368,376480_Potamogeton_sulcatus:0.0047532578)96:0.0081470071,376476_Potamogeton_ochreatus:0.0243321369)98:0.0123716310)100:0.0270986523,376505_Zannichellia_palustris:0.0560229393)100:0.0391909527)100:0.0207656543,376424_Althenia_sp:0.0173692942)
(376417_Alisma_plantago_aquatica:0.0737894127,((((376418_Althenia_australis:0.0080548752,376424_Althenia_sp:0.0000010000)97:0.0163884118,376421_Althenia_marina:0.0163293334)93:0.0080207210,((376420_Althenia_cylindrocarpa:0.0000010000,376423_Althenia_preissii:0.0000010000)87:0.0080652592,376422_Althenia_patentifolia:0.0080805218)44:0.0000020956)57:0.0258242583,(376481_Potamogeton_tepperi:0.0174369691,376482_Potamogeton_tricarinatus:0.0000010000)92:0.0276569894)98:0.2176681128,((((376432_Blyxa_octandra:0.0039578141,376433_Blyxa_japonica:0.0398862840)98:0.1933185604,376497_Triglochin_minutissima:0.2065376359)36:0.0270131708,(((376435_Cycnogeton_alcockia:0.0279983150,376441_Cycnogeton_procerum:0.0000010000)98:0.2175653214,376493_Thalassodendron_pachyrhizum:0.1502245826)53:0.0361217747,(376483_Ruppia_maritima:0.0000010000,376484_Ruppia_megacarpa:0.0323475537)97:0.1659062811)47:0.0483761366)100:0.5046883631,((((376446_Egeria_densa:0.1468711974,376500_Triglochin_stowardii:0.1562067741)67:0.0647336475,376509_Zantedeschia_aethiopica:0.1215813875)37:0.0479338143,(376476_Potamogeton_ochreatus:0.0718213454,376505_Zannichellia_palustris:0.0459822271)78:0.0458184970)33:0.0347034653,(376460_Hydrocleys_nymphoides:0.0730507623,376488_Sagittaria_platyphylla:0.1323804286)99:0.1579516693)92:0.2109839393)99:0.3923991710)
(376417_Alisma_plantago_aquatica:0.1422723394,(((((376418_Althenia_australis:0.1238126209,376424_Althenia_sp:0.0050355339)99:0.0950554681,376421_Althenia_marina:0.0292570006)79:0.0049611232,((376420_Althenia_cylindrocarpa:0.0111072021,376423_Althenia_preissii:0.0046476320)97:0.0170021027,376422_Althenia_patentifolia:0.0194378902)100:0.0786129242)90:0.0849152431,(376481_Potamogeton_tepperi:0.0152602495,376482_Potamogeton_tricarinatus:0.0014976180)99:0.1401787835)84:0.1183291710,376498_Aff_Plantago:0.4147399807)95:0.1306711100,((((((376432_Blyxa_octandra:0.0274176477,376433_Blyxa_japonica:0.0863362842)99:0.2272745898,376446_Egeria_densa:0.2602373170)73:0.0957696531,((376483_Ruppia_maritima:0.1341438260,376484_Ruppia_megacarpa:0.0923947015)100:0.1959568303,(376492_Thalassodendron_ciliatum:0.0167667662,376493_Thalassodendron_pachyrhizum:0.0070113026)100:0.1759399390)90:0.1023402417)57:0.0568164984,((376460_Hydrocleys_nymphoides:0.0828302477,376488_Sagittaria_platyphylla:0.1268845464)92:0.1105377241,((376476_Potamogeton_ochreatus:0.1099802771,376505_Zannichellia_palustris:0.1179677497)97:0.1136917386,(376500_Triglochin_stowardii:0.2877924573,376509_Zantedeschia_aethiopica:0.2846137215)76:0.0827671757)88:0.1351769501)39:0.0171323855)51:0.0650021346,(376495_Triglochin_isingiana:0.0140322124,376497_Triglochin_minutissima:0.0634025554)96:0.1299716605)92:0.1756853095,(376435_Cycnogeton_alcockia:0.0404138684,376441_Cycnogeton_procerum:0.0000027300)86:0.0620361487)100:0.5052261455)
(376417_Alisma_plantago_aquatica:0.1438498020,((((376418_Althenia_australis:0.0080099469,376424_Althenia_sp:0.0000010000)97:0.0163881273,376421_Althenia_marina:0.0162507299)91:0.0079823435,((376420_Althenia_cylindrocarpa:0.0000010000,376423_Althenia_preissii:0.0000010000)91:0.0080254877,376422_Althenia_patentifolia:0.0080379348)42:0.0000023400)50:0.0266132443,(376481_Potamogeton_tepperi:0.0173753973,376482_Potamogeton_tricarinatus:0.0000010000)87:0.0274137954)79:0.1522916878,((((((376432_Blyxa_octandra:0.0098639461,376433_Blyxa_japonica:0.0303156708)100:0.0706098344,(376483_Ruppia_maritima:0.0000010000,376484_Ruppia_megacarpa:0.0156951652)92:0.0368747933)85:0.0261239759,(376492_Thalassodendron_ciliatum:0.0167774052,376493_Thalassodendron_pachyrhizum:0.0000021236)91:0.0334334947)55:0.0363759200,(376435_Cycnogeton_alcockia:0.0355000920,376441_Cycnogeton_procerum:0.0000010000)68:0.0027262777)27:0.0018191246,(376495_Triglochin_isingiana:0.0000010000,376497_Triglochin_minutissima:0.0468162024)85:0.0372626393)97:0.4062784770,((376446_Egeria_densa:0.0994400076,376500_Triglochin_stowardii:0.1520417520)34:0.0023785134,(((376460_Hydrocleys_nymphoides:0.0889040064,376488_Sagittaria_platyphylla:0.0634812264)96:0.1308194062,(376476_Potamogeton_ochreatus:0.0747173739,376505_Zannichellia_palustris:0.0449917825)90:0.0746096664)51:0.0191793610,376509_Zantedeschia_aethiopica:0.1147210988)55:0.0507757914)96:0.5012948130)99:0.6056222047)
(376416_Alisma_lanceolatum:0.0000020316,376417_Alisma_plantago_aquatica:0.0069249967,(((((((((376418_Althenia_australis:0.0017011618,376424_Althenia_sp:0.0135179163)99:0.0121365384,376421_Althenia_marina:0.0292514398)82:0.0099046743,(376420_Althenia_cylindrocarpa:0.0258011788,(376422_Althenia_patentifolia:0.0234887591,376423_Althenia_preissii:0.0018687852)94:0.0079742821)100:0.0565571376)92:0.0271234545,376505_Zannichellia_palustris:0.0921644262)89:0.0206495265,((376478_Potamogeton_perfoliatus:0.0122103890,(376481_Potamogeton_tepperi:0.0055473472,376482_Potamogeton_tricarinatus:0.0010595389)99:0.0085465798)100:0.0394908761,376489_Stuckenia_pectinata:0.0493196532)95:0.0231073560)99:0.0873883624,(376457_Heterozostera_nigricaulis:0.0000010000,376458_Heterozostera_polychlamys:0.0000010000)100:0.2515942482)26:0.0268912472,(((((376419_Althenia_bilocularis:0.0000010000,376484_Ruppia_megacarpa:0.0000025663)72:0.0335015281,(376483_Ruppia_maritima:0.0208120538,(376486_Ruppia_sp:0.0072891932,376487_Ruppia_tuberosa:0.0072927446)82:0.0000021259)90:0.0060914193)96:0.0339250944,376485_Ruppia_polycarpa:0.0158801003)100:0.1013427862,(376466_Posidonia_angustifolia:0.0036813045,376471_Posidonia_robertsoniae:0.0054347165)100:0.0600778426)74:0.0280887749,(376492_Thalassodendron_ciliatum:0.0046603093,376493_Thalassodendron_pachyrhizum:0.0070300775)100:0.0897375757)84:0.0587688721)28:0.0284564188,((376441_Cycnogeton_procerum:0.2319898147,(((376494_Triglochin_hexagona:0.0947732346,(376495_Triglochin_isingiana:0.0000021484,376499_Triglochin_nana:0.0103537006)98:0.0122458121)96:0.0994533526,376501_Triglochin_trichophora:0.0567605420)62:0.0150865496,376500_Triglochin_stowardii:0.0176955217)90:0.1068242921)68:0.0215536202,376509_Zantedeschia_aethiopica:0.1912845127)29:0.0399300632)99:0.0606569819,376460_Hydrocleys_nymphoides:0.0728591817)100:0.0709232759)
(376416_Alisma_lanceolatum:0.0000025810,376417_Alisma_plantago_aquatica:0.0043662484,((((((((((376418_Althenia_australis:0.0039982150,376424_Althenia_sp:0.0108134620)100:0.0073612802,((376420_Althenia_cylindrocarpa:0.0852896441,376423_Althenia_preissii:0.0164168845)69:0.0091462760,376422_Althenia_patentifolia:0.0420121412)100:0.0641118354)90:0.0118080929,376421_Althenia_marina:0.0458339814)100:0.0504572722,376505_Zannichellia_palustris:0.1076572489)99:0.0407960697,(((((376473_Potamogeton_australiensis:0.0000010000,376479_Potamogeton_reduncus:0.0000010000)85:0.0011940457,376480_Potamogeton_sulcatus:0.1424266728)85:0.0198651492,(376476_Potamogeton_ochreatus:0.0169763634,376477_Potamogeton_octandrus:0.0097686416)99:0.0247773646)100:0.1528583074,(376478_Potamogeton_perfoliatus:0.0118942181,(376481_Potamogeton_tepperi:0.0066060421,376482_Potamogeton_tricarinatus:0.0000010000)97:0.0105372178)57:0.0000022785)97:0.0223338541,376489_Stuckenia_pectinata:0.0494862179)93:0.0221869465)100:0.1258294907,(((376435_Cycnogeton_alcockia:0.0425616586,376441_Cycnogeton_procerum:0.0000010000)100:0.2405187880,((376494_Triglochin_hexagona:0.1602845721,(376495_Triglochin_isingiana:0.0018312630,376499_Triglochin_nana:0.0068739300)99:0.0568068375)95:0.0396545738,(376500_Triglochin_stowardii:0.0283289775,376501_Triglochin_trichophora:0.0998907098)73:0.0261762789)100:0.1407969382)94:0.0717715833,(376457_Heterozostera_nigricaulis:0.0044474199,376458_Heterozostera_polychlamys:0.0060145394)100:0.2734536550)92:0.0706155955)70:0.0359984967,(((((376419_Althenia_bilocularis:0.0000010000,((376483_Ruppia_maritima:0.0193981665,376486_Ruppia_sp:0.0134046136)95:0.0043435369,376487_Ruppia_tuberosa:0.0431259082)99:0.0505535083)66:0.0000020087,376485_Ruppia_polycarpa:0.1223395586)100:0.2465538799,376484_Ruppia_megacarpa:0.0266069193)100:0.1878437739,(376466_Posidonia_angustifolia:0.0031690553,376471_Posidonia_robertsoniae:0.0069503198)100:0.1034507878)81:0.0408959262,(((376425_Amphibolis_antarctica:0.0028266637,376426_Amphibolis_griffithii:0.0000010000)100:0.2768362508,376444_Cymodocea_serrulata:0.0207774527)76:0.0648935987,(376492_Thalassodendron_ciliatum:0.0048592686,376493_Thalassodendron_pachyrhizum:0.0067939535)99:0.0434985685)100:0.1291458783)97:0.0873671899)76:0.0645182437,(((((376432_Blyxa_octandra:0.1168668403,376461_Limnobium_laevigatum:0.2210150270)72:0.0336840246,((376503_Vallisneria_australis:0.0268600782,376506_Vallisneria_nana:0.0288800777)96:0.0379725593,376504_Vallisneria_caulescens:0.0079056022)100:0.2560415645)65:0.0746257126,((((376450_Halophila_capricorni:0.0033194682,376454_Halophila_decipiens:0.0145543034)99:0.0229911921,376453_Halophila_ovalis:0.0235419763)100:0.1053009120,376455_Halophila_spinulosa:0.0297194092)100:0.1940139731,376491_Thalassia_hemprichii:0.1953467496)83:0.0708712287)81:0.0782232079,376463_Najas_tenuifolia:0.2026313409)100:0.1467010594,(376498_Aff_Plantago:0.2978632395,(376509_Zantedeschia_aethiopica:0.0821742761,376511_Typhonium_alismifolium:0.1675570284)100:0.1920020783)87:0.0733280942)72:0.0570449080)100:0.1264144034,376460_Hydrocleys_nymphoides:0.1229429454)100:0.1397222616,376488_Sagittaria_platyphylla:0.2387123929)100:0.1999466863)
(376416_Alisma_lanceolatum:0.0000021339,376417_Alisma_plantago_aquatica:0.0088144249,((((((((((((376418_Althenia_australis:0.0033546684,376421_Althenia_marina:0.0301192227)80:0.0049825469,376424_Althenia_sp:0.0023552311)87:0.0073901591,(376420_Althenia_cylindrocarpa:0.0082704782,(376422_Althenia_patentifolia:0.0155549462,376423_Althenia_preissii:0.0026406305)99:0.0069428345)100:0.0336880957)98:0.0164805332,376505_Zannichellia_palustris:0.0449500269)98:0.0218790554,((((376473_Potamogeton_australiensis:0.0000010000,376479_Potamogeton_reduncus:0.0000010000)99:0.0092979913,(376480_Potamogeton_sulcatus:0.0000010000,(376481_Potamogeton_tepperi:0.0000010000,376482_Potamogeton_tricarinatus:0.0000010000)90:0.0000010000)50:0.0000010000)55:0.0062539606,376478_Potamogeton_perfoliatus:0.0052056559)99:0.0084938280,(376476_Potamogeton_ochreatus:0.0000010000,376477_Potamogeton_octandrus:0.0093132700)99:0.0095087061)95:0.0053700182)97:0.0054856609,376489_Stuckenia_pectinata:0.0225596323)100:0.0537238090,(376457_Heterozostera_nigricaulis:0.0000010000,376458_Heterozostera_polychlamys:0.0000010000)100:0.1268280152)79:0.0274397936,(((((376419_Althenia_bilocularis:0.0000010000,(376483_Ruppia_maritima:0.0246134379,(376486_Ruppia_sp:0.0088603239,376487_Ruppia_tuberosa:0.0000010000)96:0.0000010000)98:0.0078697074)72:0.0000010000,376484_Ruppia_megacarpa:0.0209520722)87:0.0207272132,376485_Ruppia_polycarpa:0.0092431439)100:0.0656939474,((376466_Posidonia_angustifolia:0.0000010000,376467_Posidonia_australis:0.0092565563)99:0.0027242810,376471_Posidonia_robertsoniae:0.0053955324)100:0.0440941767)95:0.0234291412,((((376425_Amphibolis_antarctica:0.0092993480,376426_Amphibolis_griffithii:0.0000010000)97:0.0000010000,376444_Cymodocea_serrulata:0.0187443021)59:0.0092886033,376493_Thalassodendron_pachyrhizum:0.0000010000)71:0.0073589159,376492_Thalassodendron_ciliatum:0.0034266737)98:0.0741410573)96:0.0377292275)80:0.0759316513,((376436_Cycnogeton_dubium:0.0145223922,376441_Cycnogeton_procerum:0.0104452436)100:0.0732782961,(376494_Triglochin_hexagona:0.0000025857,((376495_Triglochin_isingiana:0.0001319014,376499_Triglochin_nana:0.0088529314)100:0.0220105877,(376500_Triglochin_stowardii:0.0257419166,376501_Triglochin_trichophora:0.0687517705)70:0.0453878428)42:0.0314626181)55:0.0601035869)98:0.0609436566)47:0.0316053863,(((376427_Aponogeton_bullosus:0.0000010000,(376429_Aponogeton_elongatus:0.0000010000,376430_Aponogeton_tofus:0.0000010000)22:0.0000010000)100:0.1282009789,((376432_Blyxa_octandra:0.0412325424,((((((376450_Halophila_capricorni:0.0090861623,376454_Halophila_decipiens:0.0000010000)100:0.0185408004,376453_Halophila_ovalis:0.0000010000)97:0.0000010000,376455_Halophila_spinulosa:0.0090654087)100:0.0277615246,376491_Thalassia_hemprichii:0.0091199033)99:0.0079392568,376463_Najas_tenuifolia:0.1518077433)74:0.0295059194,376461_Limnobium_laevigatum:0.0091166693)63:0.0345037338)66:0.0178787941,((376503_Vallisneria_australis:0.0379497544,376506_Vallisneria_nana:0.0098169380)98:0.0207891997,376504_Vallisneria_caulescens:0.0261896906)97:0.0411776374)72:0.0333895303)52:0.0173947235,((376498_Aff_Plantago:0.1316144334,376508_Ceratophyllum_demersum:0.1519676686)65:0.0507753356,(376509_Zantedeschia_aethiopica:0.0270631878,376511_Typhonium_alismifolium:0.0466145452)100:0.1360064499)51:0.0200555899)48:0.0283864590)98:0.0580871913,376460_Hydrocleys_nymphoides:0.0618054826)91:0.0259907042,376488_Sagittaria_platyphylla:0.0324572218)100:0.0702778666)
(376418_Althenia_australis:0.0000010000,(((376420_Althenia_cylindrocarpa:0.0000010000,(376422_Althenia_patentifolia:0.0000010000,376423_Althenia_preissii:0.0000010000)34:0.0000010000)57:0.0000012353,376441_Cycnogeton_procerum:0.5978785753)29:0.0157983234,((376426_Amphibolis_griffithii:0.0561787561,376484_Ruppia_megacarpa:0.0178839236)40:0.0814736048,(376427_Aponogeton_bullosus:0.0377120404,376460_Hydrocleys_nymphoides:0.3007038044)70:0.0438364946)44:0.0415128142)57:0.0000010000,376421_Althenia_marina:0.0157018314)
(376418_Althenia_australis:0.0697823981,(((376420_Althenia_cylindrocarpa:0.0000027387,376423_Althenia_preissii:0.1594834269)85:0.0182784627,376422_Althenia_patentifolia:0.0358537421)43:0.0300758356,(((((376426_Amphibolis_griffithii:0.4355446287,376484_Ruppia_megacarpa:0.1730636817)85:0.1823666297,376487_Ruppia_tuberosa:0.9881634757)54:0.0966956149,376441_Cycnogeton_procerum:0.7758856138)58:0.1210816222,376427_Aponogeton_bullosus:0.4306083520)62:0.0901443123,376460_Hydrocleys_nymphoides:0.8154812638)66:0.2570353607)79:0.0470281664,376421_Althenia_marina:0.0508629117)
(376418_Althenia_australis:0.0000010000,(((376420_Althenia_cylindrocarpa:0.0000010000,376423_Althenia_preissii:0.0000010000)27:0.0000010000,376422_Althenia_patentifolia:0.0000010000)63:0.0157820097,((376426_Amphibolis_griffithii:0.0580767629,376484_Ruppia_megacarpa:0.0166204986)57:0.0802241043,((376427_Aponogeton_bullosus:0.0000020642,376441_Cycnogeton_procerum:0.3593412827)73:0.0353078781,376460_Hydrocleys_nymphoides:0.3292088635)65:0.0444557195)54:0.0428490589)53:0.0000010000,376421_Althenia_marina:0.0157627725)
(376425_Amphibolis_antarctica:0.0000010000,376426_Amphibolis_griffithii:0.0000010000,(((((((376439_Cycnogeton_microtuberosum:0.0000010000,376441_Cycnogeton_procerum:0.0000010000)100:0.1528209769,(376494_Triglochin_hexagona:0.0000026464,((376495_Triglochin_isingiana:0.0023998942,376499_Triglochin_nana:0.0022167879)98:0.0125929593,376500_Triglochin_stowardii:0.0000020257)99:0.0383285187)100:0.0984384294)69:0.0509164893,376498_Aff_Plantago:0.3376013746)63:0.0649085263,(376451_Halophila_decipiens:0.0893182770,((376459_Hydrilla_verticillata:0.0712626669,376461_Limnobium_laevigatum:0.1620338733)57:0.0029257210,(376504_Vallisneria_caulescens:0.0623373275,376506_Vallisneria_nana:0.0100141806)40:0.0279457044)40:0.0235274286)90:0.1293127043)51:0.0481032631,376511_Typhonium_alismifolium:0.0490451359)35:0.0243332664,376509_Zantedeschia_aethiopica:0.0242663744)98:0.1292529127,((376483_Ruppia_maritima:0.1429691162,376485_Ruppia_polycarpa:0.0009192655)92:0.0547926677,376484_Ruppia_megacarpa:0.0235800048)97:0.0822031481)100:0.1096319839)
(376425_Amphibolis_antarctica:0.0000010000,376426_Amphibolis_griffithii:0.0042725818,(((((376439_Cycnogeton_microtuberosum:0.0000010000,376441_Cycnogeton_procerum:0.0000010000)100:0.1098541035,(376494_Triglochin_hexagona:0.0223443603,((376495_Triglochin_isingiana:0.0213831473,376499_Triglochin_nana:0.0224625012)97:0.0167712630,376500_Triglochin_stowardii:0.0073585458)95:0.0353708498)100:0.1586879142)96:0.1002869874,((376451_Halophila_decipiens:0.1916111487,((376459_Hydrilla_verticillata:0.1317760106,376461_Limnobium_laevigatum:0.1181616864)62:0.0494078891,(376504_Vallisneria_caulescens:0.0691984128,376506_Vallisneria_nana:0.0126599048)76:0.0687829855)88:0.1077647662)96:0.0993652358,(376509_Zantedeschia_aethiopica:0.0386891858,376511_Typhonium_alismifolium:0.1431650053)100:0.1608089785)70:0.0496420281)100:0.1610272914,376485_Ruppia_polycarpa:0.0913151233)89:0.0543573313,(376483_Ruppia_maritima:0.2505333711,376484_Ruppia_megacarpa:0.0293260635)78:0.0194919808)100:0.2591925943)
(376425_Amphibolis_antarctica:0.0000010000,376426_Amphibolis_griffithii:0.0000010000,(((((((376439_Cycnogeton_microtuberosum:0.0000010000,376441_Cycnogeton_procerum:0.0000010000)98:0.0678487088,(376494_Triglochin_hexagona:0.0029062171,((376495_Triglochin_isingiana:0.0059444162,376499_Triglochin_nana:0.0000010000)92:0.0084431876,376500_Triglochin_stowardii:0.0000010000)98:0.0248166398)98:0.0591686964)70:0.0433738860,376498_Aff_Plantago:0.1890981239)83:0.0647830696,((376451_Halophila_decipiens:0.1146850685,(376459_Hydrilla_verticillata:0.0643183804,(376504_Vallisneria_caulescens:0.0631721345,376506_Vallisneria_nana:0.0088792905)56:0.0338789487)34:0.0160463407)36:0.0192922351,376461_Limnobium_laevigatum:0.0899349694)94:0.1072770959)55:0.0338455747,376511_Typhonium_alismifolium:0.0528916762)35:0.0193350446,376509_Zantedeschia_aethiopica:0.0202764313)95:0.0996665618,(376484_Ruppia_megacarpa:0.0268390830,376485_Ruppia_polycarpa:0.0193260105)92:0.0598469578)99:0.1199772502)
(376421_Althenia_marina:0.0149547258,376422_Althenia_patentifolia:0.0000010000,((((((((376425_Amphibolis_antarctica:0.0000010000,376426_Amphibolis_griffithii:0.0000010000)80:0.0000010000,(376492_Thalassodendron_ciliatum:0.0088051003,376493_Thalassodendron_pachyrhizum:0.0000010000)99:0.0088358705)93:0.0100720109,(376444_Cymodocea_serrulata:0.0192976384,376490_Syringodium_isoetifolium:0.0353626559)94:0.0268816505)98:0.0351522404,(376483_Ruppia_maritima:0.0394921883,376485_Ruppia_polycarpa:0.0265769835)97:0.0438697744)39:0.0201020006,(((((376435_Cycnogeton_alcockia:0.0267694058,376438_Cycnogeton_lineare:0.0179731472)91:0.0000010000,376436_Cycnogeton_dubium:0.0107924688)99:0.0174259239,(376439_Cycnogeton_microtuberosum:0.0000010000,376441_Cycnogeton_procerum:0.0000010000)63:0.0000010000)95:0.0590895579,(((((376494_Triglochin_hexagona:0.0395032518,376501_Triglochin_trichophora:0.0192645442)82:0.0113894993,((376496_Triglochin_longicarpa:0.0094898923,376500_Triglochin_stowardii:0.0000010000)39:0.0000010000,376502_Triglochin_turrifera:0.0192923426)48:0.0000023950)78:0.0331274541,(376495_Triglochin_isingiana:0.0000010000,376499_Triglochin_nana:0.0000010000)98:0.0239970444)65:0.0204716074,376497_Triglochin_minutissima:0.0086476712)95:0.0910285346,376508_Ceratophyllum_demersum:0.2152443692)78:0.0484954962)61:0.0686236369,376471_Posidonia_robertsoniae:0.0635132607)29:0.0162535542)40:0.0394655344,(376509_Zantedeschia_aethiopica:0.0836674207,376511_Typhonium_alismifolium:0.0782641981)96:0.1323847008)68:0.0546972492,((((376432_Blyxa_octandra:0.1165985971,((376450_Halophila_capricorni:0.0000010000,(376451_Halophila_decipiens:0.0000010000,376454_Halophila_decipiens:0.0000010000)52:0.0000010000)97:0.0525436692,376491_Thalassia_hemprichii:0.0543976515)98:0.1117767974)46:0.0137086004,376461_Limnobium_laevigatum:0.1743020586)59:0.0444300182,376446_Egeria_densa:0.1004614912)77:0.0464407624,(376457_Heterozostera_nigricaulis:0.0145560211,376458_Heterozostera_polychlamys:0.0206478161)100:0.2248882783)83:0.0638215871)98:0.1518430103,((((376473_Potamogeton_australiensis:0.0000010000,((376480_Potamogeton_sulcatus:0.0046064170,376481_Potamogeton_tepperi:0.0000010000)85:0.0000010000,376482_Potamogeton_tricarinatus:0.0000010000)86:0.0036481251)50:0.0108976450,376479_Potamogeton_reduncus:0.0000010000)46:0.0000022565,(376476_Potamogeton_ochreatus:0.0000027570,376478_Potamogeton_perfoliatus:0.0000010000)36:0.0144046922)91:0.0401852048,376489_Stuckenia_pectinata:0.0224972572)65:0.0276884915)99:0.0443260411)
(376421_Althenia_marina:0.0688055946,376422_Althenia_patentifolia:0.0546273846,(((((((((((376425_Amphibolis_antarctica:0.0031439232,376426_Amphibolis_griffithii:0.0000010000)100:0.0454132211,(376492_Thalassodendron_ciliatum:0.0212191849,376493_Thalassodendron_pachyrhizum:0.0305571835)100:0.0719643210)98:0.0549087944,(376444_Cymodocea_serrulata:0.0562729689,376490_Syringodium_isoetifolium:0.0487202537)98:0.0609507865)98:0.1295791287,376471_Posidonia_robertsoniae:0.1722973146)97:0.1688229337,(376483_Ruppia_maritima:0.0556140205,376485_Ruppia_polycarpa:0.0501734320)100:0.3162197329)98:0.1716451558,((((376435_Cycnogeton_alcockia:0.0287021610,376438_Cycnogeton_lineare:0.0166245976)67:0.0071674371,376436_Cycnogeton_dubium:0.0108268036)64:0.0125277903,(376439_Cycnogeton_microtuberosum:0.0000010000,376441_Cycnogeton_procerum:0.0000010000)97:0.0336635252)100:0.2255075685,((((((376494_Triglochin_hexagona:0.2117774047,376501_Triglochin_trichophora:0.0311481564)83:0.0348875065,376502_Triglochin_turrifera:0.0374530520)82:0.0196087904,376497_Triglochin_minutissima:0.0678201656)77:0.0261203272,376496_Triglochin_longicarpa:0.0640700566)98:0.1352196698,((376495_Triglochin_isingiana:0.0089878648,376499_Triglochin_nana:0.0000010000)100:0.0467079587,376500_Triglochin_stowardii:0.0100205320)100:0.2706393308)99:0.1812779404,376508_Ceratophyllum_demersum:0.4228733967)67:0.0786696098)59:0.0865408539)80:0.1575594629,((376432_Blyxa_octandra:0.2966158167,(376457_Heterozostera_nigricaulis:0.0313728949,376458_Heterozostera_polychlamys:0.0301020573)100:0.2900922289)51:0.0675757696,(376509_Zantedeschia_aethiopica:0.1346564457,376511_Typhonium_alismifolium:0.1926123635)100:0.2731382919)29:0.0557722615)87:0.1307953673,((376450_Halophila_capricorni:0.0000021790,(376451_Halophila_decipiens:0.0000010000,376454_Halophila_decipiens:0.0000010000)100:0.0109661202)100:0.1319219721,376491_Thalassia_hemprichii:0.0907083828)98:0.0872755929)45:0.1034507771,376461_Limnobium_laevigatum:0.2073169491)43:0.0500206278,376446_Egeria_densa:0.0723975088)100:0.1948120168,(((((376473_Potamogeton_australiensis:0.0000010000,((376480_Potamogeton_sulcatus:0.0039008538,376481_Potamogeton_tepperi:0.0000010000)96:0.0000010000,376482_Potamogeton_tricarinatus:0.0000010000)97:0.0064560315)96:0.0075768696,376478_Potamogeton_perfoliatus:0.0000024749)77:0.0072383109,376479_Potamogeton_reduncus:0.0000010000)70:0.0000025822,376476_Potamogeton_ochreatus:0.0118424861)100:0.0539909332,376489_Stuckenia_pectinata:0.0276832444)98:0.0842594258)96:0.0717598843)
(376421_Althenia_marina:0.0113078176,376422_Althenia_patentifolia:0.0085505930,((((((((376425_Amphibolis_antarctica:0.0000010000,376426_Amphibolis_griffithii:0.0000010000)82:0.0000020638,(376492_Thalassodendron_ciliatum:0.0088311565,376493_Thalassodendron_pachyrhizum:0.0000010000)97:0.0088625183)92:0.0099536102,(376444_Cymodocea_serrulata:0.0192279023,376490_Syringodium_isoetifolium:0.0356126488)93:0.0272139886)97:0.0354718535,(376483_Ruppia_maritima:0.0393046135,376485_Ruppia_polycarpa:0.0266677375)98:0.0443853263)71:0.0202284202,(((((376435_Cycnogeton_alcockia:0.0268136889,376438_Cycnogeton_lineare:0.0179992521)91:0.0000010000,376436_Cycnogeton_dubium:0.0108652668)98:0.0174760883,(376439_Cycnogeton_microtuberosum:0.0000010000,376441_Cycnogeton_procerum:0.0000010000)54:0.0000010000)93:0.0607242624,(((((376494_Triglochin_hexagona:0.0398231041,376501_Triglochin_trichophora:0.0194103176)75:0.0111276064,((376496_Triglochin_longicarpa:0.0095143099,376500_Triglochin_stowardii:0.0000022694)39:0.0000023582,376502_Triglochin_turrifera:0.0193564200)47:0.0000029122)69:0.0301619423,(376495_Triglochin_isingiana:0.0000010000,376499_Triglochin_nana:0.0000010000)98:0.0271602546)55:0.0160984549,376497_Triglochin_minutissima:0.0100285509)96:0.0741204412,376508_Ceratophyllum_demersum:0.2182418278)90:0.0378655974)79:0.0582845002,376471_Posidonia_robertsoniae:0.0658286480)34:0.0121125156)59:0.0547490879,(376509_Zantedeschia_aethiopica:0.0626933419,376511_Typhonium_alismifolium:0.0851736525)97:0.1037015863)55:0.0284948353,(((376432_Blyxa_octandra:0.1256273159,(((376450_Halophila_capricorni:0.0000010000,(376451_Halophila_decipiens:0.0000010000,376454_Halophila_decipiens:0.0000010000)49:0.0000010000)100:0.0790543366,376491_Thalassia_hemprichii:0.0180604938)96:0.0608022217,376461_Limnobium_laevigatum:0.0854019913)65:0.0447918632)63:0.0006494632,376446_Egeria_densa:0.1296396814)85:0.0391494135,(376457_Heterozostera_nigricaulis:0.0130100874,376458_Heterozostera_polychlamys:0.0292690524)100:0.1550932776)69:0.0525811597)92:0.0742106252,((((376473_Potamogeton_australiensis:0.0000010000,((376476_Potamogeton_ochreatus:0.0000010000,(376479_Potamogeton_reduncus:0.0320369292,376482_Potamogeton_tricarinatus:0.0000010000)65:0.0000010000)68:0.0000022398,376481_Potamogeton_tepperi:0.0000010000)52:0.0000010000)19:0.0000020066,376480_Potamogeton_sulcatus:0.0072178074)47:0.0000020745,376478_Potamogeton_perfoliatus:0.0000010000)42:0.0055059741,376489_Stuckenia_pectinata:0.0189124121)50:0.0073716098)97:0.0346525475)
(376418_Althenia_australis:0.0181180184,((((376420_Althenia_cylindrocarpa:0.0059936443,376423_Althenia_preissii:0.0030017377)95:0.0048400295,376422_Althenia_patentifolia:0.0033869979)95:0.0173517758,(((((((376427_Aponogeton_bullosus:0.0035239749,376430_Aponogeton_tofus:0.0167648647)78:0.0098954020,376429_Aponogeton_elongatus:0.0009384244)100:0.2026598553,(376498_Aff_Plantago:0.3090184571,(376509_Zantedeschia_aethiopica:0.0953254200,376510_Lemna_disperma:0.2074460876)94:0.0771399631)83:0.0610379831)83:0.0807001254,((((376468_Posidonia_coriacea:0.0000010000,376471_Posidonia_robertsoniae:0.0000010000)100:0.0658037862,376487_Ruppia_tuberosa:0.0677132539)53:0.0061435958,376492_Thalassodendron_ciliatum:0.1432483846)84:0.0756582749,(376494_Triglochin_hexagona:0.0878534277,((376495_Triglochin_isingiana:0.0098501454,376499_Triglochin_nana:0.0000024516)97:0.0109812211,376497_Triglochin_minutissima:0.0531741754)93:0.0431016608)100:0.1915843852)48:0.0279060552)39:0.0408528291,(376457_Heterozostera_nigricaulis:0.0093044156,376458_Heterozostera_polychlamys:0.0122782684)100:0.1783440576)82:0.0922957817,(376483_Ruppia_maritima:0.0153553105,376485_Ruppia_polycarpa:0.1567205757)95:0.0696059446)70:0.0667885104,((((((376473_Potamogeton_australiensis:0.0000010000,((376479_Potamogeton_reduncus:0.0000010000,376481_Potamogeton_tepperi:0.0031142387)37:0.0000013777,376480_Potamogeton_sulcatus:0.0000010000)34:0.0000010000)47:0.0000010526,376482_Potamogeton_tricarinatus:0.0000010000)74:0.0024912556,376475_Potamogeton_drummondii:0.0000010000)96:0.0125586789,376476_Potamogeton_ochreatus:0.0230795708)100:0.0412306479,376489_Stuckenia_pectinata:0.0601113262)98:0.0370361786,376505_Zannichellia_palustris:0.1639446833)48:0.0264750109)71:0.0351818221)98:0.0163111102,376421_Althenia_marina:0.0367904071)92:0.0238955676,376424_Althenia_sp:0.0000010000)
(376418_Althenia_australis:0.0156455331,((((((((((376419_Althenia_bilocularis:0.0034437831,376484_Ruppia_megacarpa:0.0109765362)98:0.0949059604,((376444_Cymodocea_serrulata:0.2238963189,((376466_Posidonia_angustifolia:0.0355582357,376468_Posidonia_coriacea:0.0000025193)100:0.0649951171,(376467_Posidonia_australis:0.0000020748,376471_Posidonia_robertsoniae:0.0000026143)94:0.0162029627)95:0.0443669907)75:0.0836821137,376492_Thalassodendron_ciliatum:0.2055655899)72:0.0393073879)64:0.0652906453,((((376427_Aponogeton_bullosus:0.0083372916,376430_Aponogeton_tofus:0.0725803807)97:0.0175950357,376429_Aponogeton_elongatus:0.0000027298)100:0.2700093514,(376498_Aff_Plantago:0.2790399074,(376509_Zantedeschia_aethiopica:0.2219490768,376510_Lemna_disperma:0.2270998724)100:0.1517550979)76:0.0576507696)96:0.0892815803,(376494_Triglochin_hexagona:0.0811494168,((376495_Triglochin_isingiana:0.0073246657,376499_Triglochin_nana:0.0000010000)99:0.0111442343,376497_Triglochin_minutissima:0.0489535277)82:0.0314763327)100:0.1736985764)67:0.0439894846)73:0.0552996557,((376485_Ruppia_polycarpa:0.0773006562,376486_Ruppia_sp:0.0909285795)97:0.0807622215,376487_Ruppia_tuberosa:0.0362205700)69:0.0766024221)55:0.0564850921,376483_Ruppia_maritima:0.0609275747)81:0.0912555820,((376457_Heterozostera_nigricaulis:0.0131716074,376458_Heterozostera_polychlamys:0.0117155069)99:0.1500606715,376508_Ceratophyllum_demersum:0.4033039694)69:0.0742594265)95:0.0983350454,((((((376473_Potamogeton_australiensis:0.0104890901,376480_Potamogeton_sulcatus:0.0654888716)99:0.1119843117,376481_Potamogeton_tepperi:0.0013753149)83:0.0010898379,376482_Potamogeton_tricarinatus:0.0000010000)97:0.0020190555,376475_Potamogeton_drummondii:0.0000010000)100:0.0177859547,376476_Potamogeton_ochreatus:0.0234473847)100:0.0419857820,376489_Stuckenia_pectinata:0.0585949963)99:0.0404645365)88:0.0323936104,376505_Zannichellia_palustris:0.1638779746)100:0.0406278379,((376420_Althenia_cylindrocarpa:0.0077067368,376423_Althenia_preissii:0.0327881296)97:0.0086007296,376422_Althenia_patentifolia:0.0040340744)100:0.0288955746)95:0.0153078622,376421_Althenia_marina:0.0895907062)84:0.0150556549,376424_Althenia_sp:0.0015192063)
(376416_Alisma_lanceolatum:0.2008416441,(((((((376417_Alisma_plantago_aquatica:0.1500172571,376511_Typhonium_alismifolium:0.1321547222)37:0.0373129861,(376439_Cycnogeton_microtuberosum:0.0163899399,(376441_Cycnogeton_procerum:0.0067556186,376500_Triglochin_stowardii:0.1526029612)34:0.0123810938)99:0.1144139655)91:0.0575516997,((376444_Cymodocea_serrulata:0.0497085615,((376466_Posidonia_angustifolia:0.0000010000,376468_Posidonia_coriacea:0.0000010000)88:0.0000029961,376470_Posidonia_ostenfeldii:0.0000010000)75:0.0338185082)15:0.0021378283,376471_Posidonia_robertsoniae:0.0000010000)53:0.0145939834)48:0.0206729997,376487_Ruppia_tuberosa:0.0000024247)40:0.0062062374,(376419_Althenia_bilocularis:0.0071722210,376484_Ruppia_megacarpa:0.0000026056)49:0.0000022825)46:0.0172712319,(376492_Thalassodendron_ciliatum:0.1017058571,(376494_Triglochin_hexagona:0.0302430355,((376495_Triglochin_isingiana:0.0040140855,376497_Triglochin_minutissima:0.0310604124)91:0.0000027931,376499_Triglochin_nana:0.0000023168)99:0.0326111171)100:0.1118661882)27:0.0313271916)32:0.0219681104,((((((((376418_Althenia_australis:0.0118677758,376424_Althenia_sp:0.0000024695)100:0.0134423456,(376420_Althenia_cylindrocarpa:0.0067126189,(376422_Althenia_patentifolia:0.0048034127,376423_Althenia_preissii:0.0021853857)60:0.0067498903)99:0.0116669040)40:0.0020880472,376421_Althenia_marina:0.0291944242)97:0.0207736130,376505_Zannichellia_palustris:0.0743380998)84:0.0173094860,(((((((376473_Potamogeton_australiensis:0.0000010000,376480_Potamogeton_sulcatus:0.0000010000)97:0.0021632451,((376474_Potamogeton_crispus:0.0000010000,376481_Potamogeton_tepperi:0.0019432966)14:0.0000027390,376479_Potamogeton_reduncus:0.0000010000)5:0.0000125401)11:0.0000014341,376482_Potamogeton_tricarinatus:0.0000010000)21:0.0000020325,376477_Potamogeton_octandrus:0.0000010000)34:0.0029470463,376475_Potamogeton_drummondii:0.0000010000)70:0.0042370805,376476_Potamogeton_ochreatus:0.0214390064)100:0.0386354606,376489_Stuckenia_pectinata:0.0462829585)89:0.0184598444)96:0.0433686353,(376457_Heterozostera_nigricaulis:0.0048030367,376458_Heterozostera_polychlamys:0.0076983157)100:0.1386253297)49:0.0470179403,376483_Ruppia_maritima:0.0280127495)40:0.0259819885,376485_Ruppia_polycarpa:0.0913187754)30:0.0160191300)91:0.0752243225,(((376427_Aponogeton_bullosus:0.0035454828,376430_Aponogeton_tofus:0.0072814710)97:0.0071647340,376429_Aponogeton_elongatus:0.0000026810)100:0.1393929153,(376498_Aff_Plantago:0.2438042676,(376509_Zantedeschia_aethiopica:0.1240707931,376510_Lemna_disperma:0.1061881425)94:0.0453111889)83:0.0264659313)76:0.0160220335)
(376418_Althenia_australis:0.0115800847,((((376420_Althenia_cylindrocarpa:0.0102642685,376422_Althenia_patentifolia:0.0000010000)71:0.0034632253,376423_Althenia_preissii:0.0000025159)92:0.0565016194,376421_Althenia_marina:0.0190559167)73:0.0090473032,((((376427_Aponogeton_bullosus:0.0965565046,(376433_Blyxa_japonica:0.1183185871,((((376450_Halophila_capricorni:0.0073836069,376451_Halophila_decipiens:0.0000010000)64:0.0000010000,376454_Halophila_decipiens:0.0000010000)94:0.0136714522,376453_Halophila_ovalis:0.0113059221)99:0.1122725985,376510_Lemna_disperma:0.2253280475)91:0.0865022803)76:0.0691838087)37:0.0351058462,(376457_Heterozostera_nigricaulis:0.0000021457,376458_Heterozostera_polychlamys:0.0051956140)100:0.0907606092)77:0.0731631565,376505_Zannichellia_palustris:0.0402726311)68:0.0331481198,((((((376435_Cycnogeton_alcockia:0.0537114519,(376439_Cycnogeton_microtuberosum:0.0067078858,376441_Cycnogeton_procerum:0.0055207698)98:0.0104300281)97:0.0951004195,((376494_Triglochin_hexagona:0.0458794862,(376495_Triglochin_isingiana:0.0638118554,(376496_Triglochin_longicarpa:0.0648854926,(376500_Triglochin_stowardii:0.0000020142,376501_Triglochin_trichophora:0.0000010000)94:0.0039482894)98:0.0263272861)95:0.0306293787)62:0.0203924603,376499_Triglochin_nana:0.0562169108)98:0.1040719767)95:0.0927578497,((376484_Ruppia_megacarpa:0.0228345909,376485_Ruppia_polycarpa:0.0455249058)100:0.1433547317,376493_Thalassodendron_pachyrhizum:0.1093093662)97:0.1589504806)67:0.0926035146,(376498_Aff_Plantago:0.2082108593,376509_Zantedeschia_aethiopica:0.0983782228)79:0.0666434715)50:0.0834615234,376489_Stuckenia_pectinata:0.0175421912)35:0.0134298973,((376473_Potamogeton_australiensis:0.0065409696,((376475_Potamogeton_drummondii:0.0018960576,((376479_Potamogeton_reduncus:0.0000027885,376481_Potamogeton_tepperi:0.0017251161)94:0.0000022919,376480_Potamogeton_sulcatus:0.0000010000)98:0.0051507699)87:0.0000022542,376482_Potamogeton_tricarinatus:0.0042698981)95:0.0039919504)90:0.0044752401,(376476_Potamogeton_ochreatus:0.0078272096,376478_Potamogeton_perfoliatus:0.0330261874)42:0.0006680809)94:0.0183312162)56:0.0197340544)79:0.0309451194)66:0.0065062312,376424_Althenia_sp:0.0168776668)
(376418_Althenia_australis:0.1261292198,((((376420_Althenia_cylindrocarpa:0.1389035906,(376422_Althenia_patentifolia:0.0271793877,376423_Althenia_preissii:0.0099448424)99:0.0048148565)100:0.0406346758,376421_Althenia_marina:0.0252113491)94:0.0298129404,((((((376430_Aponogeton_tofus:0.3019563252,(376462_Maundia_triglochinoides:0.1671726824,376486_Ruppia_sp:0.1680600682)70:0.0895829978)79:0.1278662788,((376484_Ruppia_megacarpa:0.0144956470,376485_Ruppia_polycarpa:0.0450032171)100:0.1467217321,376493_Thalassodendron_pachyrhizum:0.1283928855)98:0.0921389511)39:0.0370915653,((((376435_Cycnogeton_alcockia:0.0709994986,376439_Cycnogeton_microtuberosum:0.0468509498)99:0.0448334341,376441_Cycnogeton_procerum:0.0427042940)100:0.1551376076,((376494_Triglochin_hexagona:0.0413298962,((376495_Triglochin_isingiana:0.0603897407,376502_Triglochin_turrifera:0.0590348570)99:0.1027562221,((376496_Triglochin_longicarpa:0.0989365245,376500_Triglochin_stowardii:0.0070562088)92:0.0161891054,376501_Triglochin_trichophora:0.0074289271)96:0.0411916139)97:0.0507515928)45:0.0236328619,376499_Triglochin_nana:0.0921220671)100:0.1224105124)97:0.1226315899,(376498_Aff_Plantago:0.2280400030,(376504_Vallisneria_caulescens:0.2783025783,376509_Zantedeschia_aethiopica:0.2333887022)91:0.0796424043)98:0.1546806349)54:0.0236894744)100:0.2025967885,376489_Stuckenia_pectinata:0.0203322725)63:0.0125002011,((376473_Potamogeton_australiensis:0.0044622623,((376475_Potamogeton_drummondii:0.0064680845,((376479_Potamogeton_reduncus:0.0000010000,376481_Potamogeton_tepperi:0.0013713723)98:0.0000412992,376480_Potamogeton_sulcatus:0.0000010000)100:0.0056135057)97:0.0003305027,376482_Potamogeton_tricarinatus:0.0067534154)98:0.0036656440)97:0.0058311611,(376476_Potamogeton_ochreatus:0.0001763113,376478_Potamogeton_perfoliatus:0.0427966176)97:0.0134015243)99:0.0191727130)72:0.0314700128,376505_Zannichellia_palustris:0.0724127419)57:0.0232905372)23:0.0244381746,376424_Althenia_sp:0.0243062575)62:0.0596899029,(376427_Aponogeton_bullosus:0.2436293441,((376433_Blyxa_japonica:0.2338064142,((((376450_Halophila_capricorni:0.0045455597,376451_Halophila_decipiens:0.0000010000)97:0.0000023416,376454_Halophila_decipiens:0.0044820361)98:0.0122111010,376453_Halophila_ovalis:0.0221612658)100:0.1771057407,376506_Vallisneria_nana:0.1234534272)95:0.0720890436)91:0.0824916859,((376457_Heterozostera_nigricaulis:0.0216169134,376458_Heterozostera_polychlamys:0.0000020716)100:0.1997432188,376510_Lemna_disperma:0.3109656369)74:0.0563308810)61:0.0584043741)99:0.1305347835)
(376418_Althenia_australis:0.0198557985,(((376420_Althenia_cylindrocarpa:0.0101963862,376422_Althenia_patentifolia:0.0000029386)76:0.0035999429,376423_Althenia_preissii:0.0000024176)100:0.0627687888,(376421_Althenia_marina:0.0074539642,376424_Althenia_sp:0.1436367053)76:0.0100149479)74:0.0049950453,(((((376427_Aponogeton_bullosus:0.1011292876,(((376433_Blyxa_japonica:0.0969376154,376446_Egeria_densa:0.0528546991)95:0.0517920002,((((376435_Cycnogeton_alcockia:0.0062446598,((376439_Cycnogeton_microtuberosum:0.0000010000,376441_Cycnogeton_procerum:0.0116940003)94:0.0048937670,(376494_Triglochin_hexagona:0.0063132672,(((376495_Triglochin_isingiana:0.1006495680,(376500_Triglochin_stowardii:0.0000020488,376501_Triglochin_trichophora:0.0000022059)97:0.0050073790)97:0.0152515858,376496_Triglochin_longicarpa:0.0271497617)99:0.0343568342,376499_Triglochin_nana:0.0213551111)98:0.0093673131)100:0.0897930967)91:0.0154217809)71:0.0000023382,376506_Vallisneria_nana:0.0101240878)37:0.0649300938,(((((376450_Halophila_capricorni:0.0048028848,(376451_Halophila_decipiens:0.0000010000,376454_Halophila_decipiens:0.0000010000)82:0.0000010000)96:0.0083582934,376453_Halophila_ovalis:0.0118401404)96:0.0391277910,376461_Limnobium_laevigatum:0.1044625591)57:0.0297158302,(((376484_Ruppia_megacarpa:0.0107790063,376485_Ruppia_polycarpa:0.0150941842)100:0.0657698402,376486_Ruppia_sp:0.1832769884)66:0.0348326433,376493_Thalassodendron_pachyrhizum:0.0803788677)64:0.0288649352)41:0.0152542170,376510_Lemna_disperma:0.1888798339)31:0.0132030874)21:0.0093313427,((376498_Aff_Plantago:0.2279977713,376509_Zantedeschia_aethiopica:0.0798843556)61:0.0308491074,376504_Vallisneria_caulescens:0.1172024596)50:0.0405775178)41:0.0111274627)48:0.0122339068,376438_Cycnogeton_lineare:0.0690264039)33:0.0026117431)67:0.0162094463,(376457_Heterozostera_nigricaulis:0.0000029578,376458_Heterozostera_polychlamys:0.0051796623)98:0.1033163366)85:0.0416609938,(((376473_Potamogeton_australiensis:0.0084841582,((376475_Potamogeton_drummondii:0.0014244880,376482_Potamogeton_tricarinatus:0.0013318818)97:0.0018293974,((376479_Potamogeton_reduncus:0.0000010000,376480_Potamogeton_sulcatus:0.0017260674)95:0.0000026846,376481_Potamogeton_tepperi:0.0000020291)97:0.0062213311)98:0.0060385474)81:0.0000028735,376478_Potamogeton_perfoliatus:0.0196346968)86:0.0019560078,376476_Potamogeton_ochreatus:0.0120873098)92:0.0041958622)59:0.0064774294,376489_Stuckenia_pectinata:0.0173534053)77:0.0126823045,376505_Zannichellia_palustris:0.0312218610)83:0.0193635869)
(376423_Althenia_preissii:0.1465625029,((((((((376425_Amphibolis_antarctica:0.0023113106,376426_Amphibolis_griffithii:0.0050388533)100:0.0256519378,376490_Syringodium_isoetifolium:0.0364136986)81:0.0138934239,(376444_Cymodocea_serrulata:0.0213597499,(376492_Thalassodendron_ciliatum:0.0231286709,376493_Thalassodendron_pachyrhizum:0.0156379624)61:0.0060675710)37:0.0000022596)94:0.1529274740,((((376466_Posidonia_angustifolia:0.0000010000,376467_Posidonia_australis:0.0000010000)89:0.0000010000,376472_Posidonia_sinuosa:0.0000010000)95:0.0034627825,(376468_Posidonia_coriacea:0.0000010000,376471_Posidonia_robertsoniae:0.0101167960)64:0.0000025771)92:0.0569189158,376469_Posidonia_denhartogii:0.1362275478)59:0.1140629906)46:0.0476660166,((376484_Ruppia_megacarpa:0.1122272723,376485_Ruppia_polycarpa:0.0800394560)94:0.0235376757,376487_Ruppia_tuberosa:0.0735343890)97:0.0967608287)49:0.0600541012,(((376427_Aponogeton_bullosus:0.0000010000,(376429_Aponogeton_elongatus:0.0000010000,376507_Zostera_muelleri:0.0102769960)100:0.0102212045)99:0.1033359039,((376459_Hydrilla_verticillata:0.0848920004,376509_Zantedeschia_aethiopica:0.2037468047)76:0.0095235893,376498_Aff_Plantago:0.1129918020)85:0.0568021029)82:0.0801627582,376491_Thalassia_hemprichii:0.0452186135)67:0.0712583818)69:0.0615960540,((((376474_Potamogeton_crispus:0.0276299739,376489_Stuckenia_pectinata:0.1380954481)47:0.0033578234,(((376475_Potamogeton_drummondii:0.0000016855,376479_Potamogeton_reduncus:0.0000010000)33:0.0000023128,(376476_Potamogeton_ochreatus:0.0000010000,376477_Potamogeton_octandrus:0.0000010000)97:0.0210948752)28:0.0053784254,(376481_Potamogeton_tepperi:0.0000010000,376482_Potamogeton_tricarinatus:0.0000010000)92:0.0000010000)44:0.0070298896)39:0.0479238588,376480_Potamogeton_sulcatus:0.0734013010)89:0.1095320356,376505_Zannichellia_palustris:0.1027835289)79:0.1404392581)51:0.0573525124,(((376435_Cycnogeton_alcockia:0.0725864749,376438_Cycnogeton_lineare:0.0000010000)52:0.0003989759,376441_Cycnogeton_procerum:0.0131294570)100:0.1499916064,376495_Triglochin_isingiana:0.2722565450)81:0.0437121876)91:0.1864901373,((376499_Triglochin_nana:0.0659900326,376500_Triglochin_stowardii:0.0725392763)88:0.0173008777,376510_Lemna_disperma:0.1490054979)83:0.0369724707)
(376419_Althenia_bilocularis:0.0000010000,((((((((((376421_Althenia_marina:0.0421135889,376422_Althenia_patentifolia:0.0959888817)71:0.1892997670,((((((376474_Potamogeton_crispus:0.0312654733,376478_Potamogeton_perfoliatus:0.0305142659)38:0.0045357631,376481_Potamogeton_tepperi:0.0000020881)25:0.0000025489,376479_Potamogeton_reduncus:0.0000020896)14:0.0234293438,(376475_Potamogeton_drummondii:0.0057271086,376480_Potamogeton_sulcatus:0.0711483406)83:0.0620360774)36:0.0941033547,((376476_Potamogeton_ochreatus:0.1415434994,376477_Potamogeton_octandrus:0.0049180521)95:0.0160940289,376482_Potamogeton_tricarinatus:0.0000025717)91:0.0247155948)99:0.0926042908,376489_Stuckenia_pectinata:0.1000409869)98:0.1473865241)64:0.1019736014,(376423_Althenia_preissii:0.2585025715,376505_Zannichellia_palustris:0.4722695240)56:0.1099916127)88:0.1184426264,(((376427_Aponogeton_bullosus:0.0018045074,(376429_Aponogeton_elongatus:0.0000027057,376507_Zostera_muelleri:0.0161138581)100:0.0173308636)100:0.3485389441,376498_Aff_Plantago:0.5215617095)89:0.0908919286,(376491_Thalassia_hemprichii:0.3821444559,376508_Ceratophyllum_demersum:0.3281368169)90:0.1138895549)85:0.0925259661)60:0.0352345851,376509_Zantedeschia_aethiopica:0.4054939371)62:0.0838105750,((((376446_Egeria_densa:0.3026526008,(376457_Heterozostera_nigricaulis:0.0037865808,376458_Heterozostera_polychlamys:0.0205740892)100:0.3439470898)99:0.2550160323,376510_Lemna_disperma:0.2454754990)71:0.0509592975,((((376497_Triglochin_minutissima:0.0307317137,376502_Triglochin_turrifera:0.1069854978)75:0.0189169576,376499_Triglochin_nana:0.0397749087)67:0.0210994342,376501_Triglochin_trichophora:0.0564323383)100:0.1939636818,376500_Triglochin_stowardii:0.0525852990)96:0.1473721176)93:0.1201552461,376459_Hydrilla_verticillata:0.3316236720)80:0.1416657357)84:0.0696520441,((((376435_Cycnogeton_alcockia:0.0216399342,(376437_Cycnogeton_huegelii:0.0000010000,376438_Cycnogeton_lineare:0.0000010000)82:0.0444660450)76:0.0189261524,376441_Cycnogeton_procerum:0.0840849228)77:0.0077725674,376436_Cycnogeton_dubium:0.0000023703)100:0.1960504638,376495_Triglochin_isingiana:0.3765664114)98:0.1101861280)99:0.1184963432,(((((376425_Amphibolis_antarctica:0.0030479442,376426_Amphibolis_griffithii:0.0031611938)100:0.0385902227,(376492_Thalassodendron_ciliatum:0.0256749254,376493_Thalassodendron_pachyrhizum:0.0216121050)100:0.0314529543)73:0.0000024003,376490_Syringodium_isoetifolium:0.0708040129)92:0.0458338265,376444_Cymodocea_serrulata:0.1351038245)100:0.1776222587,((((376466_Posidonia_angustifolia:0.0000010000,376467_Posidonia_australis:0.0000010000)95:0.0000010000,376472_Posidonia_sinuosa:0.0000022888)98:0.0052964331,(376468_Posidonia_coriacea:0.0000010000,376471_Posidonia_robertsoniae:0.0000010000)99:0.0091505575)99:0.0995951798,(376469_Posidonia_denhartogii:0.3396340300,376470_Posidonia_ostenfeldii:0.1364568831)69:0.0518172664)74:0.1062199696)75:0.0880123061)76:0.1079963928,376487_Ruppia_tuberosa:0.4650406477)99:0.0831457990,376485_Ruppia_polycarpa:0.1168266520)100:0.2030431723,376484_Ruppia_megacarpa:0.0000010000)
(376419_Althenia_bilocularis:0.0000010000,(((((((((((376421_Althenia_marina:0.0113091723,(376422_Althenia_patentifolia:0.0000010000,376423_Althenia_preissii:0.0479840704)86:0.0118371559)89:0.0833489687,((376499_Triglochin_nana:0.0254501692,376500_Triglochin_stowardii:0.0454186752)93:0.0350183131,376510_Lemna_disperma:0.1356184719)73:0.0621841476)73:0.0372318909,376433_Blyxa_japonica:0.2800704792)54:0.0795645920,(((376476_Potamogeton_ochreatus:0.0000022720,376477_Potamogeton_octandrus:0.0000010000)99:0.0211828771,376479_Potamogeton_reduncus:0.0000022901)89:0.0000022411,376478_Potamogeton_perfoliatus:0.0228214069)32:0.0211661765)19:0.0651197522,(376474_Potamogeton_crispus:0.0053375632,(((376475_Potamogeton_drummondii:0.0000010000,(376481_Potamogeton_tepperi:0.0000010000,376482_Potamogeton_tricarinatus:0.0000010000)23:0.0000010000)17:0.0000010000,376480_Potamogeton_sulcatus:0.0000010000)62:0.0000010000,(376489_Stuckenia_pectinata:0.0212220757,376505_Zannichellia_palustris:0.0550266964)72:0.0462346867)40:0.0048233516)16:0.0098059105)62:0.0221096240,376508_Ceratophyllum_demersum:0.1368048494)30:0.0371698202,(((376427_Aponogeton_bullosus:0.0000021393,(376429_Aponogeton_elongatus:0.0000021546,376507_Zostera_muelleri:0.0102918703)100:0.0102205009)100:0.1107487800,((376459_Hydrilla_verticillata:0.1451631322,376509_Zantedeschia_aethiopica:0.0938550185)79:0.0155202513,376498_Aff_Plantago:0.1280067409)34:0.0187375495)44:0.0487658974,376491_Thalassia_hemprichii:0.0549932275)35:0.0300103689)29:0.0186922382,(((((376435_Cycnogeton_alcockia:0.0000011321,376438_Cycnogeton_lineare:0.0056479448)94:0.0000026445,376436_Cycnogeton_dubium:0.0000010000)77:0.0055354467,376441_Cycnogeton_procerum:0.0000021318)89:0.0000025338,376495_Triglochin_isingiana:0.1213273286)22:0.0165347677,376437_Cycnogeton_huegelii:0.0000020215)81:0.0738635613)63:0.0303497107,((((376425_Amphibolis_antarctica:0.0000010000,376426_Amphibolis_griffithii:0.0000010000)92:0.0066595894,(((376444_Cymodocea_serrulata:0.0531538986,376492_Thalassodendron_ciliatum:0.0000024512)61:0.0136104732,376493_Thalassodendron_pachyrhizum:0.0098729944)62:0.0062557231,376490_Syringodium_isoetifolium:0.0390097912)56:0.0077036604)83:0.0468031267,(((((376466_Posidonia_angustifolia:0.0000010000,376467_Posidonia_australis:0.0000010000)95:0.0000024063,376472_Posidonia_sinuosa:0.0000020227)96:0.0053080127,376471_Posidonia_robertsoniae:0.0000025237)82:0.0000022044,376468_Posidonia_coriacea:0.0000010000)71:0.0000020755,376470_Posidonia_ostenfeldii:0.0000010000)92:0.0470666751)38:0.0270377825,376469_Posidonia_denhartogii:0.1224049307)48:0.0000025881)96:0.0491611612,376487_Ruppia_tuberosa:0.0232025203)81:0.0119550816,376485_Ruppia_polycarpa:0.0200430903)63:0.0000025097,376484_Ruppia_megacarpa:0.0114098711)
(376416_Alisma_lanceolatum:0.0000020703,376417_Alisma_plantago_aquatica:0.0036621903,((((((((((376418_Althenia_australis:0.0046914172,376424_Althenia_sp:0.0069626202)100:0.0065355454,((376420_Althenia_cylindrocarpa:0.0192777247,376422_Althenia_patentifolia:0.0180217359)100:0.0315014078,376421_Althenia_marina:0.0167494563)95:0.0027555094)100:0.0093264235,376505_Zannichellia_palustris:0.0356799483)100:0.0151522703,376489_Stuckenia_pectinata:0.0191059954)100:0.0190930663,((376473_Potamogeton_australiensis:0.0000027533,(376475_Potamogeton_drummondii:0.0000026995,(((376479_Potamogeton_reduncus:0.0000010000,376481_Potamogeton_tepperi:0.0029669321)36:0.0000012313,376480_Potamogeton_sulcatus:0.0090163580)36:0.0000022464,376482_Potamogeton_tricarinatus:0.0027273090)100:0.0014878375)100:0.0014882655)98:0.0028971888,((376474_Potamogeton_crispus:0.0000010000,(376476_Potamogeton_ochreatus:0.0057234484,376477_Potamogeton_octandrus:0.0000020530)85:0.0000027905)100:0.0085421397,376478_Potamogeton_perfoliatus:0.0039119470)95:0.0019036004)100:0.0319131693)100:0.0866719086,376458_Heterozostera_polychlamys:0.1095896217)68:0.0611591197,((((((((376432_Blyxa_octandra:0.0040552173,376433_Blyxa_japonica:0.0131813145)100:0.0406146622,376465_Ottelia_ovalifolia:0.0566007747)100:0.0315460303,376446_Egeria_densa:0.0658988568)100:0.0687996893,376461_Limnobium_laevigatum:0.2351057957)73:0.0333488443,((((376450_Halophila_capricorni:0.0000010000,376451_Halophila_decipiens:0.0000010000)82:0.0000021926,376454_Halophila_decipiens:0.0035181739)100:0.0393334605,(376452_Halophila_minor:0.0044077990,376453_Halophila_ovalis:0.0071002767)100:0.0240987619)100:0.1178894424,376491_Thalassia_hemprichii:0.0944930893)88:0.0325643688)76:0.0388717455,((376503_Vallisneria_australis:0.0215694047,376504_Vallisneria_caulescens:0.0195265774)99:0.0088895289,376506_Vallisneria_nana:0.0144966679)100:0.1115778881)40:0.0186876300,376463_Najas_tenuifolia:0.1299425285)89:0.0854931881,((((376435_Cycnogeton_alcockia:0.0000010000,(376436_Cycnogeton_dubium:0.0139859287,376441_Cycnogeton_procerum:0.0213207370)57:0.0000023564)69:0.0026070609,(376437_Cycnogeton_huegelii:0.0070949200,376438_Cycnogeton_lineare:0.0107625315)96:0.0023820698)70:0.0082337182,376439_Cycnogeton_microtuberosum:0.0084975972)100:0.0877043424,(376494_Triglochin_hexagona:0.0240679784,((((376495_Triglochin_isingiana:0.0157864003,376499_Triglochin_nana:0.0062211563)100:0.0509687080,376502_Triglochin_turrifera:0.0831386393)97:0.0030404209,(376497_Triglochin_minutissima:0.0287660824,376500_Triglochin_stowardii:0.0099254504)98:0.0049334900)94:0.0028596964,376501_Triglochin_trichophora:0.0174612887)100:0.0286212210)100:0.1110434326)100:0.0802073348)46:0.0335346690)31:0.0237093609,((((((376419_Althenia_bilocularis:0.0000010000,376484_Ruppia_megacarpa:0.0000024288)100:0.0187735970,376485_Ruppia_polycarpa:0.0224360016)92:0.0028323193,376487_Ruppia_tuberosa:0.0091615803)100:0.0159995748,376483_Ruppia_maritima:0.0034682159)100:0.1368240879,(376462_Maundia_triglochinoides:0.1818901341,((((376466_Posidonia_angustifolia:0.0000010000,(376467_Posidonia_australis:0.0000010000,376472_Posidonia_sinuosa:0.0032614620)88:0.0032629725)82:0.0154215230,376469_Posidonia_denhartogii:0.0078239953)52:0.0077682757,376470_Posidonia_ostenfeldii:0.0000010000)68:0.0000020087,(376468_Posidonia_coriacea:0.0000010000,376471_Posidonia_robertsoniae:0.0000010000)73:0.0000027857)70:0.0298673329)78:0.0145345608)71:0.0246789757,((((376425_Amphibolis_antarctica:0.0137500502,376426_Amphibolis_griffithii:0.0000025031)100:0.0829877926,(376444_Cymodocea_serrulata:0.0219061015,376490_Syringodium_isoetifolium:0.0305549875)64:0.0058731823)36:0.0070705015,(376492_Thalassodendron_ciliatum:0.0483347273,376493_Thalassodendron_pachyrhizum:0.0057206173)100:0.0500803353)100:0.1376522229,(((376427_Aponogeton_bullosus:0.0034654218,(376429_Aponogeton_elongatus:0.0000010000,376430_Aponogeton_tofus:0.0090491835)48:0.0000023021)100:0.2085941981,376457_Heterozostera_nigricaulis:0.1997080172)87:0.0970327453,(376508_Ceratophyllum_demersum:0.2460757373,376510_Lemna_disperma:0.1803585581)80:0.0873856492)51:0.0642119383)45:0.0625704962)48:0.0443637289)35:0.0238128683,(376498_Aff_Plantago:0.2482982240,(376509_Zantedeschia_aethiopica:0.0710418931,376511_Typhonium_alismifolium:0.0565564894)100:0.0959358686)60:0.0445236983)100:0.1031986436,(376460_Hydrocleys_nymphoides:0.0974430241,376488_Sagittaria_platyphylla:0.0833133807)95:0.0254968936)100:0.0780088204)
(376416_Alisma_lanceolatum:0.0027594096,376417_Alisma_plantago_aquatica:0.0000010000,((((((((((((376418_Althenia_australis:0.0054264448,376424_Althenia_sp:0.0057372626)100:0.0078084959,((376420_Althenia_cylindrocarpa:0.0174603420,(376422_Althenia_patentifolia:0.0094067069,376423_Althenia_preissii:0.0676916077)99:0.0185087057)100:0.0460454305,376421_Althenia_marina:0.0171543711)94:0.0034665565)98:0.0105133135,376505_Zannichellia_palustris:0.0457258385)98:0.0141608685,376489_Stuckenia_pectinata:0.0176556077)98:0.0266083286,((376473_Potamogeton_australiensis:0.0000010000,(376475_Potamogeton_drummondii:0.0000010000,(376479_Potamogeton_reduncus:0.0000010000,((376480_Potamogeton_sulcatus:0.0080338178,376481_Potamogeton_tepperi:0.0163683110)71:0.0000023040,376482_Potamogeton_tricarinatus:0.0026178235)64:0.0013548029)100:0.0000010173)100:0.0013574517)99:0.0026485728,((376474_Potamogeton_crispus:0.0000010000,(376476_Potamogeton_ochreatus:0.0054282403,376477_Potamogeton_octandrus:0.0000010000)91:0.0000024271)100:0.0108654319,376478_Potamogeton_perfoliatus:0.0035658604)92:0.0019087248)99:0.0296877695)100:0.1543376298,(376457_Heterozostera_nigricaulis:0.2709373766,376458_Heterozostera_polychlamys:0.0915756701)100:0.1175465459)100:0.1316992010,(((((376435_Cycnogeton_alcockia:0.0000027223,376436_Cycnogeton_dubium:0.1448479506)79:0.0000020033,(376437_Cycnogeton_huegelii:0.0067495668,376438_Cycnogeton_lineare:0.0107553129)93:0.0046448202)46:0.0072084881,376441_Cycnogeton_procerum:0.0206443975)76:0.0226839513,376439_Cycnogeton_microtuberosum:0.0000025664)100:0.1548144226,(376494_Triglochin_hexagona:0.0226009288,(((376495_Triglochin_isingiana:0.0122308540,376499_Triglochin_nana:0.0074900916)100:0.0454210822,(((376496_Triglochin_longicarpa:0.0440085533,376501_Triglochin_trichophora:0.0331102552)100:0.2412835330,376497_Triglochin_minutissima:0.0261134603)98:0.0307943789,376500_Triglochin_stowardii:0.0173282026)99:0.0474817126)97:0.0143385623,376502_Triglochin_turrifera:0.0994808225)100:0.0299754339)100:0.1415973067)99:0.0827821863)96:0.0681694789,(((((((376419_Althenia_bilocularis:0.0000010000,376484_Ruppia_megacarpa:0.0061060890)100:0.0317918686,376485_Ruppia_polycarpa:0.0698440775)95:0.0176361155,376483_Ruppia_maritima:0.0357310702)79:0.0135400531,376487_Ruppia_tuberosa:0.0098182962)88:0.0459697827,376486_Ruppia_sp:0.3363599976)94:0.1370678005,(((((376425_Amphibolis_antarctica:0.0435175746,376426_Amphibolis_griffithii:0.0208479394)100:0.0472875404,376444_Cymodocea_serrulata:0.0326528616)99:0.0125389339,376493_Thalassodendron_pachyrhizum:0.0395344527)100:0.1213065295,(376490_Syringodium_isoetifolium:0.0464987176,376492_Thalassodendron_ciliatum:0.1224191748)93:0.0110809706)99:0.1464736718,((((376466_Posidonia_angustifolia:0.0000010000,376470_Posidonia_ostenfeldii:0.0000010000)92:0.0026645015,(376467_Posidonia_australis:0.0000010000,376472_Posidonia_sinuosa:0.0026887646)99:0.0050445500)97:0.0379083785,376469_Posidonia_denhartogii:0.1299004146)97:0.0253325519,(376468_Posidonia_coriacea:0.0054557070,376471_Posidonia_robertsoniae:0.0079389054)58:0.0000025466)100:0.0953587212)78:0.0379005412)92:0.0706931398,376462_Maundia_triglochinoides:0.3108185909)56:0.0474516660)45:0.0315980930,(((376427_Aponogeton_bullosus:0.0026451870,376429_Aponogeton_elongatus:0.0057116328)100:0.0085678819,376430_Aponogeton_tofus:0.0075385297)100:0.1730974020,(376508_Ceratophyllum_demersum:0.3370964513,376510_Lemna_disperma:0.3533808816)76:0.0927771804)55:0.1116695911)38:0.0446984067,((((376432_Blyxa_octandra:0.0442255081,376433_Blyxa_japonica:0.0510725551)100:0.0601645396,376465_Ottelia_ovalifolia:0.0529495386)97:0.0302969052,(376446_Egeria_densa:0.0800210574,(((((376450_Halophila_capricorni:0.0535354571,(376451_Halophila_decipiens:0.0000010000,376454_Halophila_decipiens:0.0032453525)99:0.0046669368)100:0.0599544301,(376452_Halophila_minor:0.0038924918,376453_Halophila_ovalis:0.0063199020)100:0.0129746279)100:0.1263369372,376491_Thalassia_hemprichii:0.0687768621)100:0.0861902883,(376459_Hydrilla_verticillata:0.2070678312,(376463_Najas_tenuifolia:0.2412598900,((376503_Vallisneria_australis:0.0137322212,376504_Vallisneria_caulescens:0.1200151560)98:0.0386133385,376506_Vallisneria_nana:0.0731611440)100:0.1669322385)71:0.0512170123)77:0.0386026460)77:0.0485714942,376461_Limnobium_laevigatum:0.2446019893)99:0.1610984014)87:0.0963581936)100:0.1863180043,(376498_Aff_Plantago:0.3679622262,(376509_Zantedeschia_aethiopica:0.1157336101,376511_Typhonium_alismifolium:0.0541879670)100:0.1468037873)56:0.0518155010)28:0.0222522276)100:0.1653682024,376460_Hydrocleys_nymphoides:0.0709106672)97:0.0580906549,376488_Sagittaria_platyphylla:0.0669955320)100:0.1343890716)
(376416_Alisma_lanceolatum:0.0000010000,376417_Alisma_plantago_aquatica:0.0000010000,((((((((((((376418_Althenia_australis:0.0052040554,376424_Althenia_sp:0.0061559024)96:0.0072313181,(376421_Althenia_marina:0.0054558210,376423_Althenia_preissii:0.1339502443)95:0.0137952747)63:0.0020961511,(376420_Althenia_cylindrocarpa:0.0186043282,376422_Althenia_patentifolia:0.0199217660)100:0.0325748758)99:0.0085528599,376505_Zannichellia_palustris:0.0348319881)99:0.0098146752,376489_Stuckenia_pectinata:0.0197509572)100:0.0268380218,((376473_Potamogeton_australiensis:0.0040569831,(376475_Potamogeton_drummondii:0.0000020623,(376479_Potamogeton_reduncus:0.0000010000,((376480_Potamogeton_sulcatus:0.0089580684,376481_Potamogeton_tepperi:0.0031759873)78:0.0000010270,376482_Potamogeton_tricarinatus:0.0029010784)52:0.0000015740)97:0.0016922978)96:0.0016893345)99:0.0032021997,((376474_Potamogeton_crispus:0.0000026484,(376476_Potamogeton_ochreatus:0.0054155959,376477_Potamogeton_octandrus:0.0000010000)85:0.0000020209)100:0.0080722218,376478_Potamogeton_perfoliatus:0.0038984571)91:0.0019120926)100:0.0323689179)100:0.0712334163,((((((376427_Aponogeton_bullosus:0.0000010000,376429_Aponogeton_elongatus:0.0000010000)100:0.0049375391,376430_Aponogeton_tofus:0.0000021991)100:0.0735175066,376459_Hydrilla_verticillata:0.1342959360)78:0.0958999077,376457_Heterozostera_nigricaulis:0.0109035854)53:0.0101255569,376507_Zostera_muelleri:0.0010461469)77:0.1277960207,376458_Heterozostera_polychlamys:0.0389310742)70:0.0720155789)67:0.0408576277,((((((376419_Althenia_bilocularis:0.0000010000,376484_Ruppia_megacarpa:0.0000024009)100:0.0172990258,(376485_Ruppia_polycarpa:0.0120555086,376486_Ruppia_sp:0.0954833445)47:0.0100976036)71:0.0072682891,376487_Ruppia_tuberosa:0.0026092352)78:0.0109253603,376483_Ruppia_maritima:0.0048498116)79:0.0581673629,((((376425_Amphibolis_antarctica:0.0102205926,376426_Amphibolis_griffithii:0.0000010000)100:0.0551383278,376493_Thalassodendron_pachyrhizum:0.0157259078)97:0.0181727174,376444_Cymodocea_serrulata:0.0285135933)81:0.0446602725,(376490_Syringodium_isoetifolium:0.0072936648,376492_Thalassodendron_ciliatum:0.0981863062)92:0.0085015842)82:0.1143402824)74:0.0140953978,((((376466_Posidonia_angustifolia:0.0000010000,(376467_Posidonia_australis:0.0000010000,376472_Posidonia_sinuosa:0.0000010000)100:0.0046469124)99:0.0000029464,376470_Posidonia_ostenfeldii:0.0000010000)37:0.0005713760,376469_Posidonia_denhartogii:0.0123160003)75:0.0327082474,(376468_Posidonia_coriacea:0.0000010000,376471_Posidonia_robertsoniae:0.0000021900)71:0.0000021465)100:0.0177921558)78:0.0393650385)57:0.0264612238,(376498_Aff_Plantago:0.2099890682,(376509_Zantedeschia_aethiopica:0.0518585070,376511_Typhonium_alismifolium:0.0493929779)100:0.0603309726)54:0.0400944679)24:0.0159894954,((((((376432_Blyxa_octandra:0.0064572354,376433_Blyxa_japonica:0.0161619397)100:0.0343238691,376465_Ottelia_ovalifolia:0.0372607767)92:0.0137094331,376446_Egeria_densa:0.0405701752)90:0.0332144428,((((376450_Halophila_capricorni:0.0000010000,376451_Halophila_decipiens:0.0000010000)96:0.0000010000,376454_Halophila_decipiens:0.0050841591)100:0.0348692490,(376452_Halophila_minor:0.0064583192,376453_Halophila_ovalis:0.0063163508)98:0.0059480890)100:0.0486510628,376491_Thalassia_hemprichii:0.0282835200)98:0.0434454693)55:0.0071180223,((376503_Vallisneria_australis:0.0153498631,376504_Vallisneria_caulescens:0.0072261807)99:0.0101791158,376506_Vallisneria_nana:0.0134158747)100:0.0651636384)48:0.0235864373,376463_Najas_tenuifolia:0.0869781199)78:0.0446761813)41:0.0069224882,((((376435_Cycnogeton_alcockia:0.0000010000,(376439_Cycnogeton_microtuberosum:0.0026268856,376441_Cycnogeton_procerum:0.0235259332)98:0.0025659695)67:0.0000020998,(376437_Cycnogeton_huegelii:0.0029238244,(376438_Cycnogeton_lineare:0.0102065353,376462_Maundia_triglochinoides:0.1361001772)29:0.0000024458)30:0.0029150355)28:0.0051318497,376436_Cycnogeton_dubium:0.0052688217)75:0.0381054230,(376494_Triglochin_hexagona:0.0158927492,(((376495_Triglochin_isingiana:0.0102276388,376499_Triglochin_nana:0.0058098158)100:0.0479547978,376502_Triglochin_turrifera:0.0719287512)49:0.0000020431,((376496_Triglochin_longicarpa:0.1634635166,376497_Triglochin_minutissima:0.0141658114)45:0.0048525442,(376500_Triglochin_stowardii:0.0078856432,376501_Triglochin_trichophora:0.0150776335)67:0.0001383267)38:0.0036070584)96:0.0158208598)100:0.0685329289)51:0.0250331669)99:0.0544700601,(376460_Hydrocleys_nymphoides:0.0649619763,376488_Sagittaria_platyphylla:0.0402494064)90:0.0322681187)100:0.0344592661)
(376424_Althenia_sp:0.1058132362,(376437_Cycnogeton_huegelii:0.0492665888,(((((376446_Egeria_densa:0.0911212113,(376503_Vallisneria_australis:0.0000010000,376506_Vallisneria_nana:0.0000010000)66:0.0228226392)100:0.7857824407,376489_Stuckenia_pectinata:0.0000022470)58:0.1079398237,376498_Aff_Plantago:0.1647242605)37:0.0392627968,376509_Zantedeschia_aethiopica:0.1868102864)31:0.0369090167,(376463_Najas_tenuifolia:0.1165247572,376491_Thalassia_hemprichii:0.0546006450)79:0.0931789604)70:0.0989559196)83:0.0453166149,376462_Maundia_triglochinoides:0.0886542523)
(376424_Althenia_sp:0.1972410968,(376437_Cycnogeton_huegelii:0.0439084794,((376463_Najas_tenuifolia:0.2290282856,376491_Thalassia_hemprichii:0.1722023362)85:0.1331888719,((376489_Stuckenia_pectinata:0.1686610690,376498_Aff_Plantago:0.1926772811)52:0.0510474825,376509_Zantedeschia_aethiopica:0.2646950469)53:0.0801109077)93:0.0999175394)78:0.0633850965,376462_Maundia_triglochinoides:0.1577636906)
(376424_Althenia_sp:0.1147796443,(376437_Cycnogeton_huegelii:0.0540707015,(((((376446_Egeria_densa:0.0777103450,(376503_Vallisneria_australis:0.0000010000,376506_Vallisneria_nana:0.0000010000)54:0.0000021927)100:0.8203416018,376489_Stuckenia_pectinata:0.0179742485)35:0.0866502875,376498_Aff_Plantago:0.1656229067)23:0.0382676387,376509_Zantedeschia_aethiopica:0.1885945918)27:0.0408914903,(376463_Najas_tenuifolia:0.1210244316,376491_Thalassia_hemprichii:0.0372201780)68:0.0656250673)71:0.0672413297)74:0.0281959513,376462_Maundia_triglochinoides:0.0582370839)
(376419_Althenia_bilocularis:0.0000010000,(((((376420_Althenia_cylindrocarpa:0.0000010000,(376423_Althenia_preissii:0.0000010000,376505_Zannichellia_palustris:0.0000010000)96:0.0091745501)97:0.0434042653,(((376475_Potamogeton_drummondii:0.0000010000,376481_Potamogeton_tepperi:0.0000010000)80:0.0000010000,376480_Potamogeton_sulcatus:0.0194602793)88:0.0188509983,376476_Potamogeton_ochreatus:0.0070223291)89:0.0169227872)100:0.0940603003,(((376436_Cycnogeton_dubium:0.0138029804,(((((376495_Triglochin_isingiana:0.0000010000,376499_Triglochin_nana:0.0000010000)91:0.0058313132,376500_Triglochin_stowardii:0.0058313126)65:0.0000010000,(376501_Triglochin_trichophora:0.0000010000,376502_Triglochin_turrifera:0.0063652501)72:0.0000010000)79:0.0058411414,376497_Triglochin_minutissima:0.0000010000)79:0.0110951351,376496_Triglochin_longicarpa:0.0087199682)100:0.1252679441)91:0.0716018716,376460_Hydrocleys_nymphoides:0.1452155298)46:0.0066745379,376462_Maundia_triglochinoides:0.0688833748)75:0.0372794392)49:0.0077889075,((376466_Posidonia_angustifolia:0.0000010000,376467_Posidonia_australis:0.0000010000)88:0.0060743776,(376468_Posidonia_coriacea:0.0000010000,376472_Posidonia_sinuosa:0.0000010000)90:0.0063221777)99:0.0513115458)100:0.0911851181,376485_Ruppia_polycarpa:0.0134065160)65:0.0000010000,376484_Ruppia_megacarpa:0.0000010000)
(376418_Althenia_australis:0.0157357986,((376421_Althenia_marina:0.0036706993,(376422_Althenia_patentifolia:0.0125421422,376483_Ruppia_maritima:0.0067112632)100:0.0402351264)99:0.0147974329,((((((((((376425_Amphibolis_antarctica:0.0210879524,((376444_Cymodocea_serrulata:0.0223709455,(376492_Thalassodendron_ciliatum:0.0097427303,376493_Thalassodendron_pachyrhizum:0.0193187504)99:0.0270123007)63:0.0000027331,376490_Syringodium_isoetifolium:0.0215029681)69:0.0127199909)99:0.0668603763,(376469_Posidonia_denhartogii:0.0000010000,(376470_Posidonia_ostenfeldii:0.0000025177,376471_Posidonia_robertsoniae:0.0000026196)40:0.0000020505)100:0.0643438155)98:0.0946056806,((376427_Aponogeton_bullosus:0.0000010000,376430_Aponogeton_tofus:0.0109910753)99:0.0595254442,376494_Triglochin_hexagona:0.1284933360)97:0.0871830918)60:0.0565402636,(((376435_Cycnogeton_alcockia:0.0000020065,376438_Cycnogeton_lineare:0.0000023017)99:0.0190479091,376439_Cycnogeton_microtuberosum:0.0000010000)64:0.0037681555,376441_Cycnogeton_procerum:0.0000022888)98:0.1106329416)40:0.0403809953,((376432_Blyxa_octandra:0.0000010000,376433_Blyxa_japonica:0.0110030150)90:0.0338535390,(((376503_Vallisneria_australis:0.0000026506,376504_Vallisneria_caulescens:0.0000010000)99:0.0316988782,376506_Vallisneria_nana:0.0000022072)100:0.1870467593,((376509_Zantedeschia_aethiopica:0.0804881941,376511_Typhonium_alismifolium:0.1019583359)86:0.0358704395,376510_Lemna_disperma:0.1731720746)53:0.0254432105)71:0.0572301974)48:0.0362297204)45:0.0583118286,(376446_Egeria_densa:0.0482434479,(376488_Sagittaria_platyphylla:0.2930848381,376508_Ceratophyllum_demersum:0.1901924806)11:0.0179628586)14:0.0432066128)53:0.0566081922,(((((376450_Halophila_capricorni:0.0000010000,376454_Halophila_decipiens:0.0000027928)71:0.0000020430,376453_Halophila_ovalis:0.0110067188)56:0.0000026160,376456_Halophila_tricostata:0.0221274815)99:0.1023702325,376491_Thalassia_hemprichii:0.0000029998)95:0.0691005720,376463_Najas_tenuifolia:0.2236878985)67:0.0606100329)60:0.0959445906,(376461_Limnobium_laevigatum:0.0321628792,376498_Aff_Plantago:0.2797858137)67:0.0873708599)83:0.0356757027,((376457_Heterozostera_nigricaulis:0.0295805095,376507_Zostera_muelleri:0.0413279992)88:0.0117492000,376458_Heterozostera_polychlamys:0.0176779948)100:0.1951278953)76:0.0670527556,((((((376473_Potamogeton_australiensis:0.0000010000,376482_Potamogeton_tricarinatus:0.0000010000)98:0.0113809316,376479_Potamogeton_reduncus:0.0000020672)98:0.0230540520,376474_Potamogeton_crispus:0.0106155481)43:0.0000021459,376478_Potamogeton_perfoliatus:0.0106148238)60:0.0000029068,376477_Potamogeton_octandrus:0.0229442389)96:0.0356431731,376489_Stuckenia_pectinata:0.0337827304)76:0.0259847617)99:0.0850172689)99:0.0103380461,376424_Althenia_sp:0.0034504460)
(376418_Althenia_australis:0.0154355646,(((((((((((((((((376419_Althenia_bilocularis:0.0000010000,376484_Ruppia_megacarpa:0.0000010000)100:0.0156903382,376485_Ruppia_polycarpa:0.0080308507)100:0.1274129833,(376426_Amphibolis_griffithii:0.0985499680,((376466_Posidonia_angustifolia:0.0000010000,376467_Posidonia_australis:0.0000010000)99:0.0039742977,(376468_Posidonia_coriacea:0.0000010000,376472_Posidonia_sinuosa:0.0000010000)100:0.0047603116)100:0.0984072027)99:0.0345021975)98:0.0805705109,(376436_Cycnogeton_dubium:0.0546637851,(((((376495_Triglochin_isingiana:0.0093796146,376499_Triglochin_nana:0.0000010000)100:0.0159499757,(376500_Triglochin_stowardii:0.0142140795,376502_Triglochin_turrifera:0.0114066976)98:0.0045208339)98:0.0166671488,376501_Triglochin_trichophora:0.0076408906)95:0.0082260621,376497_Triglochin_minutissima:0.0087529285)97:0.0139680992,376496_Triglochin_longicarpa:0.0396485534)100:0.1624308211)98:0.1253620493)90:0.0563305770,(((376420_Althenia_cylindrocarpa:0.0036297335,376423_Althenia_preissii:0.0047416309)100:0.0642845429,376505_Zannichellia_palustris:0.1131332558)98:0.0472231449,(((376475_Potamogeton_drummondii:0.0037303619,376481_Potamogeton_tepperi:0.0000010000)100:0.0282234864,376480_Potamogeton_sulcatus:0.1591871373)77:0.0166760896,376476_Potamogeton_ochreatus:0.0115836695)80:0.0170258490)99:0.1780454240)98:0.1197993380,376462_Maundia_triglochinoides:0.1254238157)91:0.0590831152,376460_Hydrocleys_nymphoides:0.1417574700)100:0.4046035238,((376451_Halophila_decipiens:0.0917642528,376455_Halophila_spinulosa:0.1157894987)52:0.0712908459,376459_Hydrilla_verticillata:0.2966890797)100:0.3543747545)100:0.5151658999,(((376427_Aponogeton_bullosus:0.0011699686,376430_Aponogeton_tofus:0.0183708189)100:0.4577705945,376494_Triglochin_hexagona:0.1644106734)42:0.0416216914,((376435_Cycnogeton_alcockia:0.0483202699,(376439_Cycnogeton_microtuberosum:0.0000028878,376441_Cycnogeton_procerum:0.0114732156)100:0.0736937462)99:0.0360528472,376438_Cycnogeton_lineare:0.2198062650)97:0.1161618943)42:0.0362566375)33:0.0536207021,376437_Cycnogeton_huegelii:0.2788281647)54:0.0590480288,((((376425_Amphibolis_antarctica:0.0401357070,(376492_Thalassodendron_ciliatum:0.0115498379,376493_Thalassodendron_pachyrhizum:0.0254519973)100:0.0584631351)99:0.0412933517,376444_Cymodocea_serrulata:0.1873880886)98:0.0327883272,376490_Syringodium_isoetifolium:0.1002363841)100:0.0969562249,((376469_Posidonia_denhartogii:0.0000010000,376470_Posidonia_ostenfeldii:0.0000010000)59:0.0000010000,376471_Posidonia_robertsoniae:0.0000010000)100:0.1155584195)96:0.0836599739)58:0.0921726225,376446_Egeria_densa:0.3513708349)51:0.0443895113,((((((376432_Blyxa_octandra:0.0383578580,376433_Blyxa_japonica:0.0935903867)100:0.2606779112,((((376450_Halophila_capricorni:0.0630608358,376454_Halophila_decipiens:0.0051025306)100:0.0164590321,376453_Halophila_ovalis:0.0235595505)100:0.0182830098,376456_Halophila_tricostata:0.0327080532)100:0.0533833436,376491_Thalassia_hemprichii:0.0592721823)100:0.1522349607)76:0.0519717895,((376503_Vallisneria_australis:0.0135648676,376504_Vallisneria_caulescens:0.0358696781)100:0.0093113048,376506_Vallisneria_nana:0.0106642082)100:0.2049423197)93:0.0812019704,376463_Najas_tenuifolia:0.3768655902)80:0.1137087833,((376488_Sagittaria_platyphylla:0.4637053371,376510_Lemna_disperma:0.2747335530)70:0.0880800370,(376509_Zantedeschia_aethiopica:0.1331772627,376511_Typhonium_alismifolium:0.2052183115)100:0.1172350060)65:0.1067959522)30:0.0422732909,(376498_Aff_Plantago:0.4678957518,376508_Ceratophyllum_demersum:0.3127077601)67:0.0613760525)35:0.0551222552)89:0.1428171597,376461_Limnobium_laevigatum:0.3392017746)96:0.0653315713,((376457_Heterozostera_nigricaulis:0.0220512253,376507_Zostera_muelleri:0.0784809192)46:0.0058134734,376458_Heterozostera_polychlamys:0.0158568948)100:0.2292359060)96:0.0928832209,((((376473_Potamogeton_australiensis:0.0105831716,376482_Potamogeton_tricarinatus:0.0028601411)95:0.0070944819,376479_Potamogeton_reduncus:0.0000010000)100:0.0189961502,(376474_Potamogeton_crispus:0.0187954211,(376477_Potamogeton_octandrus:0.0722881644,376478_Potamogeton_perfoliatus:0.0437381244)69:0.0047063996)77:0.0174445617)99:0.0543374270,376489_Stuckenia_pectinata:0.0672818031)95:0.0303006865)100:0.1062595964,(376421_Althenia_marina:0.0127033998,(376422_Althenia_patentifolia:0.0138836760,376483_Ruppia_maritima:0.0076867370)100:0.0267584884)97:0.0209829958)100:0.0290491614,376424_Althenia_sp:0.0000010000)
(376419_Althenia_bilocularis:0.0000010000,(((((376420_Althenia_cylindrocarpa:0.0000010000,(376423_Althenia_preissii:0.0000024901,376505_Zannichellia_palustris:0.0000010000)94:0.0094377657)98:0.0447506096,((376475_Potamogeton_drummondii:0.0000010000,(376480_Potamogeton_sulcatus:0.0234919537,376481_Potamogeton_tepperi:0.0000010000)43:0.0000010000)92:0.0223054952,376476_Potamogeton_ochreatus:0.0069830257)87:0.0207952466)100:0.1042427434,(((376436_Cycnogeton_dubium:0.0232606586,(((((376495_Triglochin_isingiana:0.0000010000,376499_Triglochin_nana:0.0000010000)92:0.0057289656,376500_Triglochin_stowardii:0.0057289665)60:0.0000010000,(376501_Triglochin_trichophora:0.0000010000,376502_Triglochin_turrifera:0.0063671574)78:0.0000010000)81:0.0057377134,376497_Triglochin_minutissima:0.0000010000)89:0.0198281974,376496_Triglochin_longicarpa:0.0000027583)100:0.1215679584)85:0.0551751672,376460_Hydrocleys_nymphoides:0.0805067991)73:0.0098661819,376462_Maundia_triglochinoides:0.0700308716)80:0.0378564571)53:0.0097314783,(376426_Amphibolis_griffithii:0.0675467535,((376466_Posidonia_angustifolia:0.0000010000,376467_Posidonia_australis:0.0000010000)90:0.0061143241,(376468_Posidonia_coriacea:0.0000010000,376472_Posidonia_sinuosa:0.0000010000)89:0.0062803960)92:0.0313409186)70:0.0272821545)100:0.0870953517,376485_Ruppia_polycarpa:0.0133991852)76:0.0000010000,376484_Ruppia_megacarpa:0.0000010000)
(376418_Althenia_australis:0.0112848934,((376421_Althenia_marina:0.0055149970,(376422_Althenia_patentifolia:0.0106978832,376483_Ruppia_maritima:0.0000010000)100:0.0108289988)99:0.0106522475,((((((376425_Amphibolis_antarctica:0.0131463521,((376444_Cymodocea_serrulata:0.0224910604,376490_Syringodium_isoetifolium:0.0439890545)76:0.0226826562,(376492_Thalassodendron_ciliatum:0.0082605326,376493_Thalassodendron_pachyrhizum:0.0155063628)99:0.0198861479)55:0.0097679754)95:0.0375033352,(((376427_Aponogeton_bullosus:0.0000021788,376430_Aponogeton_tofus:0.0109532839)99:0.0880445983,376494_Triglochin_hexagona:0.0607217410)92:0.0546828973,((376435_Cycnogeton_alcockia:0.0000020067,(376437_Cycnogeton_huegelii:0.0000010000,376438_Cycnogeton_lineare:0.0442284683)33:0.0000022405)31:0.0019901225,(376439_Cycnogeton_microtuberosum:0.0000010000,376441_Cycnogeton_procerum:0.0000010000)96:0.0089708273)77:0.0193764583)65:0.0501284578)16:0.0098480285,((376469_Posidonia_denhartogii:0.0109060879,376470_Posidonia_ostenfeldii:0.0000010000)57:0.0000022250,376471_Posidonia_robertsoniae:0.0000024809)97:0.0336254527)40:0.0260906049,((((((376432_Blyxa_octandra:0.0000010000,376433_Blyxa_japonica:0.0149121712)100:0.0672606113,(376509_Zantedeschia_aethiopica:0.0321030365,376510_Lemna_disperma:0.1027752377)89:0.0103844395)79:0.0082068271,376511_Typhonium_alismifolium:0.0504301134)84:0.0266012144,((((376450_Halophila_capricorni:0.0000010000,(376453_Halophila_ovalis:0.0109559597,376454_Halophila_decipiens:0.0188801510)37:0.0000010000)35:0.0000010000,376456_Halophila_tricostata:0.0220268542)95:0.0205343937,376491_Thalassia_hemprichii:0.0212581365)84:0.0643169066,((376461_Limnobium_laevigatum:0.0639786309,376463_Najas_tenuifolia:0.0783694238)69:0.0695367192,((376503_Vallisneria_australis:0.0165973687,376504_Vallisneria_caulescens:0.0000010000)72:0.0000026478,376506_Vallisneria_nana:0.0110004894)93:0.0379731330)25:0.0137806548)51:0.0314748301)47:0.0414087765,376488_Sagittaria_platyphylla:0.1895762761)33:0.0266908866,(376446_Egeria_densa:0.0619448073,376508_Ceratophyllum_demersum:0.1173957015)68:0.0270287127)30:0.0116045555)97:0.0728342957,((376457_Heterozostera_nigricaulis:0.0184798238,376507_Zostera_muelleri:0.0394968148)89:0.0075591074,376458_Heterozostera_polychlamys:0.0074069413)100:0.1011909171)94:0.0430977543,(((376473_Potamogeton_australiensis:0.0000029340,(((376474_Potamogeton_crispus:0.0106622532,376478_Potamogeton_perfoliatus:0.0106622629)96:0.0000023823,376477_Potamogeton_octandrus:0.0230137936)82:0.0213478195,376479_Potamogeton_reduncus:0.0000026245)76:0.0105484012)87:0.0441923383,376482_Potamogeton_tricarinatus:0.0000022982)86:0.0369462957,376489_Stuckenia_pectinata:0.0322854167)80:0.0195630670)100:0.0521624519)99:0.0166586430,376424_Althenia_sp:0.0000010000)
(376418_Althenia_australis:0.1456359760,((((376420_Althenia_cylindrocarpa:0.0000020904,376423_Althenia_preissii:0.0633759729)91:0.0109960319,376422_Althenia_patentifolia:0.0456436728)95:0.0219093681,(376421_Althenia_marina:0.0545605286,(((((376473_Potamogeton_australiensis:0.0083831422,376475_Potamogeton_drummondii:0.0053312174)93:0.0041266729,(376480_Potamogeton_sulcatus:0.0000010000,376481_Potamogeton_tepperi:0.0000021817)79:0.0000026877)98:0.0366950686,376482_Potamogeton_tricarinatus:0.0636742312)96:0.0297186134,376489_Stuckenia_pectinata:0.0238346193)99:0.0911811781,376505_Zannichellia_palustris:0.1037977242)48:0.0409973650)34:0.0206213568)52:0.0575966339,376424_Althenia_sp:0.1341591817)60:0.0393907601,(((((((376425_Amphibolis_antarctica:0.0046214900,376426_Amphibolis_griffithii:0.0029277021)100:0.0679113586,376490_Syringodium_isoetifolium:0.0476777907)78:0.0150730749,(376492_Thalassodendron_ciliatum:0.0000024695,376493_Thalassodendron_pachyrhizum:0.0099371664)100:0.0585307506)99:0.1057500333,((376461_Limnobium_laevigatum:0.1133021335,(376486_Ruppia_sp:0.0379514575,376487_Ruppia_tuberosa:0.0787478729)100:0.2144451237)72:0.0397750529,376466_Posidonia_angustifolia:0.1651694419)52:0.0766644188)47:0.0508736612,(376438_Cycnogeton_lineare:0.3646330972,((376468_Posidonia_coriacea:0.0317535622,376471_Posidonia_robertsoniae:0.0289767733)77:0.1135419724,((376483_Ruppia_maritima:0.1508723267,376484_Ruppia_megacarpa:0.0976558465)90:0.0395292866,376485_Ruppia_polycarpa:0.1388240415)99:0.1141740025)72:0.0285471560)58:0.1648939471)42:0.0721514420,((((376435_Cycnogeton_alcockia:0.0121378891,(376439_Cycnogeton_microtuberosum:0.0106026781,376441_Cycnogeton_procerum:0.0036995464)97:0.0344101772)52:0.0157214577,376436_Cycnogeton_dubium:0.0053471514)100:0.2050615721,(376509_Zantedeschia_aethiopica:0.0000023765,376510_Lemna_disperma:0.2018742596)87:0.2086634689)26:0.0622542810,((((376494_Triglochin_hexagona:0.1058780468,376501_Triglochin_trichophora:0.0290784692)44:0.0456213023,(376496_Triglochin_longicarpa:0.0392963096,376502_Triglochin_turrifera:0.0867700705)65:0.0168355798)41:0.0346213374,(376495_Triglochin_isingiana:0.0097401423,376499_Triglochin_nana:0.0049320220)100:0.0669619409)39:0.0305575616,(376497_Triglochin_minutissima:0.0970937331,376500_Triglochin_stowardii:0.0611802629)78:0.0261642903)100:0.2802447670)10:0.0350604976)31:0.0655178106,(((376446_Egeria_densa:0.1052284466,376498_Aff_Plantago:0.1806544645)60:0.1360749792,376463_Najas_tenuifolia:0.1077694124)58:0.1261948074,((376459_Hydrilla_verticillata:0.3604569648,376491_Thalassia_hemprichii:0.0925630166)93:0.0422761313,(376503_Vallisneria_australis:0.0151807018,376506_Vallisneria_nana:0.0288767993)100:0.1368914419)45:0.0398416026)55:0.0893657743)100:0.1903523287)
(376418_Althenia_australis:0.2390142591,(376421_Althenia_marina:0.0340528488,((376422_Althenia_patentifolia:0.0537684343,376423_Althenia_preissii:0.2690116139)92:0.0581176355,((((((((((376425_Amphibolis_antarctica:0.0030347705,376426_Amphibolis_griffithii:0.0044753039)100:0.0618321207,376493_Thalassodendron_pachyrhizum:0.0654436528)70:0.0185141779,376490_Syringodium_isoetifolium:0.0409879060)99:0.1261465119,376466_Posidonia_angustifolia:0.4436854969)68:0.0825468284,((((((376438_Cycnogeton_lineare:0.2240293003,376508_Ceratophyllum_demersum:0.3550194364)98:0.1928708767,((376468_Posidonia_coriacea:0.0224455309,376471_Posidonia_robertsoniae:0.0511278671)82:0.0543619669,376492_Thalassodendron_ciliatum:0.1850867320)83:0.1007497312)76:0.1094479886,376484_Ruppia_megacarpa:0.0482890122)76:0.1823507005,376483_Ruppia_maritima:0.0780374462)56:0.0400278586,376485_Ruppia_polycarpa:0.1450510915)76:0.1066963509,((((376459_Hydrilla_verticillata:0.2783086787,376462_Maundia_triglochinoides:0.3038531555)82:0.0948235648,376487_Ruppia_tuberosa:0.1360659167)74:0.1168117975,376486_Ruppia_sp:0.1220782583)65:0.0292300197,376461_Limnobium_laevigatum:0.1677545258)72:0.1210913737)47:0.0647317092)52:0.0579302450,((((376435_Cycnogeton_alcockia:0.0150805905,376436_Cycnogeton_dubium:0.1678361119)47:0.0538302791,(376439_Cycnogeton_microtuberosum:0.0103827290,376441_Cycnogeton_procerum:0.0054134956)95:0.0299853901)100:0.2571169798,(376494_Triglochin_hexagona:0.0692675262,(((376495_Triglochin_isingiana:0.0133320782,376499_Triglochin_nana:0.0052125648)100:0.0599536202,(376501_Triglochin_trichophora:0.0661261175,376502_Triglochin_turrifera:0.0780544132)98:0.0319607194)91:0.0164821026,((376496_Triglochin_longicarpa:0.0647962667,376497_Triglochin_minutissima:0.0336556711)100:0.0673012374,376500_Triglochin_stowardii:0.0466866712)99:0.0307141698)95:0.0429922922)100:0.2121944323)68:0.0709998548,(376509_Zantedeschia_aethiopica:0.0547012616,376510_Lemna_disperma:0.2791428263)72:0.1989464652)25:0.0509648742)24:0.0477045809,((376446_Egeria_densa:0.3927178940,376463_Najas_tenuifolia:0.2041725511)65:0.0588071373,(376491_Thalassia_hemprichii:0.0967537816,(376503_Vallisneria_australis:0.0244018983,376506_Vallisneria_nana:0.2367104790)76:0.0741714829)73:0.0711251841)92:0.1161425358)61:0.0828694852,376498_Aff_Plantago:0.4828422550)99:0.1295841346,376505_Zannichellia_palustris:0.1298968256)54:0.0445844777,(((376473_Potamogeton_australiensis:0.0151809742,376475_Potamogeton_drummondii:0.0022805809)99:0.0039216440,((376480_Potamogeton_sulcatus:0.0000021816,376482_Potamogeton_tricarinatus:0.0676905106)99:0.0126002679,376481_Potamogeton_tepperi:0.0738462446)100:0.0355989709)100:0.0377013114,376489_Stuckenia_pectinata:0.1047915198)99:0.0464990746)59:0.0822587347)51:0.0322281849)61:0.1036074556,376424_Althenia_sp:0.1469195398)
(376418_Althenia_australis:0.1239079416,(((((376420_Althenia_cylindrocarpa:0.0084494042,(376422_Althenia_patentifolia:0.0476005864,376423_Althenia_preissii:0.0446028173)52:0.0137130868)100:0.0519143895,((((376424_Althenia_sp:0.1131020288,376459_Hydrilla_verticillata:0.1610142028)42:0.0407849967,(376466_Posidonia_angustifolia:0.1777259184,(376486_Ruppia_sp:0.0313750835,376487_Ruppia_tuberosa:0.0988388893)100:0.0814143580)86:0.0595167559)30:0.0375524080,((((376425_Amphibolis_antarctica:0.0025147435,376426_Amphibolis_griffithii:0.0000010000)100:0.0200405507,(376490_Syringodium_isoetifolium:0.0282004634,(376492_Thalassodendron_ciliatum:0.0000010000,376493_Thalassodendron_pachyrhizum:0.0068389285)100:0.0350435108)30:0.0026606809)100:0.0435945617,((376468_Posidonia_coriacea:0.0087262496,376471_Posidonia_robertsoniae:0.0088014640)100:0.0553315426,((376483_Ruppia_maritima:0.0253352165,376484_Ruppia_megacarpa:0.0420747525)87:0.0234031274,376485_Ruppia_polycarpa:0.1549234584)99:0.0617396856)99:0.0636309700)99:0.0612182848,((((376435_Cycnogeton_alcockia:0.0060336218,376438_Cycnogeton_lineare:0.1300703194)58:0.0000025378,((376436_Cycnogeton_dubium:0.0452066974,376439_Cycnogeton_microtuberosum:0.0000021519)97:0.0282743530,376441_Cycnogeton_procerum:0.0031141599)92:0.0138451975)95:0.0637179863,(((((376446_Egeria_densa:0.0804167348,(376503_Vallisneria_australis:0.0288648225,376506_Vallisneria_nana:0.0210756469)96:0.0353436594)62:0.0327670601,376463_Najas_tenuifolia:0.0624835852)96:0.0568259625,376461_Limnobium_laevigatum:0.1227327246)68:0.0448700784,(376494_Triglochin_hexagona:0.0409339966,((((((376495_Triglochin_isingiana:0.0000028120,376499_Triglochin_nana:0.0026164829)100:0.0302318384,376500_Triglochin_stowardii:0.0315546553)59:0.0139181806,376502_Triglochin_turrifera:0.0272095736)30:0.0073217449,376496_Triglochin_longicarpa:0.0353819424)29:0.0092722978,376497_Triglochin_minutissima:0.0340457578)31:0.0029948297,376501_Triglochin_trichophora:0.0126140621)83:0.0408574961)100:0.0899632696)52:0.0345438797,(376491_Thalassia_hemprichii:0.1276539361,376498_Aff_Plantago:0.1550202801)65:0.0299634675)37:0.0339380987)39:0.0249282161,(376508_Ceratophyllum_demersum:0.2582853364,(376509_Zantedeschia_aethiopica:0.0222169543,376510_Lemna_disperma:0.1038807927)94:0.0705848472)86:0.0597996661)27:0.0170401417)34:0.0361803557)67:0.1031397139,376505_Zannichellia_palustris:0.0377531926)53:0.0221514887)53:0.0184715333,376489_Stuckenia_pectinata:0.0000010000)51:0.0054216357,376481_Potamogeton_tepperi:0.0000022004)53:0.0171707872,(((376473_Potamogeton_australiensis:0.0036305281,376475_Potamogeton_drummondii:0.0041815700)98:0.0241959115,376482_Potamogeton_tricarinatus:0.0063354288)49:0.0000010000,376480_Potamogeton_sulcatus:0.0000010000)80:0.0000021975)57:0.0345748246,376421_Althenia_marina:0.0020657843)
(376418_Althenia_australis:0.0000010000,((((((376420_Althenia_cylindrocarpa:0.0000010000,376422_Althenia_patentifolia:0.0108372714)74:0.0000010000,376423_Althenia_preissii:0.0000010000)71:0.0000010000,376421_Althenia_marina:0.0338355494)87:0.0163384999,(376489_Stuckenia_pectinata:0.0170362808,376505_Zannichellia_palustris:0.0342832911)54:0.0000024404)58:0.0084940274,((((((376426_Amphibolis_griffithii:0.0341309984,(376492_Thalassodendron_ciliatum:0.0000010000,376493_Thalassodendron_pachyrhizum:0.0000010000)96:0.0112510520)74:0.0000010000,376490_Syringodium_isoetifolium:0.0344166625)99:0.0591900166,(376469_Posidonia_denhartogii:0.0465606630,376471_Posidonia_robertsoniae:0.0000010000)91:0.0222348433)84:0.0349664687,((376483_Ruppia_maritima:0.0111463395,376484_Ruppia_megacarpa:0.0000010000)100:0.0117321508,376485_Ruppia_polycarpa:0.0000010000)96:0.0255623933)63:0.0281815074,(((((376427_Aponogeton_bullosus:0.0000010000,376430_Aponogeton_tofus:0.0000010000)98:0.0597949971,(376503_Vallisneria_australis:0.0000010000,(376504_Vallisneria_caulescens:0.0228082791,376506_Vallisneria_nana:0.0112299318)89:0.0113605835)100:0.1353155093)79:0.0605960897,376441_Cycnogeton_procerum:0.0389861234)46:0.0062547934,(376494_Triglochin_hexagona:0.0000021264,(376495_Triglochin_isingiana:0.0000010000,(376499_Triglochin_nana:0.0056003754,376500_Triglochin_stowardii:0.0000010000)67:0.0000010000)90:0.0162171846)98:0.0606109179)53:0.0273599850,(376498_Aff_Plantago:0.1095024303,376509_Zantedeschia_aethiopica:0.2920256212)24:0.0539592720)31:0.0234561259)31:0.0375520118,(376481_Potamogeton_tepperi:0.0000010000,376482_Potamogeton_tricarinatus:0.0000010000)100:0.0304619355)23:0.0150728030)35:0.0229093560,376510_Lemna_disperma:0.1594512073)89:0.0000010000,376424_Althenia_sp:0.0000010000)
(376418_Althenia_australis:0.0062528749,(((376420_Althenia_cylindrocarpa:0.0101409016,(376422_Althenia_patentifolia:0.0121292012,(((((((((((376426_Amphibolis_griffithii:0.0457746624,376490_Syringodium_isoetifolium:0.0199536615)96:0.0255864874,(376492_Thalassodendron_ciliatum:0.0380561743,376493_Thalassodendron_pachyrhizum:0.0128667261)88:0.0275076160)100:0.2164050550,(376469_Posidonia_denhartogii:0.0000010000,376471_Posidonia_robertsoniae:0.0000010000)100:0.1643780324)87:0.1041007025,((376483_Ruppia_maritima:0.0431407472,376485_Ruppia_polycarpa:0.1211692649)69:0.0343443211,376484_Ruppia_megacarpa:0.1443739354)100:0.1799113861)82:0.1206663608,(376509_Zantedeschia_aethiopica:0.3759202165,376510_Lemna_disperma:0.2424685716)74:0.2126835913)55:0.0981772935,((376427_Aponogeton_bullosus:0.0282096336,376430_Aponogeton_tofus:0.0326616114)100:0.2327680862,((376503_Vallisneria_australis:0.0125672433,376504_Vallisneria_caulescens:0.0345279110)91:0.0201209994,376506_Vallisneria_nana:0.0000022318)100:0.2967576356)99:0.2190019104)61:0.1428055263,((376494_Triglochin_hexagona:0.1355703680,376500_Triglochin_stowardii:0.0336965270)99:0.2123591241,(376495_Triglochin_isingiana:0.0024532882,376499_Triglochin_nana:0.0028079347)97:0.0744965765)100:0.2857484345)50:0.0902721627,376441_Cycnogeton_procerum:0.2573939000)63:0.1031819282,376498_Aff_Plantago:0.3727358282)74:0.1067749702,(376481_Potamogeton_tepperi:0.0027716574,376482_Potamogeton_tricarinatus:0.0026445935)100:0.0834114318)75:0.0892004575,376489_Stuckenia_pectinata:0.0520505136)78:0.1184443041)59:0.0000028889)77:0.1206016128,376505_Zannichellia_palustris:0.2605377906)75:0.0559774801,(376421_Althenia_marina:0.0805370861,376423_Althenia_preissii:0.0227803145)75:0.0289596148)100:0.1558848763,376424_Althenia_sp:0.0086109398)
(376418_Althenia_australis:0.0000010000,((((((376420_Althenia_cylindrocarpa:0.0000010000,376422_Althenia_patentifolia:0.0108308894)63:0.0000010000,376423_Althenia_preissii:0.0000010000)61:0.0000010000,376421_Althenia_marina:0.0337984306)89:0.0121370014,(376489_Stuckenia_pectinata:0.0214911048,376505_Zannichellia_palustris:0.0343589467)66:0.0000020149)78:0.0095301467,((((((376426_Amphibolis_griffithii:0.0342093340,(376492_Thalassodendron_ciliatum:0.0000010000,376493_Thalassodendron_pachyrhizum:0.0000010000)91:0.0112780986)60:0.0000010000,376490_Syringodium_isoetifolium:0.0345673552)99:0.0591993006,(376469_Posidonia_denhartogii:0.0466633442,376471_Posidonia_robertsoniae:0.0000010000)90:0.0223947621)81:0.0352642588,((376483_Ruppia_maritima:0.0111384502,376484_Ruppia_megacarpa:0.0000010000)98:0.0117425456,376485_Ruppia_polycarpa:0.0000010000)95:0.0256109670)64:0.0273311486,(((((376427_Aponogeton_bullosus:0.0000010000,376430_Aponogeton_tofus:0.0000010000)98:0.0608786004,(376503_Vallisneria_australis:0.0000010000,(376504_Vallisneria_caulescens:0.0228405621,376506_Vallisneria_nana:0.0112428172)84:0.0113708384)100:0.1369903040)82:0.0584397102,376441_Cycnogeton_procerum:0.0398131270)48:0.0064587165,(376494_Triglochin_hexagona:0.0000022227,(376495_Triglochin_isingiana:0.0000010000,(376499_Triglochin_nana:0.0055909932,376500_Triglochin_stowardii:0.0000010000)64:0.0000010000)89:0.0159892582)98:0.0609166614)64:0.0311367975,(376498_Aff_Plantago:0.1180101281,376509_Zantedeschia_aethiopica:0.1773651834)42:0.0324464537)55:0.0248171536)47:0.0423556127,(376481_Potamogeton_tepperi:0.0000010000,376482_Potamogeton_tricarinatus:0.0000010000)99:0.0317532101)37:0.0174677717)44:0.0230058782,376510_Lemna_disperma:0.1601974614)90:0.0000010000,376424_Althenia_sp:0.0000010000)
(376418_Althenia_australis:0.0000010000,376421_Althenia_marina:0.0519955818,(376424_Althenia_sp:0.0419517342,((((((((376425_Amphibolis_antarctica:0.0018378286,376426_Amphibolis_griffithii:0.0021611718)100:0.0628648327,(376492_Thalassodendron_ciliatum:0.0116716502,376493_Thalassodendron_pachyrhizum:0.0257130600)100:0.0677820178)100:0.1519870471,((((376466_Posidonia_angustifolia:0.0000010000,376467_Posidonia_australis:0.0041255982)99:0.0049464190,376469_Posidonia_denhartogii:0.0874353922)66:0.0000021616,376468_Posidonia_coriacea:0.0000010000)100:0.0568788125,((376483_Ruppia_maritima:0.0709901868,376484_Ruppia_megacarpa:0.0705357550)64:0.0176858006,376485_Ruppia_polycarpa:0.0208041943)100:0.1353583000)86:0.0327922556)99:0.1032484418,(((((((376433_Blyxa_japonica:0.0454033265,376446_Egeria_densa:0.1664350650)95:0.1003915791,376461_Limnobium_laevigatum:0.2295142273)78:0.0379423761,376506_Vallisneria_nana:0.0717226843)98:0.0904465315,(((((376450_Halophila_capricorni:0.0388957598,(376451_Halophila_decipiens:0.0000010000,376454_Halophila_decipiens:0.0048959952)98:0.0215546571)98:0.0112901370,376453_Halophila_ovalis:0.0283256253)93:0.0171548007,376452_Halophila_minor:0.0000020452)100:0.1651988983,376491_Thalassia_hemprichii:0.1310049422)98:0.0924503252,376498_Aff_Plantago:0.2256677512)64:0.0680890682)62:0.0442116076,376488_Sagittaria_platyphylla:0.1017923087)36:0.0331345822,(376509_Zantedeschia_aethiopica:0.1500148174,376511_Typhonium_alismifolium:0.1879248488)98:0.1098792560)35:0.0331691967,((376435_Cycnogeton_alcockia:0.0508427282,((376436_Cycnogeton_dubium:0.0000020070,(376438_Cycnogeton_lineare:0.0093454353,376441_Cycnogeton_procerum:0.1336429293)96:0.0052546534)99:0.0237069249,376439_Cycnogeton_microtuberosum:0.0041869795)99:0.1092716828)94:0.0939716010,(376494_Triglochin_hexagona:0.0798046357,(((376495_Triglochin_isingiana:0.0075106300,376499_Triglochin_nana:0.0000022975)100:0.0748698603,376500_Triglochin_stowardii:0.0331388829)57:0.0118198891,(((376496_Triglochin_longicarpa:0.0244359935,376497_Triglochin_minutissima:0.0264646631)95:0.0186009563,376501_Triglochin_trichophora:0.0332155168)73:0.0100014777,376502_Triglochin_turrifera:0.0415967143)73:0.0106061327)98:0.0948295237)100:0.2277228900)53:0.0613062650)73:0.0490593484)57:0.0170302884,376462_Maundia_triglochinoides:0.0368913004)59:0.0340538858,((376457_Heterozostera_nigricaulis:0.0000022270,376458_Heterozostera_polychlamys:0.0054838477)84:0.0117846285,376507_Zostera_muelleri:0.0080547009)100:0.1514117758)100:0.1267411937,((((((376473_Potamogeton_australiensis:0.0266763809,(376476_Potamogeton_ochreatus:0.0153060308,376478_Potamogeton_perfoliatus:0.0240733856)95:0.0206344151)87:0.0116359731,376480_Potamogeton_sulcatus:0.0034562150)81:0.0375117176,376482_Potamogeton_tricarinatus:0.0017033999)38:0.0102837434,376481_Potamogeton_tepperi:0.0055135403)33:0.0095149769,376475_Potamogeton_drummondii:0.0076496613)99:0.0593291916,376489_Stuckenia_pectinata:0.0811738096)100:0.0799082266)100:0.0783752792,376505_Zannichellia_palustris:0.1963920561)100:0.1159801661)92:0.0137235868)
(376418_Althenia_australis:0.0724309269,(((376420_Althenia_cylindrocarpa:0.0705487353,376422_Althenia_patentifolia:0.0791499729)100:0.1715526287,(((((((((376425_Amphibolis_antarctica:0.0012400434,376426_Amphibolis_griffithii:0.0028335347)100:0.0887116910,(376490_Syringodium_isoetifolium:0.1112900627,(376492_Thalassodendron_ciliatum:0.0170319505,376493_Thalassodendron_pachyrhizum:0.0139509713)100:0.0418178634)96:0.0150777127)100:0.1494131310,(((376466_Posidonia_angustifolia:0.0000010000,376467_Posidonia_australis:0.0034713904)100:0.0124449573,376468_Posidonia_coriacea:0.0000010000)100:0.0937666460,376469_Posidonia_denhartogii:0.3050932939)92:0.0303271502)80:0.0444134615,(((376483_Ruppia_maritima:0.0575550454,376487_Ruppia_tuberosa:0.0432164048)87:0.0167711957,376485_Ruppia_polycarpa:0.0463367854)97:0.0440619866,376484_Ruppia_megacarpa:0.0300608088)100:0.1753149849)99:0.1175879807,((((376433_Blyxa_japonica:0.1632979058,376461_Limnobium_laevigatum:0.1947085021)90:0.0941154504,((((376450_Halophila_capricorni:0.0321583769,(376451_Halophila_decipiens:0.0000010000,376454_Halophila_decipiens:0.0038582020)72:0.0212247259)65:0.0071451200,(376452_Halophila_minor:0.0042251346,376453_Halophila_ovalis:0.0078296014)99:0.0274465815)100:0.1927902499,376491_Thalassia_hemprichii:0.1590861897)98:0.0803391008,376506_Vallisneria_nana:0.2172413007)80:0.0722942364)78:0.0425098025,(376488_Sagittaria_platyphylla:0.1738574847,(376509_Zantedeschia_aethiopica:0.1851389535,376511_Typhonium_alismifolium:0.2151350993)99:0.1141685142)93:0.0668271326)85:0.0659297924,((((376435_Cycnogeton_alcockia:0.0849787703,376439_Cycnogeton_microtuberosum:0.0272768226)78:0.0166390108,(376436_Cycnogeton_dubium:0.0023310430,376438_Cycnogeton_lineare:0.0040700125)74:0.0001747204)99:0.1240674864,376441_Cycnogeton_procerum:0.3669657826)99:0.0865757412,((376494_Triglochin_hexagona:0.0716936531,(((376495_Triglochin_isingiana:0.0052824323,376499_Triglochin_nana:0.0000024119)100:0.0603806467,376500_Triglochin_stowardii:0.0197612373)57:0.0070193545,(((376496_Triglochin_longicarpa:0.0279433517,376497_Triglochin_minutissima:0.0477720616)92:0.0110969339,376501_Triglochin_trichophora:0.0396337349)94:0.0053057063,376502_Triglochin_turrifera:0.0472354257)85:0.0062839340)99:0.0905231928)100:0.1947009597,376498_Aff_Plantago:0.2751055874)85:0.0877848462)79:0.0614088023)80:0.0531159066)70:0.0235416185,376462_Maundia_triglochinoides:0.1900538859)89:0.0412125440,(376457_Heterozostera_nigricaulis:0.0000027108,376458_Heterozostera_polychlamys:0.0083011752)100:0.1694775210)100:0.1191594376,((((376473_Potamogeton_australiensis:0.0262589575,(376476_Potamogeton_ochreatus:0.0225275565,376478_Potamogeton_perfoliatus:0.0217657303)91:0.0112456483)82:0.0106049872,376480_Potamogeton_sulcatus:0.0035170201)70:0.0180189921,((376475_Potamogeton_drummondii:0.0139719048,376481_Potamogeton_tepperi:0.0035588644)80:0.0076825620,376482_Potamogeton_tricarinatus:0.0016558013)80:0.0119289034)100:0.0677512508,376489_Stuckenia_pectinata:0.0877889064)100:0.0838829242)81:0.0486566094,376505_Zannichellia_palustris:0.2830135686)97:0.0371234787)93:0.0412561187,376421_Althenia_marina:0.0768271219)87:0.0211527059,376424_Althenia_sp:0.0411746769)
(376416_Alisma_lanceolatum:0.0576609179,((((((((((376418_Althenia_australis:0.0000021941,376424_Althenia_sp:0.0176620107)97:0.0087445606,376421_Althenia_marina:0.0121743451)97:0.0139761445,(376420_Althenia_cylindrocarpa:0.0000010000,376422_Althenia_patentifolia:0.0284499925)99:0.0785198362)77:0.0172725817,376505_Zannichellia_palustris:0.0837178680)77:0.0267419970,(((((376473_Potamogeton_australiensis:0.0066215091,376478_Potamogeton_perfoliatus:0.0127491318)77:0.0000010000,(376475_Potamogeton_drummondii:0.0030609410,(376480_Potamogeton_sulcatus:0.0000010000,(376481_Potamogeton_tepperi:0.0030574889,376482_Potamogeton_tricarinatus:0.0030664129)30:0.0000010000)29:0.0000010000)98:0.0030581803)88:0.0030564393,376476_Potamogeton_ochreatus:0.0000010000)65:0.0000010000,376477_Potamogeton_octandrus:0.0000010000)100:0.0230816565,376489_Stuckenia_pectinata:0.0278314074)100:0.0403486204)100:0.0615372947,((((376425_Amphibolis_antarctica:0.0000010000,376426_Amphibolis_griffithii:0.0027787184)99:0.0220582138,(376492_Thalassodendron_ciliatum:0.0083155903,376493_Thalassodendron_pachyrhizum:0.0029332881)100:0.0305060572)100:0.0806553942,(((((376466_Posidonia_angustifolia:0.0000010000,376467_Posidonia_australis:0.0043330055)87:0.0121259809,376470_Posidonia_ostenfeldii:0.0000010000)34:0.0000021703,376471_Posidonia_robertsoniae:0.0000010000)40:0.0000010000,376468_Posidonia_coriacea:0.0000010000)64:0.0024821606,376469_Posidonia_denhartogii:0.0864346683)72:0.0162473306)38:0.0105131693,(((376483_Ruppia_maritima:0.0000024754,376487_Ruppia_tuberosa:0.0276671019)70:0.0316007306,376485_Ruppia_polycarpa:0.0121500908)59:0.0182710542,376484_Ruppia_megacarpa:0.0037521364)100:0.0616299142)99:0.0498045624)71:0.0171538043,((376457_Heterozostera_nigricaulis:0.0000010000,(376458_Heterozostera_polychlamys:0.0000010000,376507_Zostera_muelleri:0.0000010000)82:0.0071135234)100:0.1277717772,376462_Maundia_triglochinoides:0.0334906681)75:0.0206925015)92:0.0306737435,((376435_Cycnogeton_alcockia:0.0546673746,((376436_Cycnogeton_dubium:0.0000010000,(376438_Cycnogeton_lineare:0.0000010000,376441_Cycnogeton_procerum:0.0134254553)97:0.0034970233)96:0.0115597551,376439_Cycnogeton_microtuberosum:0.0077367644)100:0.0552212076)98:0.0546750770,(376494_Triglochin_hexagona:0.0182504133,(((376495_Triglochin_isingiana:0.0063456942,376499_Triglochin_nana:0.0000010000)97:0.0193871193,376500_Triglochin_stowardii:0.0085985720)85:0.0118352186,(((376496_Triglochin_longicarpa:0.0264371860,376497_Triglochin_minutissima:0.0130593446)92:0.0099987659,376501_Triglochin_trichophora:0.0343320051)80:0.0057213028,376502_Triglochin_turrifera:0.0338165314)83:0.0094774319)92:0.0261331452)100:0.1244561053)81:0.0260946218)87:0.0258676173,(376509_Zantedeschia_aethiopica:0.0846808504,376511_Typhonium_alismifolium:0.0494714436)100:0.0649303805)84:0.0203239181,376488_Sagittaria_platyphylla:0.1005484106)43:0.0144301481,((((376433_Blyxa_japonica:0.0735886398,376446_Egeria_densa:0.0978700655)97:0.0711734361,376506_Vallisneria_nana:0.0927813501)83:0.0204091231,376461_Limnobium_laevigatum:0.1231658918)94:0.0371555080,(((((376450_Halophila_capricorni:0.0060078528,376451_Halophila_decipiens:0.0000010000)93:0.0000024406,376454_Halophila_decipiens:0.0000010000)99:0.0090408934,376453_Halophila_ovalis:0.0072310801)96:0.0078878462,376452_Halophila_minor:0.0000029160)100:0.0757767623,376491_Thalassia_hemprichii:0.0418808008)100:0.0718917307)92:0.0192092345)
(376418_Althenia_australis:0.0464175948,((((((376427_Aponogeton_bullosus:0.0555398713,((376494_Triglochin_hexagona:0.0260036596,376500_Triglochin_stowardii:0.0636725468)100:0.2142908863,376509_Zantedeschia_aethiopica:0.0680602956)72:0.0579404410)72:0.0965900382,376460_Hydrocleys_nymphoides:0.0193392622)90:0.3319514871,376429_Aponogeton_elongatus:0.6851930184)52:0.0757544687,376510_Lemna_disperma:0.5837458835)80:0.1855527162,(376473_Potamogeton_australiensis:0.1425483850,(((376483_Ruppia_maritima:0.0115629796,376485_Ruppia_polycarpa:0.0115167057)82:0.0116056947,376484_Ruppia_megacarpa:0.0000028687)75:0.0580565311,376498_Aff_Plantago:0.1576694451)43:0.0022638816)86:0.3397058433)94:0.3930391109,(((376441_Cycnogeton_procerum:0.1174821744,(376457_Heterozostera_nigricaulis:0.0013771609,376458_Heterozostera_polychlamys:0.0217369228)100:0.1959536432)82:0.0743545396,376478_Potamogeton_perfoliatus:0.0086972689)51:0.0082569048,((376474_Potamogeton_crispus:0.0000023033,((376475_Potamogeton_drummondii:0.0000010000,376481_Potamogeton_tepperi:0.0032956277)22:0.0000025167,((376479_Potamogeton_reduncus:0.0000010000,376482_Potamogeton_tricarinatus:0.0000010000)44:0.0062142238,376480_Potamogeton_sulcatus:0.0000010000)20:0.0000022938)98:0.0268621275)80:0.0088876529,376476_Potamogeton_ochreatus:0.0062740707)65:0.0020745307)72:0.0441213380)82:0.0168193049,376505_Zannichellia_palustris:0.0493874904)
(376418_Althenia_australis:0.0409954573,((((376421_Althenia_marina:0.7102512374,376510_Lemna_disperma:0.6687280236)68:0.0842233848,(376465_Ottelia_ovalifolia:0.6587520839,((376473_Potamogeton_australiensis:0.1420180309,((376483_Ruppia_maritima:0.0263258227,376484_Ruppia_megacarpa:0.0345132077)93:0.0336952082,376485_Ruppia_polycarpa:0.0000021649)90:0.1803063605)72:0.1586918504,376498_Aff_Plantago:0.4120696758)69:0.1934933994)93:0.3473137225)55:0.0622950850,((((376427_Aponogeton_bullosus:0.0215772317,376429_Aponogeton_elongatus:0.0194581479)100:0.2619167402,376460_Hydrocleys_nymphoides:0.1582072108)98:0.2466852622,376509_Zantedeschia_aethiopica:0.2664438596)78:0.0989316515,(376494_Triglochin_hexagona:0.0765221546,376500_Triglochin_stowardii:0.0821009966)98:0.3159560044)97:0.3460912263)100:0.6932332863,376505_Zannichellia_palustris:0.0000024467)78:0.0613171898,((((376441_Cycnogeton_procerum:0.2191164001,(376457_Heterozostera_nigricaulis:0.0066651955,376458_Heterozostera_polychlamys:0.0276394158)100:0.2657060216)82:0.1056340979,376474_Potamogeton_crispus:0.1570602502)76:0.0747463165,(((376475_Potamogeton_drummondii:0.0076186507,376482_Potamogeton_tricarinatus:0.0000021015)65:0.0040981814,376479_Potamogeton_reduncus:0.0048716878)74:0.0040827904,(376480_Potamogeton_sulcatus:0.0085374615,376481_Potamogeton_tepperi:0.0028995275)67:0.0000027355)95:0.0350745413)46:0.0067097382,(376476_Potamogeton_ochreatus:0.0089078414,376478_Potamogeton_perfoliatus:0.0119547530)67:0.0000021896)79:0.0730843596)
(376418_Althenia_australis:0.0000027966,((((((((376427_Aponogeton_bullosus:0.0000010000,376429_Aponogeton_elongatus:0.0000010000)97:0.0965573866,376460_Hydrocleys_nymphoides:0.0870079648)67:0.0569362028,376509_Zantedeschia_aethiopica:0.0900879392)86:0.0553768206,(376494_Triglochin_hexagona:0.0133596110,376500_Triglochin_stowardii:0.0752654060)95:0.1446396196)99:0.6603258005,(376457_Heterozostera_nigricaulis:0.0061376736,376458_Heterozostera_polychlamys:0.0193282385)88:0.0779325116)44:0.0712906631,376441_Cycnogeton_procerum:0.1277706505)47:0.0416561326,(((376473_Potamogeton_australiensis:0.0865688398,((376483_Ruppia_maritima:0.0115554241,376485_Ruppia_polycarpa:0.0114422263)83:0.0115957213,376484_Ruppia_megacarpa:0.0000024025)95:0.1125760837)100:0.6226914109,376478_Potamogeton_perfoliatus:0.0000028759)55:0.0159619338,((376474_Potamogeton_crispus:0.0000028162,((376475_Potamogeton_drummondii:0.0000010000,(376480_Potamogeton_sulcatus:0.0000010000,(376481_Potamogeton_tepperi:0.0000010000,376482_Potamogeton_tricarinatus:0.0000010000)59:0.0000010000)62:0.0000029425)89:0.0192577268,376479_Potamogeton_reduncus:0.0000022635)88:0.0192782773)76:0.0063850962,376476_Potamogeton_ochreatus:0.0062811454)53:0.0000025450)34:0.0241722062)61:0.0443516253,376505_Zannichellia_palustris:0.0380339677)64:0.0185674429,376498_Aff_Plantago:0.8943647200)
(376417_Alisma_plantago_aquatica:0.0972693179,(((((((((376418_Althenia_australis:0.0000020130,376424_Althenia_sp:0.0168863703)99:0.0243844061,((376420_Althenia_cylindrocarpa:0.0000010000,(376422_Althenia_patentifolia:0.0000010000,376423_Althenia_preissii:0.0000010000)90:0.0000020095)99:0.0169266117,376421_Althenia_marina:0.0084242544)83:0.0063170598)97:0.0440810661,376505_Zannichellia_palustris:0.0426373915)99:0.0323431614,((((((((376474_Potamogeton_crispus:0.0225801806,376479_Potamogeton_reduncus:0.0000010000)44:0.0000023168,376480_Potamogeton_sulcatus:0.0000010000)38:0.0000010000,376475_Potamogeton_drummondii:0.0000010000)37:0.0000010000,376482_Potamogeton_tricarinatus:0.0000010000)34:0.0000010000,376481_Potamogeton_tepperi:0.0041667156)74:0.0084341972,376476_Potamogeton_ochreatus:0.0343757335)57:0.0000021603,376478_Potamogeton_perfoliatus:0.0055637253)92:0.0189522403,376489_Stuckenia_pectinata:0.0124492083)84:0.0096562335)100:0.1142572998,((((376435_Cycnogeton_alcockia:0.0732132518,376438_Cycnogeton_lineare:0.0000024628)58:0.1637609712,376441_Cycnogeton_procerum:0.0267653656)99:0.0366124775,376439_Cycnogeton_microtuberosum:0.0198993420)92:0.0176524079,(376494_Triglochin_hexagona:0.0799147305,(376495_Triglochin_isingiana:0.0219811803,376500_Triglochin_stowardii:0.0385552635)99:0.0608479651)100:0.1852867163)81:0.0449713845)44:0.0062279996,((((376425_Amphibolis_antarctica:0.0025762634,376426_Amphibolis_griffithii:0.0027701516)100:0.0366835178,(376490_Syringodium_isoetifolium:0.0383330794,(376492_Thalassodendron_ciliatum:0.0040171844,376493_Thalassodendron_pachyrhizum:0.0083769708)100:0.0303074213)94:0.0073517399)100:0.0760653497,(376467_Posidonia_australis:0.0000022258,(((376468_Posidonia_coriacea:0.0000010000,376472_Posidonia_sinuosa:0.1542038830)44:0.0000010000,376469_Posidonia_denhartogii:0.0000010000)50:0.0000010000,376471_Posidonia_robertsoniae:0.0000020263)43:0.0044881333)100:0.0575412991)98:0.0388599584,((376483_Ruppia_maritima:0.0000010000,376486_Ruppia_sp:0.0043584648)100:0.0234903859,(376484_Ruppia_megacarpa:0.0218561057,376485_Ruppia_polycarpa:0.0243252210)95:0.0114006881)100:0.0741751834)98:0.0724499647)50:0.0340645120,(((((376433_Blyxa_japonica:0.0638517178,376465_Ottelia_ovalifolia:0.0279128953)100:0.0705982325,376446_Egeria_densa:0.0922035739)75:0.0191635939,(((376450_Halophila_capricorni:0.0000010000,376454_Halophila_decipiens:0.0077598188)80:0.0000024347,376451_Halophila_decipiens:0.0047113744)100:0.0768253036,376491_Thalassia_hemprichii:0.0204440281)100:0.0811622129)68:0.0286409236,(((376459_Hydrilla_verticillata:0.0835882672,376510_Lemna_disperma:0.2486472319)27:0.0112015854,((376503_Vallisneria_australis:0.0377742866,376504_Vallisneria_caulescens:0.0216032837)99:0.0224833871,376506_Vallisneria_nana:0.0138261189)100:0.1190282779)35:0.0407372244,376463_Najas_tenuifolia:0.0781604154)44:0.0374642359)80:0.1302292401,376462_Maundia_triglochinoides:0.0715806841)44:0.0215591660)70:0.0596142628,376498_Aff_Plantago:0.2483464593)75:0.0340204884,(376509_Zantedeschia_aethiopica:0.0531225550,376511_Typhonium_alismifolium:0.1563237967)93:0.0789606127)98:0.0818156598,376488_Sagittaria_platyphylla:0.1044741424)
(376417_Alisma_plantago_aquatica:0.0866126637,((((((((((376418_Althenia_australis:0.0050899070,376424_Althenia_sp:0.0294571560)100:0.1053744929,(((376420_Althenia_cylindrocarpa:0.0000025059,376422_Althenia_patentifolia:0.0000027764)93:0.0671576908,376423_Althenia_preissii:0.0160600531)99:0.0286744540,376421_Althenia_marina:0.0339339640)94:0.0114830267)98:0.0504595664,376505_Zannichellia_palustris:0.1280780969)100:0.0733186063,((((376474_Potamogeton_crispus:0.0225887582,((376475_Potamogeton_drummondii:0.0000010000,(376480_Potamogeton_sulcatus:0.0000023229,(376481_Potamogeton_tepperi:0.0035967372,376482_Potamogeton_tricarinatus:0.0000023308)79:0.0000023280)63:0.0000024397)63:0.0000025837,376479_Potamogeton_reduncus:0.0000010000)42:0.0000022301)80:0.0084973525,376478_Potamogeton_perfoliatus:0.0053945126)89:0.0054649927,376476_Potamogeton_ochreatus:0.0914492827)99:0.0335730192,376489_Stuckenia_pectinata:0.0425781893)96:0.0504162455)100:0.2180582270,(((376435_Cycnogeton_alcockia:0.2155260142,376438_Cycnogeton_lineare:0.0266120976)38:0.0455906913,376439_Cycnogeton_microtuberosum:0.0487426707)64:0.0645804092,(376494_Triglochin_hexagona:0.0688427998,(376495_Triglochin_isingiana:0.0265523450,376500_Triglochin_stowardii:0.0417726624)100:0.1039004598)100:0.2173371766)65:0.1205775281)38:0.0550518719,376462_Maundia_triglochinoides:0.1906605565)29:0.0322420078,((((376425_Amphibolis_antarctica:0.0021599196,376426_Amphibolis_griffithii:0.0019068482)100:0.0376061085,((376441_Cycnogeton_procerum:0.1724033310,376498_Aff_Plantago:0.2611086208)70:0.1650793267,(376467_Posidonia_australis:0.0000021637,(((376468_Posidonia_coriacea:0.0000027970,376472_Posidonia_sinuosa:0.0146005474)96:0.0000029679,376469_Posidonia_denhartogii:0.0000010000)82:0.1289664416,376471_Posidonia_robertsoniae:0.0000022830)90:0.0041665710)95:0.0371041326)51:0.1097171530)53:0.1647014090,(376490_Syringodium_isoetifolium:0.0875272251,(376492_Thalassodendron_ciliatum:0.0052430022,376493_Thalassodendron_pachyrhizum:0.0194717455)100:0.0600159079)97:0.0481834339)80:0.1466746230,(((376483_Ruppia_maritima:0.0000020887,376486_Ruppia_sp:0.0083825183)99:0.0421849658,376484_Ruppia_megacarpa:0.0405800070)45:0.0289431457,376485_Ruppia_polycarpa:0.0288556297)100:0.2161084020)54:0.1193187410)72:0.1102760464,(((376433_Blyxa_japonica:0.0399561090,376465_Ottelia_ovalifolia:0.0878850632)100:0.1541696771,(376446_Egeria_densa:0.2199836336,(((376450_Halophila_capricorni:0.0372819157,376454_Halophila_decipiens:0.0071660478)94:0.0000020336,376451_Halophila_decipiens:0.0042692229)100:0.1027877635,376491_Thalassia_hemprichii:0.0179258659)100:0.1313146587)72:0.0305201384)88:0.0674678894,376463_Najas_tenuifolia:0.2111379203)51:0.0236799816)32:0.0476666180,(((376503_Vallisneria_australis:0.0234973965,376506_Vallisneria_nana:0.0299903741)46:0.0265243321,376504_Vallisneria_caulescens:0.0122845138)100:0.1757457264,((376509_Zantedeschia_aethiopica:0.1899323728,376511_Typhonium_alismifolium:0.2631967879)79:0.0852167015,376510_Lemna_disperma:0.2386477661)82:0.1142877136)24:0.0349971031)16:0.0379560843,376459_Hydrilla_verticillata:0.1246697561)98:0.1403901114,376488_Sagittaria_platyphylla:0.1870643417)
(376417_Alisma_plantago_aquatica:0.1022617403,((((((((376418_Althenia_australis:0.0000010000,376424_Althenia_sp:0.0170924824)99:0.0240641837,((376420_Althenia_cylindrocarpa:0.0000010000,(376422_Althenia_patentifolia:0.0000010000,376423_Althenia_preissii:0.0000010000)95:0.0000020123)99:0.0171519570,376421_Althenia_marina:0.0085145029)78:0.0069934749)98:0.0447163634,376505_Zannichellia_palustris:0.0425218701)98:0.0298906430,((((376474_Potamogeton_crispus:0.0225879897,(((376475_Potamogeton_drummondii:0.0000010000,(376479_Potamogeton_reduncus:0.0000010000,376480_Potamogeton_sulcatus:0.0000010000)35:0.0000010000)28:0.0000010000,376482_Potamogeton_tricarinatus:0.0000010000)22:0.0000024491,376481_Potamogeton_tepperi:0.0041677708)47:0.0000023544)44:0.0059670875,376476_Potamogeton_ochreatus:0.0218861627)49:0.0000025982,376478_Potamogeton_perfoliatus:0.0055699770)89:0.0217288336,376489_Stuckenia_pectinata:0.0123900812)77:0.0134945557)100:0.1098390988,((((((376425_Amphibolis_antarctica:0.0025767135,376426_Amphibolis_griffithii:0.0028479421)99:0.0346797845,(376490_Syringodium_isoetifolium:0.0401965036,(376492_Thalassodendron_ciliatum:0.0040731500,376493_Thalassodendron_pachyrhizum:0.0084726988)100:0.0292927599)87:0.0065970881)100:0.0886947951,((((376467_Posidonia_australis:0.0050247678,376469_Posidonia_denhartogii:0.0000010000)75:0.0000020344,376468_Posidonia_coriacea:0.0000010000)80:0.0000010000,376471_Posidonia_robertsoniae:0.0000026075)99:0.0049625910,376472_Posidonia_sinuosa:0.0000029890)100:0.0468684727)97:0.0350955679,((376483_Ruppia_maritima:0.0000010000,376486_Ruppia_sp:0.0043517241)100:0.0246107976,(376484_Ruppia_megacarpa:0.0177372768,376485_Ruppia_polycarpa:0.0246014984)88:0.0105903043)100:0.0736572001)99:0.0553263432,(((((376433_Blyxa_japonica:0.0639974512,376465_Ottelia_ovalifolia:0.0282397881)100:0.0710607738,376446_Egeria_densa:0.0933480128)80:0.0183730336,(((376450_Halophila_capricorni:0.0000010000,376454_Halophila_decipiens:0.0078259151)85:0.0000023097,376451_Halophila_decipiens:0.0047975590)100:0.0776501641,376491_Thalassia_hemprichii:0.0212921609)100:0.0815792867)78:0.0416708488,((376459_Hydrilla_verticillata:0.0904505412,((376503_Vallisneria_australis:0.0349774843,376504_Vallisneria_caulescens:0.0214640929)99:0.0134458426,376506_Vallisneria_nana:0.0155744372)100:0.0697380080)81:0.0241067905,376463_Najas_tenuifolia:0.0838722794)59:0.0124254234)59:0.0186577961,376510_Lemna_disperma:0.2425172094)78:0.0570806056)53:0.0205089062,376462_Maundia_triglochinoides:0.0781055682)31:0.0141762314)36:0.0121993493,((((376435_Cycnogeton_alcockia:0.0718323204,376438_Cycnogeton_lineare:0.0000027860)75:0.1413975007,376441_Cycnogeton_procerum:0.0352828129)99:0.0388800152,376439_Cycnogeton_microtuberosum:0.0197931605)94:0.0159749900,(376494_Triglochin_hexagona:0.0765161722,(376495_Triglochin_isingiana:0.0227668348,376500_Triglochin_stowardii:0.0359073408)99:0.0582907406)100:0.1861777994)87:0.0437998004)67:0.0691173666,376498_Aff_Plantago:0.2438335694)69:0.0344739651,(376509_Zantedeschia_aethiopica:0.0520739610,376511_Typhonium_alismifolium:0.1313768931)88:0.0730954784)98:0.0855813613,376488_Sagittaria_platyphylla:0.1045988497)
(376418_Althenia_australis:0.0000024040,(376420_Althenia_cylindrocarpa:0.0000010000,(376422_Althenia_patentifolia:0.0292883182,((((376425_Amphibolis_antarctica:0.0120058484,376426_Amphibolis_griffithii:0.0000010000)93:0.0244416883,(376444_Cymodocea_serrulata:0.0000010000,376493_Thalassodendron_pachyrhizum:0.0120924172)51:0.0000025504)91:0.0665867827,(((((376435_Cycnogeton_alcockia:0.0000021044,376441_Cycnogeton_procerum:0.0000020892)48:0.0000025279,376438_Cycnogeton_lineare:0.0140380458)97:0.1160967935,(376483_Ruppia_maritima:0.0125198368,(376484_Ruppia_megacarpa:0.0063661591,376485_Ruppia_polycarpa:0.0000010000)94:0.0057301768)98:0.0851977695)77:0.0730254030,((376495_Triglochin_isingiana:0.0000010000,376499_Triglochin_nana:0.0047134549)92:0.0306807848,376500_Triglochin_stowardii:0.0185381518)100:0.1812696869)77:0.0483351905,(((376457_Heterozostera_nigricaulis:0.0153322447,376507_Zostera_muelleri:0.0133907205)50:0.0051473063,376458_Heterozostera_polychlamys:0.0035582353)100:0.1690580257,376461_Limnobium_laevigatum:0.0902851111)83:0.0482777798)80:0.0450721881)98:0.1319027480,(((376478_Potamogeton_perfoliatus:0.0000010000,376482_Potamogeton_tricarinatus:0.0000010000)35:0.0000010000,376481_Potamogeton_tepperi:0.0000010000)75:0.0370478453,376489_Stuckenia_pectinata:0.0350954257)63:0.0844915168)86:0.1406747718)51:0.0559801928)38:0.0000010000,376424_Althenia_sp:0.0000010000)
(376418_Althenia_australis:0.0220484905,((376420_Althenia_cylindrocarpa:0.0085355543,376422_Althenia_patentifolia:0.0164962868)95:0.0295295201,(((((376425_Amphibolis_antarctica:0.0034706387,376426_Amphibolis_griffithii:0.0036225058)96:0.0561396353,(376444_Cymodocea_serrulata:0.0389205354,376493_Thalassodendron_pachyrhizum:0.0304805515)69:0.0222303639)100:0.2572559165,376485_Ruppia_polycarpa:0.2425577476)72:0.1014746199,((((((376435_Cycnogeton_alcockia:0.0000020990,376438_Cycnogeton_lineare:0.0104098627)100:0.3180739628,376441_Cycnogeton_procerum:0.0083263711)99:0.1322672963,376439_Cycnogeton_microtuberosum:0.3867700574)93:0.1080991938,((((376457_Heterozostera_nigricaulis:0.0245133109,376507_Zostera_muelleri:0.0335670752)91:0.0127370979,376458_Heterozostera_polychlamys:0.0089524415)100:0.2646864476,376461_Limnobium_laevigatum:0.2069537858)76:0.0653154038,376505_Zannichellia_palustris:0.5191413939)65:0.0569980287)50:0.0584168904,(376483_Ruppia_maritima:0.0290145941,376484_Ruppia_megacarpa:0.0728342033)96:0.1521107907)63:0.1294913427,(((376495_Triglochin_isingiana:0.0000010000,376499_Triglochin_nana:0.0079477403)96:0.0427779644,376500_Triglochin_stowardii:0.0161008822)100:0.2450232945,376509_Zantedeschia_aethiopica:0.4642796140)36:0.0865437305)56:0.0913897043)100:0.1924762493,(((376478_Potamogeton_perfoliatus:0.1208186326,376481_Potamogeton_tepperi:0.0186003090)97:0.0462721789,376482_Potamogeton_tricarinatus:0.0793424890)100:0.0983232264,376489_Stuckenia_pectinata:0.0742894659)99:0.0824948307)94:0.0854459578)100:0.0684296714,376424_Althenia_sp:0.0051989003)
(376418_Althenia_australis:0.0387972766,376420_Althenia_cylindrocarpa:0.0000010000,((376422_Althenia_patentifolia:0.0000010000,(((((((376425_Amphibolis_antarctica:0.0123793210,376426_Amphibolis_griffithii:0.0000020221)96:0.0253473970,(376444_Cymodocea_serrulata:0.0000010000,376493_Thalassodendron_pachyrhizum:0.0124587255)43:0.0000025578)98:0.0793762225,((((376435_Cycnogeton_alcockia:0.0000010000,376441_Cycnogeton_procerum:0.0000010000)53:0.0000029415,376438_Cycnogeton_lineare:0.0141058515)93:0.0284400966,376439_Cycnogeton_microtuberosum:0.0289667642)75:0.0147387461,((376495_Triglochin_isingiana:0.0000025889,376500_Triglochin_stowardii:0.0215388321)91:0.0071227820,376499_Triglochin_nana:0.0000024902)100:0.0888621234)67:0.0175690657)48:0.0102691528,((376483_Ruppia_maritima:0.0124683991,(376484_Ruppia_megacarpa:0.0071477323,376485_Ruppia_polycarpa:0.0000010000)89:0.0063333791)98:0.1002932909,(376498_Aff_Plantago:0.1677960792,376505_Zannichellia_palustris:0.1626397399)67:0.0215445786)32:0.0177641058)41:0.0322935195,((376457_Heterozostera_nigricaulis:0.0457967647,(376458_Heterozostera_polychlamys:0.0000010000,376507_Zostera_muelleri:0.0134268526)67:0.0092520035)100:0.0862752554,(376461_Limnobium_laevigatum:0.0573348042,376509_Zantedeschia_aethiopica:0.0410209001)86:0.0531105246)66:0.0151151975)100:0.1293725895,376489_Stuckenia_pectinata:0.0000020943)54:0.0000024556,((376478_Potamogeton_perfoliatus:0.0000010000,376482_Potamogeton_tricarinatus:0.0000010000)51:0.0000021826,376481_Potamogeton_tepperi:0.0000024720)91:0.0473123892)75:0.0152050972)67:0.0000023805,376424_Althenia_sp:0.0000010000)41:0.0000022396)
(376418_Althenia_australis:0.0074732243,((((((((((((376419_Althenia_bilocularis:0.0000010000,376484_Ruppia_megacarpa:0.0000010000)89:0.0239344883,376486_Ruppia_sp:0.0078794560)44:0.0078596867,376485_Ruppia_polycarpa:0.0079086381)44:0.0078854197,376483_Ruppia_maritima:0.0000023094)29:0.0000027426,376487_Ruppia_tuberosa:0.0078240000)100:0.0815368971,(376427_Aponogeton_bullosus:0.0000010000,(376429_Aponogeton_elongatus:0.0000010000,376430_Aponogeton_tofus:0.0000010000)67:0.0000010000)100:0.1579608161)41:0.0138022366,(((376425_Amphibolis_antarctica:0.0000010000,376426_Amphibolis_griffithii:0.0000010000)100:0.0161518757,(376492_Thalassodendron_ciliatum:0.0080405127,376493_Thalassodendron_pachyrhizum:0.0000026463)83:0.0000010000)98:0.0165697784,(376444_Cymodocea_serrulata:0.0093664526,376490_Syringodium_isoetifolium:0.0371375438)88:0.0072956296)100:0.0881964113)26:0.0090558100,(((376466_Posidonia_angustifolia:0.0000010000,376468_Posidonia_coriacea:0.0000010000)77:0.0000010000,376467_Posidonia_australis:0.0000010000)99:0.0204040790,((376469_Posidonia_denhartogii:0.0124555809,376471_Posidonia_robertsoniae:0.0085558170)92:0.0000010000,376472_Posidonia_sinuosa:0.0000010000)98:0.0353632222)86:0.0202787215)44:0.0192789942,376462_Maundia_triglochinoides:0.0639000711)47:0.0118395580,(((376433_Blyxa_japonica:0.0560086063,(376446_Egeria_densa:0.0466822058,(((376459_Hydrilla_verticillata:0.0676483219,376463_Najas_tenuifolia:0.0677204333)96:0.0057579072,(376503_Vallisneria_australis:0.0401325364,(376504_Vallisneria_caulescens:0.0078189532,376506_Vallisneria_nana:0.0235402773)52:0.0000023896)98:0.0432505278)98:0.0534795990,376461_Limnobium_laevigatum:0.0429138053)79:0.0382213370)72:0.0215953078)94:0.0773650595,((376435_Cycnogeton_alcockia:0.0156650697,376441_Cycnogeton_procerum:0.0000010000)96:0.0510556613,(376494_Triglochin_hexagona:0.0174306402,((376495_Triglochin_isingiana:0.0000010000,376499_Triglochin_nana:0.0000010000)100:0.0469845945,((376496_Triglochin_longicarpa:0.0088303374,376500_Triglochin_stowardii:0.0117802131)70:0.0117875970,(376501_Triglochin_trichophora:0.0155075073,376502_Triglochin_turrifera:0.0077382313)80:0.0000010000)83:0.0024938212)97:0.0460806498)99:0.0678140420)96:0.0704166438)44:0.0558182762,((376457_Heterozostera_nigricaulis:0.0265728908,376458_Heterozostera_polychlamys:0.0037631725)100:0.0893801422,376509_Zantedeschia_aethiopica:0.0983594074)91:0.0557346799)28:0.0103750801)100:0.1577260247,((((376474_Potamogeton_crispus:0.0212455565,376481_Potamogeton_tepperi:0.0000024695)99:0.0319560899,(376476_Potamogeton_ochreatus:0.0000028292,376478_Potamogeton_perfoliatus:0.0096487170)93:0.0489331097)81:0.0111938245,376489_Stuckenia_pectinata:0.0347382066)83:0.0287776964,376505_Zannichellia_palustris:0.0506192500)57:0.0128588557)75:0.0089728570,(((376420_Althenia_cylindrocarpa:0.0052603112,376423_Althenia_preissii:0.0149329683)99:0.0313407977,376421_Althenia_marina:0.0668883141)77:0.0278549356,376422_Althenia_patentifolia:0.0363792963)69:0.0138821619)99:0.0117839107,376424_Althenia_sp:0.0243954856)
(376418_Althenia_australis:0.0055396593,(((((((((((((376419_Althenia_bilocularis:0.0000010000,376484_Ruppia_megacarpa:0.0000010000)100:0.0279514261,376485_Ruppia_polycarpa:0.0258328205)100:0.0541532381,376486_Ruppia_sp:0.0297926131)97:0.0600632125,(376483_Ruppia_maritima:0.0000010000,376487_Ruppia_tuberosa:0.0031497182)100:0.0506230384)100:0.1793480568,((((376425_Amphibolis_antarctica:0.0038591553,376426_Amphibolis_griffithii:0.0121744180)100:0.0289886762,376444_Cymodocea_serrulata:0.1650753918)34:0.0179424740,((376490_Syringodium_isoetifolium:0.0639562620,376493_Thalassodendron_pachyrhizum:0.0128040497)40:0.0029359755,376492_Thalassodendron_ciliatum:0.0091894071)42:0.0233216373)100:0.1582040729,(((376466_Posidonia_angustifolia:0.0000010000,376468_Posidonia_coriacea:0.0000025246)76:0.0000025443,376467_Posidonia_australis:0.0000025246)100:0.0363318755,(376469_Posidonia_denhartogii:0.2610919738,(376471_Posidonia_robertsoniae:0.0160624359,376472_Posidonia_sinuosa:0.0167137912)81:0.0074693905)98:0.0361034933)100:0.0486307551)91:0.0722065031)97:0.0849566578,(((376427_Aponogeton_bullosus:0.0000010000,376429_Aponogeton_elongatus:0.0052550814)98:0.0052065356,376430_Aponogeton_tofus:0.0042661352)100:0.3899347027,((((376433_Blyxa_japonica:0.2100732744,376459_Hydrilla_verticillata:0.2271755069)73:0.0436533468,(376446_Egeria_densa:0.2324202321,376461_Limnobium_laevigatum:0.2219457735)82:0.0690074965)53:0.0636496050,376463_Najas_tenuifolia:0.2233357140)65:0.0570629431,(376503_Vallisneria_australis:0.1401796031,(376504_Vallisneria_caulescens:0.0253149322,376506_Vallisneria_nana:0.0425274264)100:0.0707337443)100:0.1014868502)86:0.0740818905)44:0.0331242185)48:0.0352843042,((376462_Maundia_triglochinoides:0.1374256246,376474_Potamogeton_crispus:0.1584003086)67:0.0683250816,376509_Zantedeschia_aethiopica:0.3687777567)48:0.0550115034)36:0.0352383791,(376435_Cycnogeton_alcockia:0.0433129594,376441_Cycnogeton_procerum:0.0092529305)100:0.1490351243)38:0.0253266005,(376494_Triglochin_hexagona:0.0959152493,(((376495_Triglochin_isingiana:0.0025873656,376499_Triglochin_nana:0.0064089312)100:0.0858797732,376496_Triglochin_longicarpa:0.0462647173)96:0.0087003453,((376500_Triglochin_stowardii:0.1107935839,376501_Triglochin_trichophora:0.0180442923)98:0.0139530845,376502_Triglochin_turrifera:0.1474028492)88:0.0253332449)100:0.1521133520)100:0.2309815957)69:0.0568652546,(376457_Heterozostera_nigricaulis:0.0939379441,376458_Heterozostera_polychlamys:0.0161810467)100:0.1683974069)80:0.1485847748,((((376476_Potamogeton_ochreatus:0.0107382195,376477_Potamogeton_octandrus:0.2629787341)62:0.0000021533,376478_Potamogeton_perfoliatus:0.0053874734)100:0.0541611609,376481_Potamogeton_tepperi:0.0469691700)58:0.0191089297,376489_Stuckenia_pectinata:0.0465886002)55:0.0105523394)92:0.0266289387,376505_Zannichellia_palustris:0.0621471452)91:0.0119760807,(((376420_Althenia_cylindrocarpa:0.0047070038,376423_Althenia_preissii:0.0189447237)100:0.0364215236,376421_Althenia_marina:0.0649243106)89:0.0322423329,376422_Althenia_patentifolia:0.0401884845)92:0.0181721494)98:0.0147848989,376424_Althenia_sp:0.0278684232)
(376418_Althenia_australis:0.0109546817,(((((((((((((((((376419_Althenia_bilocularis:0.0000010000,376484_Ruppia_megacarpa:0.0000010000)89:0.0241151615,376486_Ruppia_sp:0.0079047061)46:0.0079466951,376485_Ruppia_polycarpa:0.0079474237)46:0.0079398362,376483_Ruppia_maritima:0.0000010000)32:0.0000024080,376487_Ruppia_tuberosa:0.0078694177)100:0.0809214857,(376427_Aponogeton_bullosus:0.0000010000,(376429_Aponogeton_elongatus:0.0000010000,376430_Aponogeton_tofus:0.0000010000)61:0.0000010000)100:0.1739130073)46:0.0166418263,(((376425_Amphibolis_antarctica:0.0000028445,376426_Amphibolis_griffithii:0.0000010000)99:0.0162042780,(376492_Thalassodendron_ciliatum:0.0080562794,376493_Thalassodendron_pachyrhizum:0.0000021273)85:0.0000029782)94:0.0167318890,(376444_Cymodocea_serrulata:0.0094488975,376490_Syringodium_isoetifolium:0.0372428962)88:0.0071814201)98:0.0885056833)34:0.0095155751,(((376466_Posidonia_angustifolia:0.0000010000,376468_Posidonia_coriacea:0.0000010000)79:0.0000010000,376467_Posidonia_australis:0.0000010000)96:0.0208088502,((376469_Posidonia_denhartogii:0.0125667705,376471_Posidonia_robertsoniae:0.0085604726)92:0.0000010000,376472_Posidonia_sinuosa:0.0000010000)99:0.0351685926)82:0.0206323861)54:0.0258659004,376462_Maundia_triglochinoides:0.0624010081)55:0.0295992220,((376435_Cycnogeton_alcockia:0.0154897358,376441_Cycnogeton_procerum:0.0076030340)97:0.0277082425,(376494_Triglochin_hexagona:0.0169760566,((376495_Triglochin_isingiana:0.0000010000,376499_Triglochin_nana:0.0000010000)100:0.0475168548,((376496_Triglochin_longicarpa:0.0088387225,376500_Triglochin_stowardii:0.0118116814)58:0.0118191086,(376501_Triglochin_trichophora:0.0155628839,376502_Triglochin_turrifera:0.0077624337)60:0.0000025302)57:0.0016395006)96:0.0475044551)100:0.0697534623)96:0.0336678648)54:0.0083969568,(376433_Blyxa_japonica:0.0537129315,(376446_Egeria_densa:0.0469993390,(((376459_Hydrilla_verticillata:0.0683638125,376463_Najas_tenuifolia:0.0685633867)95:0.0049683466,(376503_Vallisneria_australis:0.0410115337,(376504_Vallisneria_caulescens:0.0078600561,376506_Vallisneria_nana:0.0236929852)51:0.0000026300)99:0.0446580852)98:0.0560375030,376461_Limnobium_laevigatum:0.0416705879)83:0.0386373773)79:0.0262277407)97:0.0718662068)80:0.0281333088,((376457_Heterozostera_nigricaulis:0.0166944726,376458_Heterozostera_polychlamys:0.0054337692)100:0.0859387340,376509_Zantedeschia_aethiopica:0.0828869973)88:0.0255890639)99:0.0487674442,376477_Potamogeton_octandrus:0.0637902598)68:0.0140178961,376478_Potamogeton_perfoliatus:0.0000022651)84:0.0623661057,((((376474_Potamogeton_crispus:0.0325195041,376481_Potamogeton_tepperi:0.0000020115)84:0.0107452042,376476_Potamogeton_ochreatus:0.0232790996)56:0.0105304758,376489_Stuckenia_pectinata:0.0169749833)54:0.0086150372,376505_Zannichellia_palustris:0.0522515204)51:0.0107565738)64:0.0100312638,((376420_Althenia_cylindrocarpa:0.0067823808,376423_Althenia_preissii:0.0178859085)98:0.0381239552,376422_Althenia_patentifolia:0.0159577455)77:0.0288182267)30:0.0045330275,376421_Althenia_marina:0.0846156030)98:0.0047712653,376424_Althenia_sp:0.0197099983)
(376421_Althenia_marina:0.0001921090,376422_Althenia_patentifolia:0.1147699691,(((((((((376425_Amphibolis_antarctica:0.0199506797,376426_Amphibolis_griffithii:0.0086735048)98:0.0165414015,(376490_Syringodium_isoetifolium:0.0220892573,(376492_Thalassodendron_ciliatum:0.0000010000,376493_Thalassodendron_pachyrhizum:0.0000010000)100:0.0332219046)74:0.0085666174)76:0.0412971385,(376468_Posidonia_coriacea:0.0000010000,376471_Posidonia_robertsoniae:0.0082710532)100:0.0849655450)99:0.0754711918,((((376433_Blyxa_japonica:0.1164308631,(376446_Egeria_densa:0.0538570396,376465_Ottelia_ovalifolia:0.0314410912)73:0.0069563023)49:0.0054361805,376461_Limnobium_laevigatum:0.0605278791)75:0.0245803558,(376503_Vallisneria_australis:0.0071778856,376506_Vallisneria_nana:0.0118431646)100:0.0579667265)100:0.1764989843,(376494_Triglochin_hexagona:0.0324947493,(((376495_Triglochin_isingiana:0.0062258574,376499_Triglochin_nana:0.0000010000)97:0.0315082903,376500_Triglochin_stowardii:0.0134593700)86:0.0158097704,(376496_Triglochin_longicarpa:0.0329285872,376497_Triglochin_minutissima:0.0255434665)78:0.0116248088)100:0.0759763352)99:0.0643260254)85:0.0812984562)39:0.0322361996,(((376435_Cycnogeton_alcockia:0.0162300548,376438_Cycnogeton_lineare:0.0000010000)99:0.0382311621,(376437_Cycnogeton_huegelii:0.0047359427,(376439_Cycnogeton_microtuberosum:0.0348332749,376441_Cycnogeton_procerum:0.0036793764)91:0.0055096187)95:0.0209048517)97:0.1095103417,((376498_Aff_Plantago:0.1588774749,376508_Ceratophyllum_demersum:0.1738946312)95:0.0841857477,((376509_Zantedeschia_aethiopica:0.0679237825,376511_Typhonium_alismifolium:0.0714162730)82:0.0346159175,376510_Lemna_disperma:0.0792401906)99:0.0968617813)80:0.0663804946)49:0.0452433201)98:0.0865424292,376458_Heterozostera_polychlamys:0.1433156567)82:0.0347721497,((376473_Potamogeton_australiensis:0.0000010000,(((376475_Potamogeton_drummondii:0.0036442331,(376481_Potamogeton_tepperi:0.0000010000,376482_Potamogeton_tricarinatus:0.0000010000)34:0.0000010000)38:0.0000010000,376480_Potamogeton_sulcatus:0.0000010000)50:0.0000010000,376479_Potamogeton_reduncus:0.0000010000)48:0.0000010000)93:0.0099609794,(376474_Potamogeton_crispus:0.0000010000,(376476_Potamogeton_ochreatus:0.0063385609,376478_Potamogeton_perfoliatus:0.0000010000)99:0.0055269664)92:0.0055548235)92:0.0173808993)74:0.0051866344,376489_Stuckenia_pectinata:0.0775055549)97:0.0298872869,376505_Zannichellia_palustris:0.0420556539)100:0.0639292289)
(376421_Althenia_marina:0.0000020010,376422_Althenia_patentifolia:0.1463999895,((((((((((376425_Amphibolis_antarctica:0.0178486516,376426_Amphibolis_griffithii:0.0440547813)100:0.0323265290,376490_Syringodium_isoetifolium:0.1313323835)94:0.0193711661,((376444_Cymodocea_serrulata:0.1332379124,376493_Thalassodendron_pachyrhizum:0.0452533968)100:0.2345489495,376492_Thalassodendron_ciliatum:0.0107772068)44:0.0298923233)100:0.1552945787,(376468_Posidonia_coriacea:0.0000026617,376471_Posidonia_robertsoniae:0.0068309759)100:0.2677308380)68:0.0446374398,((((376435_Cycnogeton_alcockia:0.0026335037,376436_Cycnogeton_dubium:0.0365683862)100:0.0807486028,376438_Cycnogeton_lineare:0.1740608315)89:0.0528456365,(376437_Cycnogeton_huegelii:0.0496589126,(376439_Cycnogeton_microtuberosum:0.0330703075,376441_Cycnogeton_procerum:0.0038098229)98:0.0196448936)100:0.0791429606)99:0.1810269680,(376498_Aff_Plantago:0.4084796555,(376508_Ceratophyllum_demersum:0.4962413476,((376509_Zantedeschia_aethiopica:0.3072461332,376511_Typhonium_alismifolium:0.2518201330)99:0.1433619376,376510_Lemna_disperma:0.2963785784)73:0.0814213678)79:0.0964671815)51:0.0578131338)48:0.0568637765)48:0.0540421707,(((((376433_Blyxa_japonica:0.1343376983,(376459_Hydrilla_verticillata:0.2093408354,(376503_Vallisneria_australis:0.0067024402,376506_Vallisneria_nana:0.0118804339)99:0.0360437571)94:0.0369307303)32:0.0209980874,(376446_Egeria_densa:0.0589346942,376465_Ottelia_ovalifolia:0.0306644006)94:0.0148859133)31:0.0246186621,376461_Limnobium_laevigatum:0.0412078374)92:0.1120159430,(376486_Ruppia_sp:0.0445671060,376487_Ruppia_tuberosa:0.0310439632)100:0.4728223913)99:0.1792611588,(((376494_Triglochin_hexagona:0.3660622131,((376496_Triglochin_longicarpa:0.0960755887,376497_Triglochin_minutissima:0.0267573400)96:0.0271651344,376500_Triglochin_stowardii:0.0696155230)98:0.1180054945)99:0.0830480542,376499_Triglochin_nana:0.1351829096)100:0.1413098406,376495_Triglochin_isingiana:0.0758294529)100:0.1474755929)88:0.1296771809)97:0.0757248402,376458_Heterozostera_polychlamys:0.2668510866)91:0.0706565443,376489_Stuckenia_pectinata:0.0626915957)77:0.0164618751,(((((376473_Potamogeton_australiensis:0.0000023418,376479_Potamogeton_reduncus:0.0000010000)100:0.0206017357,376474_Potamogeton_crispus:0.0120718841)95:0.0292411567,376476_Potamogeton_ochreatus:0.0091813491)99:0.1504952641,376478_Potamogeton_perfoliatus:0.0010146598)93:0.0486990542,((376475_Potamogeton_drummondii:0.0047531913,(376480_Potamogeton_sulcatus:0.0028395994,376482_Potamogeton_tricarinatus:0.0000020607)61:0.0000021572)55:0.0000023546,376481_Potamogeton_tepperi:0.0000027897)77:0.0082803082)100:0.0540361684)99:0.0398545615,376505_Zannichellia_palustris:0.0520848523)100:0.0754749032)
(376421_Althenia_marina:0.0000020987,376422_Althenia_patentifolia:0.1588062851,(((((((((376425_Amphibolis_antarctica:0.0214338621,376426_Amphibolis_griffithii:0.0141855814)98:0.0182048563,((376444_Cymodocea_serrulata:0.0233635390,(376492_Thalassodendron_ciliatum:0.0000010000,376493_Thalassodendron_pachyrhizum:0.0069466454)100:0.0313519525)83:0.0056952868,376490_Syringodium_isoetifolium:0.0179229154)79:0.0121862962)80:0.0296538909,(376468_Posidonia_coriacea:0.0000010000,376471_Posidonia_robertsoniae:0.0082795378)100:0.0906503478)100:0.0518522505,(((((376433_Blyxa_japonica:0.1141522535,(376446_Egeria_densa:0.0559076076,376465_Ottelia_ovalifolia:0.0306783660)76:0.0069463577)39:0.0080147516,(376459_Hydrilla_verticillata:0.1629867366,(376503_Vallisneria_australis:0.0069690924,376506_Vallisneria_nana:0.0118815602)100:0.0402429721)98:0.0364032181)49:0.0110430643,376461_Limnobium_laevigatum:0.0537022373)93:0.0828259805,(376486_Ruppia_sp:0.0000010000,376487_Ruppia_tuberosa:0.0141690419)100:0.2037286970)98:0.1012034471,(376494_Triglochin_hexagona:0.0391420838,(((376495_Triglochin_isingiana:0.0052943603,376499_Triglochin_nana:0.0000010000)95:0.0265259558,376500_Triglochin_stowardii:0.0137454356)72:0.0129522082,(376496_Triglochin_longicarpa:0.0329780327,376497_Triglochin_minutissima:0.0254415030)88:0.0122173842)96:0.0591476454)97:0.0621543512)89:0.0577583954)75:0.0338572441,((((376435_Cycnogeton_alcockia:0.0039378241,376436_Cycnogeton_dubium:0.0113607902)100:0.0158519968,376438_Cycnogeton_lineare:0.0000010000)100:0.0467807740,(376437_Cycnogeton_huegelii:0.0000024487,(376439_Cycnogeton_microtuberosum:0.0349130270,376441_Cycnogeton_procerum:0.0048640291)98:0.0097926097)99:0.0285765889)93:0.0378538156,((376498_Aff_Plantago:0.1353688164,376508_Ceratophyllum_demersum:0.1789915147)97:0.0724856799,((376509_Zantedeschia_aethiopica:0.0736363066,376511_Typhonium_alismifolium:0.0713666939)92:0.0410125832,376510_Lemna_disperma:0.0760977407)100:0.1039041631)90:0.0582669144)78:0.0394535798)99:0.0670904676,376458_Heterozostera_polychlamys:0.1399201175)77:0.0275746072,((376473_Potamogeton_australiensis:0.0000010000,(((((376474_Potamogeton_crispus:0.0000029153,(376476_Potamogeton_ochreatus:0.0063261358,376478_Potamogeton_perfoliatus:0.0000027797)99:0.0048980613)96:0.0099087298,376475_Potamogeton_drummondii:0.0035924178)91:0.0110113057,376480_Potamogeton_sulcatus:0.0000010000)16:0.0000022960,376482_Potamogeton_tricarinatus:0.0000010000)10:0.0000022973,376479_Potamogeton_reduncus:0.0000010000)30:0.0000023125)95:0.0419433129,376481_Potamogeton_tepperi:0.0000024074)96:0.0126203895)74:0.0078612311,376489_Stuckenia_pectinata:0.0312390346)77:0.0204842474,376505_Zannichellia_palustris:0.0328235527)77:0.0299881674)
(376416_Alisma_lanceolatum:0.0078814332,376417_Alisma_plantago_aquatica:0.0000024782,(((((((((((376418_Althenia_australis:0.0079766090,376424_Althenia_sp:0.0090433067)90:0.0180779486,(((376420_Althenia_cylindrocarpa:0.0000010000,(376422_Althenia_patentifolia:0.0000010000,376423_Althenia_preissii:0.0000010000)32:0.0000010000)97:0.0175410405,376421_Althenia_marina:0.0352693579)89:0.0170476220,((((((((376473_Potamogeton_australiensis:0.0000010000,376479_Potamogeton_reduncus:0.0000010000)30:0.0000010000,376475_Potamogeton_drummondii:0.0000010000)7:0.0000010000,376481_Potamogeton_tepperi:0.0000010000)10:0.0000010000,376480_Potamogeton_sulcatus:0.0000010000)31:0.0000010000,376482_Potamogeton_tricarinatus:0.0000010000)72:0.0000020401,(376474_Potamogeton_crispus:0.0000010000,376477_Potamogeton_octandrus:0.0086157339)96:0.0085563495)73:0.0085174726,376478_Potamogeton_perfoliatus:0.0000020422)99:0.0343529050,(376489_Stuckenia_pectinata:0.0435045340,376505_Zannichellia_palustris:0.0098533787)94:0.0173182830)98:0.0095165235)68:0.0082429130)100:0.1502694553,(376457_Heterozostera_nigricaulis:0.0134327553,376458_Heterozostera_polychlamys:0.0232600685)97:0.0431858177)66:0.0622964694,(376435_Cycnogeton_alcockia:0.0199764021,376441_Cycnogeton_procerum:0.0198444981)99:0.0781642469)52:0.0238207111,(((((376425_Amphibolis_antarctica:0.0138113483,376426_Amphibolis_griffithii:0.0000010000)93:0.2076790890,376490_Syringodium_isoetifolium:0.0559170552)86:0.0190374317,(376492_Thalassodendron_ciliatum:0.0079505817,376493_Thalassodendron_pachyrhizum:0.0000010000)98:0.0204820785)95:0.0775349968,((376446_Egeria_densa:0.1204464373,((((376450_Halophila_capricorni:0.0000010000,(376451_Halophila_decipiens:0.0000010000,376454_Halophila_decipiens:0.0000010000)100:0.0056244375)100:0.0216198093,(376452_Halophila_minor:0.0000010000,376453_Halophila_ovalis:0.0000021364)97:0.0062679680)100:0.0422294272,(376455_Halophila_spinulosa:0.0116964549,376456_Halophila_tricostata:0.0292234939)99:0.0046655814)100:0.0883554285,376491_Thalassia_hemprichii:0.0669844805)90:0.0633816007)99:0.0845082069,376508_Ceratophyllum_demersum:0.1305871453)78:0.0739026768)64:0.0060781972,((((((376466_Posidonia_angustifolia:0.0000010000,376467_Posidonia_australis:0.0000010000)98:0.0079225634,376470_Posidonia_ostenfeldii:0.0000010000)18:0.0000010000,376469_Posidonia_denhartogii:0.0000010000)6:0.0000010000,376472_Posidonia_sinuosa:0.0000010000)9:0.0000010000,376468_Posidonia_coriacea:0.0000010000)8:0.0000010000,376471_Posidonia_robertsoniae:0.0000010000)98:0.0556238207)65:0.0460775783)40:0.0412800333,((((376419_Althenia_bilocularis:0.0000010000,376484_Ruppia_megacarpa:0.0000010000)100:0.0243866952,376483_Ruppia_maritima:0.0327031387)78:0.0000024214,376486_Ruppia_sp:0.0163741342)87:0.0217421484,376485_Ruppia_polycarpa:0.0203930581)99:0.0875493544)43:0.0439619914,(376427_Aponogeton_bullosus:0.0000010000,376429_Aponogeton_elongatus:0.0163616309)100:0.1675974147)63:0.0218696770,376509_Zantedeschia_aethiopica:0.0161609577)36:0.0144302840,376511_Typhonium_alismifolium:0.1019771793)100:0.1513004537,376488_Sagittaria_platyphylla:0.0000010000)97:0.0176078320,376460_Hydrocleys_nymphoides:0.0578484523)100:0.0580660277)
(376416_Alisma_lanceolatum:0.0223052204,376417_Alisma_plantago_aquatica:0.0278054730,((((((((376418_Althenia_australis:0.1469614238,376424_Althenia_sp:0.0192584235)85:0.0408195829,(((376420_Althenia_cylindrocarpa:0.0060188969,376423_Althenia_preissii:0.0000010000)92:0.0000022220,376422_Althenia_patentifolia:0.0000010000)100:0.0851240252,376421_Althenia_marina:0.0647171343)78:0.0156573267)71:0.0357627525,((((((((((376473_Potamogeton_australiensis:0.0000022139,376478_Potamogeton_perfoliatus:0.0090982716)84:0.0063755932,376480_Potamogeton_sulcatus:0.0372136455)54:0.0126224975,376479_Potamogeton_reduncus:0.0000010000)44:0.0000023649,376481_Potamogeton_tepperi:0.0000010000)35:0.0000023956,376482_Potamogeton_tricarinatus:0.0031306165)70:0.0030944472,376475_Potamogeton_drummondii:0.0000023459)89:0.0056613500,376474_Potamogeton_crispus:0.0000025348)87:0.0132097862,376477_Potamogeton_octandrus:0.0920822589)100:0.1481536711,376489_Stuckenia_pectinata:0.1853274291)73:0.0475555942,376505_Zannichellia_palustris:0.0955749736)69:0.0477962246)100:0.3653020398,(376435_Cycnogeton_alcockia:0.0467331978,376441_Cycnogeton_procerum:0.0864730665)100:0.2062577952)78:0.1028798575,((((376425_Amphibolis_antarctica:0.0051533003,376426_Amphibolis_griffithii:0.1837234348)99:0.0272975916,376490_Syringodium_isoetifolium:0.2732850159)79:0.0191429220,(376492_Thalassodendron_ciliatum:0.0393411170,376493_Thalassodendron_pachyrhizum:0.1047387021)92:0.0199953570)100:0.1606259955,(((376466_Posidonia_angustifolia:0.0000010000,376467_Posidonia_australis:0.0000010000)100:0.0070158639,((376468_Posidonia_coriacea:0.0036204968,376469_Posidonia_denhartogii:0.0000010000)73:0.0000010000,(376470_Posidonia_ostenfeldii:0.0000010000,376471_Posidonia_robertsoniae:0.0000010000)59:0.0000010000)85:0.0033450605)96:0.0046775431,376472_Posidonia_sinuosa:0.0000010000)100:0.2154976186)91:0.1024785794)41:0.1034713923,((((376427_Aponogeton_bullosus:0.0039820333,376429_Aponogeton_elongatus:0.0136199252)100:0.3644353125,((376446_Egeria_densa:0.0999923098,((((376450_Halophila_capricorni:0.1759697815,(376451_Halophila_decipiens:0.0000010000,376454_Halophila_decipiens:0.0000010000)100:0.0145883391)99:0.0175515188,(376452_Halophila_minor:0.0000010000,376453_Halophila_ovalis:0.0057241277)100:0.0160179320)99:0.0312838974,(376455_Halophila_spinulosa:0.0123398896,376456_Halophila_tricostata:0.0160561174)100:0.0225824411)100:0.0944276281,376491_Thalassia_hemprichii:0.0488851600)98:0.0910686626)100:0.3843384574,376508_Ceratophyllum_demersum:0.2025873865)88:0.1648638719)53:0.0971290318,(376509_Zantedeschia_aethiopica:0.3280036306,376511_Typhonium_alismifolium:0.2707423995)98:0.2078591532)28:0.0635410120,(376457_Heterozostera_nigricaulis:0.0285545259,376458_Heterozostera_polychlamys:0.0294823401)100:0.2885723651)16:0.0359599043)42:0.0913162006,(((376419_Althenia_bilocularis:0.0000010000,376484_Ruppia_megacarpa:0.0000010000)100:0.0284250054,(376483_Ruppia_maritima:0.0201399102,376486_Ruppia_sp:0.0188758479)99:0.0636647131)86:0.0510383800,376485_Ruppia_polycarpa:0.1522993018)100:0.3016103648)100:0.3312765864,(376460_Hydrocleys_nymphoides:0.2193680884,376488_Sagittaria_platyphylla:0.1770239556)64:0.0610967861)100:0.3511395633)
(376416_Alisma_lanceolatum:0.0078923852,376417_Alisma_plantago_aquatica:0.0000025621,(((((((((((376418_Althenia_australis:0.0079950722,376424_Althenia_sp:0.0090416583)86:0.0180747780,((((376420_Althenia_cylindrocarpa:0.0000010000,376423_Althenia_preissii:0.0000010000)44:0.0000010000,376422_Althenia_patentifolia:0.0000010000)98:0.0175227909,376421_Althenia_marina:0.0353047710)87:0.0170695232,((((((((376473_Potamogeton_australiensis:0.0000010000,376481_Potamogeton_tepperi:0.0000010000)18:0.0000010000,376475_Potamogeton_drummondii:0.0000010000)16:0.0000010000,376482_Potamogeton_tricarinatus:0.0000010000)18:0.0000010000,376480_Potamogeton_sulcatus:0.0000010000)70:0.0000020158,376479_Potamogeton_reduncus:0.0000010000)74:0.0000010000,(376474_Potamogeton_crispus:0.0000021570,376477_Potamogeton_octandrus:0.0086133852)93:0.0085574513)69:0.0085203965,376478_Potamogeton_perfoliatus:0.0000023792)92:0.0343275443,(376489_Stuckenia_pectinata:0.0434819045,376505_Zannichellia_palustris:0.0098197043)90:0.0173425537)86:0.0095188007)59:0.0082677694)89:0.1498789882,(376457_Heterozostera_nigricaulis:0.0134651509,376458_Heterozostera_polychlamys:0.0232641432)93:0.0439051705)59:0.0624784791,(376435_Cycnogeton_alcockia:0.0200301486,376441_Cycnogeton_procerum:0.0198554222)99:0.0779542038)48:0.0245805983,(((((376425_Amphibolis_antarctica:0.0138177639,376426_Amphibolis_griffithii:0.0000022412)92:0.2081496491,376490_Syringodium_isoetifolium:0.0558798705)89:0.0191192758,(376492_Thalassodendron_ciliatum:0.0079633897,376493_Thalassodendron_pachyrhizum:0.0000010000)94:0.0204076137)94:0.0779023645,((376446_Egeria_densa:0.1364977865,((((376450_Halophila_capricorni:0.0000021752,(376451_Halophila_decipiens:0.0000010000,376454_Halophila_decipiens:0.0000027969)100:0.0056189359)99:0.0218182705,(376452_Halophila_minor:0.0000010000,376453_Halophila_ovalis:0.0000020951)99:0.0062447487)100:0.0408513155,(376455_Halophila_spinulosa:0.0126507445,376456_Halophila_tricostata:0.0291334881)98:0.0051670110)100:0.0932654181,376491_Thalassia_hemprichii:0.0600480346)82:0.0511432035)99:0.0870741004,376508_Ceratophyllum_demersum:0.1307216190)79:0.0743942982)64:0.0061683232,((376466_Posidonia_angustifolia:0.0000010000,376467_Posidonia_australis:0.0000010000)98:0.0079322473,((((376468_Posidonia_coriacea:0.0000010000,376470_Posidonia_ostenfeldii:0.0000010000)14:0.0000010000,376471_Posidonia_robertsoniae:0.0000010000)18:0.0000010000,376469_Posidonia_denhartogii:0.0000010000)54:0.0000021474,376472_Posidonia_sinuosa:0.0000022192)45:0.0000010000)94:0.0551228425)66:0.0455810106)38:0.0396263251,((((376419_Althenia_bilocularis:0.0000010000,376484_Ruppia_megacarpa:0.0000010000)96:0.0243765533,((376483_Ruppia_maritima:0.0000024777,376495_Triglochin_isingiana:0.0015182333)39:0.0153572842,376500_Triglochin_stowardii:0.0029754794)40:0.0182470095)28:0.0000020002,376486_Ruppia_sp:0.0163942300)60:0.0224555828,376485_Ruppia_polycarpa:0.0203332768)69:0.0899227646)49:0.0516878553,(376427_Aponogeton_bullosus:0.0000025441,376429_Aponogeton_elongatus:0.0163633136)100:0.1663863439)62:0.0287733434,376509_Zantedeschia_aethiopica:0.0212365355)33:0.0106772076,376511_Typhonium_alismifolium:0.1019143697)99:0.1499419393,376488_Sagittaria_platyphylla:0.0000028677)98:0.0175610090,376460_Hydrocleys_nymphoides:0.0579435953)99:0.0581611130)
(376416_Alisma_lanceolatum:0.0136414797,376417_Alisma_plantago_aquatica:0.0000010000,(((((((((376418_Althenia_australis:0.0134855181,376424_Althenia_sp:0.0849012211)72:0.0287573991,(376421_Althenia_marina:0.0394269802,((((((376473_Potamogeton_australiensis:0.0000010000,(376474_Potamogeton_crispus:0.0058813763,((376479_Potamogeton_reduncus:0.0000010000,376480_Potamogeton_sulcatus:0.0000010000)67:0.0000010000,376481_Potamogeton_tepperi:0.0000010000)93:0.0044482078)34:0.0000011212)52:0.0000029996,376475_Potamogeton_drummondii:0.0000010000)45:0.0000010000,376482_Potamogeton_tricarinatus:0.0000010000)34:0.0000010000,(376476_Potamogeton_ochreatus:0.0000010000,376477_Potamogeton_octandrus:0.0136980155)92:0.0050783235)99:0.0161220423,376489_Stuckenia_pectinata:0.0505842450)97:0.0338844213,376505_Zannichellia_palustris:0.0838736063)81:0.0205451740)81:0.0360359806)66:0.0301450672,376422_Althenia_patentifolia:0.0250367000)86:0.0689896093,((376457_Heterozostera_nigricaulis:0.0190069913,376458_Heterozostera_polychlamys:0.0030804529)99:0.0244811415,376507_Zostera_muelleri:0.0376129088)100:0.1976353067)83:0.0595532096,(((((376425_Amphibolis_antarctica:0.0000021153,376426_Amphibolis_griffithii:0.0000010000)100:0.1338336555,(376492_Thalassodendron_ciliatum:0.0182220542,376493_Thalassodendron_pachyrhizum:0.0141867530)99:0.0281323071)86:0.0028584473,376490_Syringodium_isoetifolium:0.0000021250)89:0.0434445296,(376471_Posidonia_robertsoniae:0.0412176531,((376483_Ruppia_maritima:0.0231901233,376484_Ruppia_megacarpa:0.0291636283)95:0.0069842151,376485_Ruppia_polycarpa:0.0389302623)100:0.0689390921)91:0.0181652803)94:0.0815457906,(376441_Cycnogeton_procerum:0.0448505977,((376495_Triglochin_isingiana:0.0265375655,376500_Triglochin_stowardii:0.0000010000)99:0.0129588988,376502_Triglochin_turrifera:0.0000010000)100:0.0702134313)98:0.0479029272)93:0.1730812692)55:0.0285687998,(376498_Aff_Plantago:0.2602275661,376509_Zantedeschia_aethiopica:0.0666643653)78:0.0657802216)42:0.0275800448,376427_Aponogeton_bullosus:0.1352312527)53:0.0218104307,(((376432_Blyxa_octandra:0.1093831202,376446_Egeria_densa:0.0538922595)57:0.0233033313,376461_Limnobium_laevigatum:0.0710066145)32:0.0084036589,(((376450_Halophila_capricorni:0.0703376650,376454_Halophila_decipiens:0.0722444429)98:0.0696008525,376491_Thalassia_hemprichii:0.1152763839)90:0.0591109619,(376459_Hydrilla_verticillata:0.0615069805,((376503_Vallisneria_australis:0.0000010000,376506_Vallisneria_nana:0.0053737242)100:0.0122910906,376504_Vallisneria_caulescens:0.0058427192)100:0.0604467764)97:0.0756159032)76:0.0361266837)99:0.1201321926)99:0.1103531576,376488_Sagittaria_platyphylla:0.0794944307)100:0.0743315914)
(376416_Alisma_lanceolatum:0.0142917428,376417_Alisma_plantago_aquatica:0.0000010000,((((((((376418_Althenia_australis:0.1384964477,(376424_Althenia_sp:0.1313458401,((((376425_Amphibolis_antarctica:0.1441817298,(376426_Amphibolis_griffithii:0.0458137264,376490_Syringodium_isoetifolium:0.0591687798)93:0.0906890640)86:0.2115673329,(376492_Thalassodendron_ciliatum:0.0343041206,376493_Thalassodendron_pachyrhizum:0.0057057136)99:0.0703685088)50:0.1017071576,((376483_Ruppia_maritima:0.1491962962,376485_Ruppia_polycarpa:0.1503723586)94:0.1091190289,376484_Ruppia_megacarpa:0.0693878492)89:0.0941339106)44:0.0655561444,(376495_Triglochin_isingiana:0.0501833749,(376500_Triglochin_stowardii:0.0167908840,376502_Triglochin_turrifera:0.0124393389)100:0.1666016256)100:0.2427958831)96:0.1978783577)48:0.1282502916)47:0.1010715754,376505_Zannichellia_palustris:0.1424159671)45:0.0692941494,((376421_Althenia_marina:0.1003168880,376422_Althenia_patentifolia:0.1884042517)59:0.0000025016,((((376473_Potamogeton_australiensis:0.0347079126,376476_Potamogeton_ochreatus:0.0153412976)69:0.0102802624,(376474_Potamogeton_crispus:0.0193959224,((376479_Potamogeton_reduncus:0.0000025135,376480_Potamogeton_sulcatus:0.0000029193)85:0.0079477849,376482_Potamogeton_tricarinatus:0.0000028413)56:0.0000027198)60:0.0601895129)80:0.0897866046,(376475_Potamogeton_drummondii:0.0000022934,376481_Potamogeton_tepperi:0.0109159020)79:0.0216047521)94:0.0122651592,376489_Stuckenia_pectinata:0.0548625515)100:0.0716761292)77:0.0463898014)55:0.1540754783,(((376427_Aponogeton_bullosus:0.1493662931,376441_Cycnogeton_procerum:0.3182742741)41:0.0646397156,376471_Posidonia_robertsoniae:0.1238766359)65:0.1239624314,((376457_Heterozostera_nigricaulis:0.0131229635,376458_Heterozostera_polychlamys:0.0082214094)99:0.0273340659,376507_Zostera_muelleri:0.0255503185)100:0.2503713391)30:0.0511180394)24:0.0524050358,376509_Zantedeschia_aethiopica:0.3714416689)70:0.0600850639,(((376432_Blyxa_octandra:0.1190300422,376446_Egeria_densa:0.1497052125)96:0.0802757746,(((376450_Halophila_capricorni:0.0240601293,376454_Halophila_decipiens:0.1954662846)100:0.1212635349,376491_Thalassia_hemprichii:0.1349106628)99:0.0692061393,(376459_Hydrilla_verticillata:0.1417759976,(376503_Vallisneria_australis:0.1923505864,376506_Vallisneria_nana:0.0031193272)100:0.1930624045)99:0.0765909467)92:0.0511461632)19:0.0134391070,376461_Limnobium_laevigatum:0.1532637469)100:0.1403520567)66:0.0711083775,376498_Aff_Plantago:0.3097611488)98:0.1012879340,376488_Sagittaria_platyphylla:0.2539617046)100:0.0847937973)
(376416_Alisma_lanceolatum:0.0143642963,376417_Alisma_plantago_aquatica:0.0000010000,(((((((((376418_Althenia_australis:0.0445012876,(376422_Althenia_patentifolia:0.0363518160,376424_Althenia_sp:0.0672199909)81:0.0704389574)38:0.0000028450,376421_Althenia_marina:0.0121356196)63:0.0130173276,376505_Zannichellia_palustris:0.0735759133)65:0.0090655908,((((376473_Potamogeton_australiensis:0.0000010000,(376474_Potamogeton_crispus:0.0058799638,((376479_Potamogeton_reduncus:0.0000010000,376480_Potamogeton_sulcatus:0.0000010000)92:0.0000010000,376481_Potamogeton_tepperi:0.0000010000)91:0.0028431112)44:0.0000010191)73:0.0000068902,((376476_Potamogeton_ochreatus:0.0000010000,376477_Potamogeton_octandrus:0.0137159827)95:0.0050823433,376482_Potamogeton_tricarinatus:0.0000010000)81:0.0000010000)99:0.0085821442,376475_Potamogeton_drummondii:0.0000010000)97:0.0054656444,376489_Stuckenia_pectinata:0.0191269302)94:0.0112619175)91:0.0648904168,((376457_Heterozostera_nigricaulis:0.0174994234,376458_Heterozostera_polychlamys:0.0090112911)97:0.0133982932,376507_Zostera_muelleri:0.0200306631)100:0.0769441098)88:0.0351469052,((376427_Aponogeton_bullosus:0.1472550192,(376441_Cycnogeton_procerum:0.0360569253,((376495_Triglochin_isingiana:0.0288443707,376500_Triglochin_stowardii:0.0000010000)100:0.0140292727,376502_Triglochin_turrifera:0.0000010000)100:0.0801853696)99:0.0717087753)55:0.0442480457,((376471_Posidonia_robertsoniae:0.0431945312,((376483_Ruppia_maritima:0.0226781340,376484_Ruppia_megacarpa:0.0297532048)94:0.0078213767,376485_Ruppia_polycarpa:0.0387319409)100:0.0694031137)64:0.0160007452,(376490_Syringodium_isoetifolium:0.0000020392,(376492_Thalassodendron_ciliatum:0.0193332976,376493_Thalassodendron_pachyrhizum:0.0120315246)99:0.0261681417)97:0.0485857709)96:0.1730900142)71:0.0624453802)75:0.0425317553,(376498_Aff_Plantago:0.1946287262,376509_Zantedeschia_aethiopica:0.0684304012)62:0.0516258927)41:0.0276309728,(((376432_Blyxa_octandra:0.0793360049,376446_Egeria_densa:0.0599897836)68:0.0203297655,376461_Limnobium_laevigatum:0.0691982258)54:0.0051030808,(((376450_Halophila_capricorni:0.0051342843,376454_Halophila_decipiens:0.0895918652)100:0.0323761698,376491_Thalassia_hemprichii:0.0550814804)97:0.0279426239,(376459_Hydrilla_verticillata:0.0407519812,((376503_Vallisneria_australis:0.0000010000,376506_Vallisneria_nana:0.0054781596)99:0.0128595185,376504_Vallisneria_caulescens:0.0054114140)100:0.0651348739)99:0.0472239081)93:0.0357002799)100:0.0819329678)92:0.0908450906,376488_Sagittaria_platyphylla:0.1207528231)100:0.1007159759)
(376418_Althenia_australis:0.0175841207,376420_Althenia_cylindrocarpa:0.0192713458,(((((376441_Cycnogeton_procerum:0.1379539363,376502_Triglochin_turrifera:0.1067405665)75:0.0733467885,(((((376450_Halophila_capricorni:0.0000010000,376451_Halophila_decipiens:0.0000010000)59:0.0000010000,376454_Halophila_decipiens:0.0000010000)100:0.0844920929,376491_Thalassia_hemprichii:0.0383385383)91:0.0557039218,376461_Limnobium_laevigatum:0.0837554664)98:0.1292756832,376498_Aff_Plantago:0.2475028473)62:0.1147669112)68:0.1060546738,376457_Heterozostera_nigricaulis:0.1725640613)53:0.0397283229,376505_Zannichellia_palustris:0.0334950741)63:0.0366301373,(376473_Potamogeton_australiensis:0.0000010000,376482_Potamogeton_tricarinatus:0.0000010000)95:0.0375817583)97:0.0900667277)
(376418_Althenia_australis:0.0187292201,376420_Althenia_cylindrocarpa:0.0294825382,(((((376441_Cycnogeton_procerum:0.2499882500,(((((376450_Halophila_capricorni:0.0000010000,376451_Halophila_decipiens:0.0000010000)45:0.0000010000,376454_Halophila_decipiens:0.0000010000)100:0.0901541171,376491_Thalassia_hemprichii:0.0584059476)99:0.1150047898,376461_Limnobium_laevigatum:0.1267649006)98:0.1640233037,376498_Aff_Plantago:0.3430104646)91:0.1255885324)43:0.0575721517,376502_Triglochin_turrifera:0.2922533511)65:0.0655160760,376457_Heterozostera_nigricaulis:0.3357412759)98:0.1471663831,376505_Zannichellia_palustris:0.0734539096)64:0.0367865616,(376473_Potamogeton_australiensis:0.0048030085,376482_Potamogeton_tricarinatus:0.0051366300)97:0.0515776520)100:0.1152964846)
(376418_Althenia_australis:0.0171270070,376420_Althenia_cylindrocarpa:0.0191459110,(((((376441_Cycnogeton_procerum:0.1106219912,376502_Triglochin_turrifera:0.1137030922)69:0.0616089333,(((((376450_Halophila_capricorni:0.0000010000,376451_Halophila_decipiens:0.0000010000)54:0.0000010000,376454_Halophila_decipiens:0.0000010000)100:0.0856962962,376491_Thalassia_hemprichii:0.0371483916)86:0.0525553296,376461_Limnobium_laevigatum:0.0851754399)97:0.1253479850,376498_Aff_Plantago:0.2509575185)60:0.1194331244)66:0.0889792045,376457_Heterozostera_nigricaulis:0.1735337870)53:0.0311842130,376505_Zannichellia_palustris:0.0296257460)68:0.0372181075,(376473_Potamogeton_australiensis:0.0000010000,376482_Potamogeton_tricarinatus:0.0000010000)93:0.0374074568)98:0.0905767179)
(376416_Alisma_lanceolatum:0.0848529444,((((((((((376418_Althenia_australis:0.0000023873,376424_Althenia_sp:0.0000010000)100:0.0440383864,(((376420_Althenia_cylindrocarpa:0.0115099403,376423_Althenia_preissii:0.0114065344)100:0.0225994933,376422_Althenia_patentifolia:0.0452417150)89:0.0046814177,376421_Althenia_marina:0.0268696909)99:0.0185810214)100:0.0317796154,376505_Zannichellia_palustris:0.0759815680)99:0.0441438807,(((((376473_Potamogeton_australiensis:0.0105122020,376480_Potamogeton_sulcatus:0.0000020973)95:0.0059947577,(376474_Potamogeton_crispus:0.0048138605,376476_Potamogeton_ochreatus:0.0166693723)51:0.0036747890)38:0.0289953409,376481_Potamogeton_tepperi:0.0441060888)36:0.0162508736,(376475_Potamogeton_drummondii:0.0039409147,((376478_Potamogeton_perfoliatus:0.0316374678,376479_Potamogeton_reduncus:0.0000020484)65:0.0020445699,376482_Potamogeton_tricarinatus:0.0000020526)70:0.0038960486)78:0.0051996123)100:0.0593671893,376489_Stuckenia_pectinata:0.0774657693)94:0.0430294594)100:0.1380569703,((((376435_Cycnogeton_alcockia:0.0000020598,376436_Cycnogeton_dubium:0.0339640641)98:0.0172993322,376441_Cycnogeton_procerum:0.0057955494)85:0.0209088790,376439_Cycnogeton_microtuberosum:0.0012666187)100:0.1482894607,(376494_Triglochin_hexagona:0.0890973911,((376495_Triglochin_isingiana:0.0011320295,376499_Triglochin_nana:0.0035268515)100:0.0317012791,((376500_Triglochin_stowardii:0.0430711000,376501_Triglochin_trichophora:0.0367772893)99:0.0189682987,376502_Triglochin_turrifera:0.0454846213)99:0.0240527411)100:0.1012454149)100:0.1304751909)91:0.0579711420)47:0.0320988613,(((376498_Aff_Plantago:0.2142563876,376510_Lemna_disperma:0.1734837315)86:0.0270860304,376508_Ceratophyllum_demersum:0.2023850755)52:0.0460162567,(376509_Zantedeschia_aethiopica:0.1336696538,376511_Typhonium_alismifolium:0.0771106920)100:0.1029959971)58:0.0885393451)20:0.0268196484,(376462_Maundia_triglochinoides:0.0648237780,(376483_Ruppia_maritima:0.0582666397,(376484_Ruppia_megacarpa:0.0130250691,376485_Ruppia_polycarpa:0.0152092461)100:0.0830686654)100:0.0773006926)96:0.1291403065)30:0.0417592244,(((376425_Amphibolis_antarctica:0.0203927021,376426_Amphibolis_griffithii:0.0147685293)100:0.0531532695,((376444_Cymodocea_serrulata:0.0244010199,376490_Syringodium_isoetifolium:0.0185571058)98:0.0103817881,(376492_Thalassodendron_ciliatum:0.0113006077,376493_Thalassodendron_pachyrhizum:0.0105569397)100:0.0294491700)98:0.0172614943)100:0.0988933051,(376468_Posidonia_coriacea:0.0059447039,376472_Posidonia_sinuosa:0.0000010000)99:0.0212496912)93:0.0695253298)40:0.0416634912,(((376433_Blyxa_japonica:0.0689109107,376446_Egeria_densa:0.1027623198)96:0.0659057555,(((376451_Halophila_decipiens:0.0041847842,376454_Halophila_decipiens:0.0062828832)100:0.0180938051,376453_Halophila_ovalis:0.0026916060)100:0.0792564100,376461_Limnobium_laevigatum:0.0799270919)53:0.0200095233)46:0.0176644167,(376459_Hydrilla_verticillata:0.0649867501,376463_Najas_tenuifolia:0.1729559250)48:0.0335155731)65:0.0481899962)84:0.0476464050,(376457_Heterozostera_nigricaulis:0.0054697914,376458_Heterozostera_polychlamys:0.0383037044)100:0.1810160759)99:0.0343731409,376460_Hydrocleys_nymphoides:0.0214508073)
(376418_Althenia_australis:0.0000020121,((((376420_Althenia_cylindrocarpa:0.0109915418,376423_Althenia_preissii:0.0086913427)100:0.0290926548,376422_Althenia_patentifolia:0.0459829632)99:0.0164957960,376421_Althenia_marina:0.0287614526)100:0.0353566484,((((((((((376425_Amphibolis_antarctica:0.0060144656,376426_Amphibolis_griffithii:0.0654667898)100:0.0616880867,(376492_Thalassodendron_ciliatum:0.0350551370,376493_Thalassodendron_pachyrhizum:0.0291544930)100:0.0434938960)100:0.0683900835,376490_Syringodium_isoetifolium:0.0451740652)97:0.0620783087,(376444_Cymodocea_serrulata:0.0728526933,((376468_Posidonia_coriacea:0.0046111941,376472_Posidonia_sinuosa:0.0000010000)100:0.1090331445,((376483_Ruppia_maritima:0.0747525909,376487_Ruppia_tuberosa:0.0375593560)96:0.0151914387,(376484_Ruppia_megacarpa:0.0693085017,376485_Ruppia_polycarpa:0.0263550388)94:0.0311581891)100:0.2810979238)25:0.0107875874)82:0.0660926837)90:0.0916494185,(((376433_Blyxa_japonica:0.0954686768,376446_Egeria_densa:0.1599611848)99:0.1038051743,((((((376450_Halophila_capricorni:0.0000010000,376451_Halophila_decipiens:0.0009695392)71:0.0004661750,376454_Halophila_decipiens:0.0166038661)94:0.0131640125,376453_Halophila_ovalis:0.0913590129)100:0.1065870609,376491_Thalassia_hemprichii:0.0426681431)97:0.0415946438,376463_Najas_tenuifolia:0.2777003161)78:0.0532250718,(376459_Hydrilla_verticillata:0.1312327379,376506_Vallisneria_nana:0.1495716351)93:0.1011573579)98:0.0903457605)87:0.0559733177,376460_Hydrocleys_nymphoides:0.2698393104)92:0.0602853042)91:0.0767020772,(((((376427_Aponogeton_bullosus:0.0089462097,376429_Aponogeton_elongatus:0.0034200865)100:0.0670713576,376430_Aponogeton_tofus:0.0497392035)100:0.2055846402,376508_Ceratophyllum_demersum:0.1691259339)72:0.1142091684,((376435_Cycnogeton_alcockia:0.1131071920,(376439_Cycnogeton_microtuberosum:0.0083037892,376441_Cycnogeton_procerum:0.0104245401)99:0.0569624512)87:0.0233166498,376436_Cycnogeton_dubium:0.1196781332)100:0.1075053775)48:0.0596417153,((376494_Triglochin_hexagona:0.0979697756,(((376495_Triglochin_isingiana:0.0018641479,376499_Triglochin_nana:0.0043040789)100:0.0368880804,(376500_Triglochin_stowardii:0.0455870000,376502_Triglochin_turrifera:0.0341921306)100:0.0303569392)68:0.0132572063,376501_Triglochin_trichophora:0.0371186523)100:0.0706468062)100:0.1613346284,((376509_Zantedeschia_aethiopica:0.1530603642,376511_Typhonium_alismifolium:0.1273648224)100:0.1099787107,376510_Lemna_disperma:0.2166042468)99:0.0910662708)52:0.0694769174)41:0.0552365150)26:0.0444634903,((376457_Heterozostera_nigricaulis:0.0051272742,376458_Heterozostera_polychlamys:0.0364970452)100:0.2373535388,376462_Maundia_triglochinoides:0.1989596576)29:0.0412707254)100:0.1526558463,(((((376473_Potamogeton_australiensis:0.0091146077,(376474_Potamogeton_crispus:0.0078397324,376476_Potamogeton_ochreatus:0.0146264824)94:0.0022366973)96:0.0357040103,376481_Potamogeton_tepperi:0.0327730421)93:0.0169145598,(376475_Potamogeton_drummondii:0.0055689441,(376479_Potamogeton_reduncus:0.0000023596,376480_Potamogeton_sulcatus:0.0095105522)59:0.0025267213)61:0.0167429395)32:0.0008362557,376482_Potamogeton_tricarinatus:0.0025718104)43:0.0072346950,376478_Potamogeton_perfoliatus:0.0254190120)100:0.0372076009)39:0.0259548580,376489_Stuckenia_pectinata:0.0682644471)99:0.0523710726,376505_Zannichellia_palustris:0.0814971688)100:0.0312540081)100:0.0531420470,376424_Althenia_sp:0.0000028537)
(376416_Alisma_lanceolatum:0.0794592154,((((((((((376418_Althenia_australis:0.0000010000,376424_Althenia_sp:0.0016141707)100:0.0125975152,((376420_Althenia_cylindrocarpa:0.0083349276,(376422_Althenia_patentifolia:0.0120928606,376423_Althenia_preissii:0.0091730846)62:0.0029385302)93:0.0069944624,376421_Althenia_marina:0.0063868708)74:0.0060979494)100:0.0177451026,376505_Zannichellia_palustris:0.0264606431)100:0.0287224554,376489_Stuckenia_pectinata:0.0238954483)96:0.0116193817,(((((376473_Potamogeton_australiensis:0.0039083269,376481_Potamogeton_tepperi:0.0025398055)97:0.0000010000,376482_Potamogeton_tricarinatus:0.0024563138)98:0.0012057971,(376475_Potamogeton_drummondii:0.0007351087,376479_Potamogeton_reduncus:0.0000010000)88:0.0007758653)91:0.0023127535,(376478_Potamogeton_perfoliatus:0.0196635211,376480_Potamogeton_sulcatus:0.0094884471)69:0.0000021803)74:0.0012265338,(376474_Potamogeton_crispus:0.0034497853,376476_Potamogeton_ochreatus:0.0170242764)90:0.0014505079)99:0.0152029301)100:0.0640315872,(376457_Heterozostera_nigricaulis:0.0003951227,376458_Heterozostera_polychlamys:0.0330915524)100:0.1057404330)86:0.0284305154,((((376435_Cycnogeton_alcockia:0.0000026388,376436_Cycnogeton_dubium:0.0639269857)73:0.0188194458,376441_Cycnogeton_procerum:0.0049243480)70:0.0087037192,376439_Cycnogeton_microtuberosum:0.0163908983)100:0.0437671800,(376494_Triglochin_hexagona:0.0388535157,((((376495_Triglochin_isingiana:0.0013545776,376499_Triglochin_nana:0.0000022641)100:0.0145732530,376502_Triglochin_turrifera:0.0300300279)78:0.0033115000,376501_Triglochin_trichophora:0.0069482538)77:0.0026009029,376500_Triglochin_stowardii:0.0105481626)100:0.0333717511)100:0.0949862660)96:0.0402040144)28:0.0126164635,((((376427_Aponogeton_bullosus:0.0053395128,376429_Aponogeton_elongatus:0.0000010000)50:0.0000020564,376430_Aponogeton_tofus:0.0000010000)100:0.1018765065,376462_Maundia_triglochinoides:0.0458992084)35:0.0328935597,(((376498_Aff_Plantago:0.1356288045,376510_Lemna_disperma:0.1243391726)77:0.0225544686,376508_Ceratophyllum_demersum:0.1445434841)57:0.0199199705,(376509_Zantedeschia_aethiopica:0.0495635523,376511_Typhonium_alismifolium:0.0626948805)100:0.0379675557)67:0.0630939106)18:0.0084358870)28:0.0107583661,((((((376419_Althenia_bilocularis:0.0000010000,376485_Ruppia_polycarpa:0.0034912771)99:0.0000010000,376484_Ruppia_megacarpa:0.0000010000)100:0.0105264068,(376483_Ruppia_maritima:0.0035059657,376487_Ruppia_tuberosa:0.0106068562)98:0.0035274267)84:0.0000027417,376486_Ruppia_sp:0.0105457536)100:0.0596116499,((376425_Amphibolis_antarctica:0.0014353866,376426_Amphibolis_griffithii:0.0020602449)100:0.0390829439,((376444_Cymodocea_serrulata:0.0233758896,376490_Syringodium_isoetifolium:0.0195114051)99:0.0105147640,(376492_Thalassodendron_ciliatum:0.0102943572,376493_Thalassodendron_pachyrhizum:0.0033555356)100:0.0216007476)100:0.0078147693)98:0.0156691807)49:0.0194483474,(376468_Posidonia_coriacea:0.0063947508,376472_Posidonia_sinuosa:0.0000010000)100:0.0348157023)55:0.0132087323)68:0.0311696231,((376433_Blyxa_japonica:0.0986782276,376446_Egeria_densa:0.0251570444)98:0.0431557670,((((((376451_Halophila_decipiens:0.0081291769,376454_Halophila_decipiens:0.0113860244)100:0.0124578440,376455_Halophila_spinulosa:0.0274054959)71:0.0041118773,(376452_Halophila_minor:0.0000010000,376453_Halophila_ovalis:0.0065924042)74:0.0000023229)100:0.0743910256,376491_Thalassia_hemprichii:0.0488850585)57:0.0137143930,((376459_Hydrilla_verticillata:0.0556924941,376506_Vallisneria_nana:0.0966455140)84:0.0294210787,376463_Najas_tenuifolia:0.0712461434)52:0.0089904905)68:0.0152018414,376461_Limnobium_laevigatum:0.0927502446)31:0.0076251222)82:0.0333995569)100:0.0756287408,376460_Hydrocleys_nymphoides:0.0253189993)
(376425_Amphibolis_antarctica:0.0000010000,376426_Amphibolis_griffithii:0.0000010000,((((((((((((376432_Blyxa_octandra:0.0000022954,376433_Blyxa_japonica:0.0149665858)87:0.0283767157,376491_Thalassia_hemprichii:0.0705722215)92:0.0318907013,(376504_Vallisneria_caulescens:0.0561129153,376506_Vallisneria_nana:0.1185163494)76:0.1502556544)60:0.0368509924,376463_Najas_tenuifolia:0.1600453128)55:0.0377578685,376461_Limnobium_laevigatum:0.0806790481)63:0.0611232327,376468_Posidonia_coriacea:0.1154207405)81:0.0628761338,((376473_Potamogeton_australiensis:0.0000010000,376481_Potamogeton_tepperi:0.0000010000)100:0.0924663713,376489_Stuckenia_pectinata:0.0837109543)100:0.1776308092)41:0.0459446372,((376435_Cycnogeton_alcockia:0.0081179174,376441_Cycnogeton_procerum:0.0178856136)94:0.0229292620,376436_Cycnogeton_dubium:0.0000010000)97:0.1025588417)97:0.1821329688,376498_Aff_Plantago:0.1760459028)95:0.1630060524,(376457_Heterozostera_nigricaulis:0.0000010000,376458_Heterozostera_polychlamys:0.0000010000)89:0.0723637966)98:0.3210141049,(376494_Triglochin_hexagona:0.0095585185,(((((376495_Triglochin_isingiana:0.0000010000,376499_Triglochin_nana:0.0000010000)95:0.0136556845,376501_Triglochin_trichophora:0.0142164438)70:0.0067841065,376496_Triglochin_longicarpa:0.0081777756)24:0.0000020671,376502_Triglochin_turrifera:0.0139805367)19:0.0000028294,376500_Triglochin_stowardii:0.0246361800)65:0.0131526838)98:0.1177444823)93:0.0628539456,376493_Thalassodendron_pachyrhizum:0.0348260251)100:0.0611629614)
(376425_Amphibolis_antarctica:0.0291610270,(376426_Amphibolis_griffithii:0.1880093436,((((((((((376432_Blyxa_octandra:0.0039822444,376433_Blyxa_japonica:0.1285859507)100:0.1811571088,376491_Thalassia_hemprichii:0.2133646150)40:0.0294519397,(376504_Vallisneria_caulescens:0.0954629138,376506_Vallisneria_nana:0.0508412102)100:0.2063925310)42:0.0550192399,376463_Najas_tenuifolia:0.2621640057)21:0.0196510095,376461_Limnobium_laevigatum:0.1782964708)51:0.0638976921,376468_Posidonia_coriacea:0.2068211624)88:0.0822140177,(((376473_Potamogeton_australiensis:0.0000024861,376481_Potamogeton_tepperi:0.0000010000)100:0.1638662065,376489_Stuckenia_pectinata:0.0470347203)100:0.1969944138,376498_Aff_Plantago:0.3501047233)92:0.1145037763)99:0.1722937310,(376435_Cycnogeton_alcockia:0.0124772891,(376436_Cycnogeton_dubium:0.0407853544,376441_Cycnogeton_procerum:0.0219818667)65:0.0141741920)76:0.0495203177)100:0.3047759649,(376457_Heterozostera_nigricaulis:0.0000010000,376458_Heterozostera_polychlamys:0.0000010000)100:0.3840416504)82:0.1113478909,(376494_Triglochin_hexagona:0.0548206330,((((376495_Triglochin_isingiana:0.0013086081,376507_Zostera_muelleri:0.5836034538)85:0.1776156724,376499_Triglochin_nana:0.0000028607)56:0.0169521877,(376496_Triglochin_longicarpa:0.1319563652,376502_Triglochin_turrifera:0.0070906540)74:0.0000024248)41:0.0080936937,(376500_Triglochin_stowardii:0.0401034553,376501_Triglochin_trichophora:0.0236846247)65:0.0001850545)55:0.0272349594)82:0.1079208373)100:0.3412070892)55:0.0637073832,376493_Thalassodendron_pachyrhizum:0.3392623506)
(376425_Amphibolis_antarctica:0.0000010000,376426_Amphibolis_griffithii:0.0000010000,(((((((((((376432_Blyxa_octandra:0.0000023940,376433_Blyxa_japonica:0.0147656499)88:0.0270127151,376491_Thalassia_hemprichii:0.0749119092)95:0.0457286587,(376504_Vallisneria_caulescens:0.0725361882,376506_Vallisneria_nana:0.0289613470)74:0.0309498717)64:0.0294124059,376463_Najas_tenuifolia:0.0944892232)42:0.0121218614,376461_Limnobium_laevigatum:0.0721999226)80:0.0575230499,376468_Posidonia_coriacea:0.1158608987)85:0.0343727937,(((376435_Cycnogeton_alcockia:0.0087906738,376441_Cycnogeton_procerum:0.0039852967)85:0.0245735921,376436_Cycnogeton_dubium:0.0000023144)78:0.0636099360,((376473_Potamogeton_australiensis:0.0000010000,376481_Potamogeton_tepperi:0.0000010000)99:0.0462849774,376489_Stuckenia_pectinata:0.0103923904)100:0.1385488699)64:0.0375797528)79:0.0866715964,376498_Aff_Plantago:0.1556728601)100:0.4838126459,(376494_Triglochin_hexagona:0.0096470302,((((376495_Triglochin_isingiana:0.0000010000,376499_Triglochin_nana:0.0000010000)97:0.0115030618,376501_Triglochin_trichophora:0.0143441958)68:0.0056994412,376500_Triglochin_stowardii:0.0172249046)25:0.0000025316,(376496_Triglochin_longicarpa:0.0082127663,376502_Triglochin_turrifera:0.0188826993)20:0.0000023660)80:0.0129321931)93:0.0784510129)57:0.0341343517,(376457_Heterozostera_nigricaulis:0.0000010000,376458_Heterozostera_polychlamys:0.0000010000)90:0.0930010619)96:0.0698625012,376493_Thalassodendron_pachyrhizum:0.0291951512)99:0.0563169190)
(376418_Althenia_australis:0.0083953660,((((((((376419_Althenia_bilocularis:0.0000010000,376484_Ruppia_megacarpa:0.0057543102)94:0.0055236715,(376483_Ruppia_maritima:0.0057947547,376487_Ruppia_tuberosa:0.0058977808)99:0.0120471451)98:0.0498989459,(((376425_Amphibolis_antarctica:0.0072731397,376426_Amphibolis_griffithii:0.0000010000)99:0.0366640408,(376444_Cymodocea_serrulata:0.0072384908,376490_Syringodium_isoetifolium:0.0123424170)95:0.0074208726)86:0.0108538849,376492_Thalassodendron_ciliatum:0.0280330525)99:0.0535846311)92:0.0250477601,((((((376427_Aponogeton_bullosus:0.0056278492,(376429_Aponogeton_elongatus:0.0000010000,376430_Aponogeton_tofus:0.0000010000)68:0.0000010000)100:0.1210866095,376462_Maundia_triglochinoides:0.0389881694)54:0.0150994356,376509_Zantedeschia_aethiopica:0.1783178871)55:0.0252008771,((376457_Heterozostera_nigricaulis:0.0123461505,376458_Heterozostera_polychlamys:0.0123825510)90:0.0061494430,376507_Zostera_muelleri:0.0061106313)97:0.0630864913)20:0.0000022013,(376466_Posidonia_angustifolia:0.0000023410,(376467_Posidonia_australis:0.0000010000,((((376468_Posidonia_coriacea:0.0000010000,376469_Posidonia_denhartogii:0.0000010000)27:0.0000010000,376470_Posidonia_ostenfeldii:0.0000010000)11:0.0000010000,376472_Posidonia_sinuosa:0.0000010000)21:0.0000010000,376471_Posidonia_robertsoniae:0.0000010000)14:0.0000010000)84:0.0071319736)100:0.0397512925)30:0.0137556806,((((376432_Blyxa_octandra:0.0299335673,376433_Blyxa_japonica:0.0377233206)100:0.0596370689,376461_Limnobium_laevigatum:0.0818049378)94:0.0420094409,((((376452_Halophila_minor:0.0131863365,376454_Halophila_decipiens:0.0232572143)100:0.0513439376,376491_Thalassia_hemprichii:0.0438400450)90:0.0249081483,376504_Vallisneria_caulescens:0.0581889824)86:0.0128585578,376459_Hydrilla_verticillata:0.0539794527)86:0.0345035461)100:0.0829906807,((((376435_Cycnogeton_alcockia:0.0000010000,376436_Cycnogeton_dubium:0.0000010000)80:0.0000010000,376438_Cycnogeton_lineare:0.0000010000)96:0.0121931683,(376439_Cycnogeton_microtuberosum:0.0000010000,376441_Cycnogeton_procerum:0.0000010000)62:0.0000010000)99:0.0430578974,((376494_Triglochin_hexagona:0.0072781170,(((376496_Triglochin_longicarpa:0.0073150457,(376500_Triglochin_stowardii:0.0221097253,376502_Triglochin_turrifera:0.0372252145)40:0.0000010000)42:0.0000010000,376501_Triglochin_trichophora:0.0146395703)95:0.0072870607,376497_Triglochin_minutissima:0.0000010000)78:0.0000010000)90:0.0072848455,(376495_Triglochin_isingiana:0.0074237804,376499_Triglochin_nana:0.0000010000)67:0.0000010000)100:0.1015399115)92:0.0280138535)88:0.0345669062)18:0.0055218695)100:0.1248038238,376423_Althenia_preissii:0.0000025087)54:0.0067490805,376420_Althenia_cylindrocarpa:0.0061666694)26:0.0067968877,376422_Althenia_patentifolia:0.0000023100)91:0.0250030512,(((376475_Potamogeton_drummondii:0.0000010000,(376479_Potamogeton_reduncus:0.0148878856,376482_Potamogeton_tricarinatus:0.0000010000)81:0.0000010000)73:0.0000010000,(376480_Potamogeton_sulcatus:0.0000010000,376481_Potamogeton_tepperi:0.0000010000)99:0.0062161174)96:0.0062479549,376476_Potamogeton_ochreatus:0.0061852989)100:0.0341151290)79:0.0067983266,376424_Althenia_sp:0.0179360236)
(376418_Althenia_australis:0.0143653232,((((((((((((376419_Althenia_bilocularis:0.0047425614,376484_Ruppia_megacarpa:0.0064808443)97:0.0190337893,(376483_Ruppia_maritima:0.0284678217,376487_Ruppia_tuberosa:0.0199617210)99:0.0317982255)100:0.2570058467,376490_Syringodium_isoetifolium:0.1292279327)83:0.1142177238,(((376425_Amphibolis_antarctica:0.0100213414,376426_Amphibolis_griffithii:0.0068127950)100:0.0672922368,376492_Thalassodendron_ciliatum:0.0289818235)97:0.0135619953,376444_Cymodocea_serrulata:0.0506673481)82:0.0455804793)76:0.0823099851,(((376466_Posidonia_angustifolia:0.0131943780,(((376467_Posidonia_australis:0.0000010000,376471_Posidonia_robertsoniae:0.0000029000)71:0.0000010000,376468_Posidonia_coriacea:0.0000010000)48:0.0000010000,376470_Posidonia_ostenfeldii:0.0000010000)52:0.0000010000)96:0.0065692357,376469_Posidonia_denhartogii:0.0000010000)98:0.0375727133,376472_Posidonia_sinuosa:0.0163240736)100:0.0853944292)100:0.1723330016,(((376427_Aponogeton_bullosus:0.0044323800,(376429_Aponogeton_elongatus:0.0000010000,376430_Aponogeton_tofus:0.0000010000)95:0.0051414180)100:0.2940870547,((376498_Aff_Plantago:0.3713728904,376508_Ceratophyllum_demersum:0.2263239312)60:0.0391281493,(376509_Zantedeschia_aethiopica:0.1175599609,376511_Typhonium_alismifolium:0.1275507563)100:0.2762443078)84:0.1014989862)76:0.1242755310,((((376432_Blyxa_octandra:0.0287944541,376433_Blyxa_japonica:0.0756517363)100:0.1511329032,(((376454_Halophila_decipiens:0.1157817824,376491_Thalassia_hemprichii:0.1073721563)97:0.0665161297,376459_Hydrilla_verticillata:0.1986782394)55:0.0482061228,376504_Vallisneria_caulescens:0.1577986803)90:0.0733393867)51:0.0649516359,376461_Limnobium_laevigatum:0.1765307218)100:0.1913696070,((376435_Cycnogeton_alcockia:0.0185105123,(376436_Cycnogeton_dubium:0.0000010000,376438_Cycnogeton_lineare:0.0000010000)99:0.0120141990)99:0.0533527228,(376439_Cycnogeton_microtuberosum:0.0041443348,376441_Cycnogeton_procerum:0.0212990106)59:0.0000028424)100:0.2121868316)53:0.0715864607)56:0.0563428892)60:0.0701270853,376462_Maundia_triglochinoides:0.2603329029)59:0.0478729947,(376494_Triglochin_hexagona:0.0896245530,(((376495_Triglochin_isingiana:0.0070013031,376499_Triglochin_nana:0.0000010000)100:0.0202404878,(376496_Triglochin_longicarpa:0.0540722085,((376500_Triglochin_stowardii:0.0425379521,376501_Triglochin_trichophora:0.0372994815)67:0.0032331580,376502_Triglochin_turrifera:0.0188832305)56:0.0000010000)76:0.0051517335)93:0.0211258291,376497_Triglochin_minutissima:0.0802012123)99:0.1022243731)100:0.2707753549)80:0.0468137140,((376457_Heterozostera_nigricaulis:0.0135160514,376458_Heterozostera_polychlamys:0.0131933256)94:0.0137207833,376507_Zostera_muelleri:0.0026461888)100:0.2941662712)100:0.2140357614,376422_Althenia_patentifolia:0.0754674658)96:0.0405025393,(376420_Althenia_cylindrocarpa:0.0208198199,376423_Althenia_preissii:0.0074249235)94:0.0230330024)95:0.0424361513,(((376475_Potamogeton_drummondii:0.0000010000,(376479_Potamogeton_reduncus:0.0123328941,(376480_Potamogeton_sulcatus:0.0000010000,376481_Potamogeton_tepperi:0.0000010000)100:0.0148123636)69:0.0000010000)77:0.0000023607,376482_Potamogeton_tricarinatus:0.0000010000)96:0.0160744873,376476_Potamogeton_ochreatus:0.0022952841)100:0.1432382349)99:0.0464636398,376424_Althenia_sp:0.1282403912)
(376418_Althenia_australis:0.0088101113,((((((((376419_Althenia_bilocularis:0.0000010000,376484_Ruppia_megacarpa:0.0113625691)97:0.0054125710,(376483_Ruppia_maritima:0.0113450719,376487_Ruppia_tuberosa:0.0058951230)98:0.0117523800)100:0.0550326790,(((376425_Amphibolis_antarctica:0.0072733908,376426_Amphibolis_griffithii:0.0000010000)99:0.0370796060,(376444_Cymodocea_serrulata:0.0072517386,376490_Syringodium_isoetifolium:0.0313799151)87:0.0032136065)91:0.0093239104,376492_Thalassodendron_ciliatum:0.0282841912)99:0.0414636063)93:0.0293817973,((((((376427_Aponogeton_bullosus:0.0056309231,(376429_Aponogeton_elongatus:0.0000010000,376430_Aponogeton_tofus:0.0000010000)63:0.0000010000)100:0.1144525607,376509_Zantedeschia_aethiopica:0.1717134601)44:0.0189770329,376462_Maundia_triglochinoides:0.0402561981)43:0.0257872341,((376457_Heterozostera_nigricaulis:0.0123359982,376458_Heterozostera_polychlamys:0.0123714261)91:0.0061437773,376507_Zostera_muelleri:0.0061076446)98:0.0604086499)17:0.0023685659,(376466_Posidonia_angustifolia:0.0000020745,((376467_Posidonia_australis:0.0000010000,((376470_Posidonia_ostenfeldii:0.0000010000,376472_Posidonia_sinuosa:0.0000010000)15:0.0000010000,376471_Posidonia_robertsoniae:0.0000010000)10:0.0000010000)14:0.0000010000,(376468_Posidonia_coriacea:0.0000010000,376469_Posidonia_denhartogii:0.0000010000)21:0.0000010000)76:0.0071344552)100:0.0434885809)28:0.0094002708,((((376432_Blyxa_octandra:0.0297818174,376433_Blyxa_japonica:0.0388151950)100:0.0615634365,376461_Limnobium_laevigatum:0.0815070315)95:0.0430279005,((((376452_Halophila_minor:0.0131914595,376454_Halophila_decipiens:0.0232868281)100:0.0513566841,376491_Thalassia_hemprichii:0.0438039332)92:0.0248644379,376504_Vallisneria_caulescens:0.0581031554)89:0.0128627553,376459_Hydrilla_verticillata:0.0538982475)88:0.0344739402)100:0.0857822119,((((376435_Cycnogeton_alcockia:0.0000010000,376436_Cycnogeton_dubium:0.0000020416)87:0.0000025123,376438_Cycnogeton_lineare:0.0000029397)97:0.0121673926,(376439_Cycnogeton_microtuberosum:0.0000028100,376441_Cycnogeton_procerum:0.0000028100)64:0.0000028100)97:0.0435140993,((376494_Triglochin_hexagona:0.0072741111,(((376496_Triglochin_longicarpa:0.0073093519,(376500_Triglochin_stowardii:0.0220951390,376501_Triglochin_trichophora:0.0146288409)34:0.0000010000)33:0.0000010000,376502_Triglochin_turrifera:0.0372004220)95:0.0072820576,376497_Triglochin_minutissima:0.0000010000)78:0.0000010000)89:0.0072808863,(376495_Triglochin_isingiana:0.0074222996,376499_Triglochin_nana:0.0000010000)79:0.0000010000)100:0.1009494828)93:0.0278935638)87:0.0333342885)36:0.0160754805)100:0.1116198726,376423_Althenia_preissii:0.0000025164)70:0.0062165705,376420_Althenia_cylindrocarpa:0.0061732784)35:0.0062609673,376422_Althenia_patentifolia:0.0000027943)96:0.0225782929,(((376475_Potamogeton_drummondii:0.0000010000,(376479_Potamogeton_reduncus:0.0148887724,376482_Potamogeton_tricarinatus:0.0000010000)79:0.0000010000)69:0.0000010000,(376480_Potamogeton_sulcatus:0.0000010000,376481_Potamogeton_tepperi:0.0000010000)99:0.0062161757)96:0.0062470906,376476_Potamogeton_ochreatus:0.0061835852)100:0.0345475155)77:0.0062372405,376424_Althenia_sp:0.0160944650)
(376416_Alisma_lanceolatum:0.1015057825,(376422_Althenia_patentifolia:0.0528344583,376478_Potamogeton_perfoliatus:0.0607243189)93:0.0755142719,(((((376433_Blyxa_japonica:0.1031520165,376446_Egeria_densa:0.0467858884)99:0.1227575269,(376494_Triglochin_hexagona:0.0251463184,(376497_Triglochin_minutissima:0.0604363208,376500_Triglochin_stowardii:0.0184877414)94:0.0485370882)99:0.1360022146)92:0.0887751520,((376453_Halophila_ovalis:0.1835006449,((376459_Hydrilla_verticillata:0.1073285743,376504_Vallisneria_caulescens:0.0525506379)65:0.0142528961,376503_Vallisneria_australis:0.0198634108)67:0.0298881824)32:0.0119021500,376491_Thalassia_hemprichii:0.1524102698)63:0.1132920464)63:0.0707222016,(376483_Ruppia_maritima:0.0069770563,(376484_Ruppia_megacarpa:0.0296366405,376485_Ruppia_polycarpa:0.0220446908)44:0.0078252518)86:0.0632491725)85:0.1260040958,(376458_Heterozostera_polychlamys:0.0815233290,376498_Aff_Plantago:0.1989228716)64:0.0394468081)75:0.0738093991)
(376416_Alisma_lanceolatum:0.0928978696,((376422_Althenia_patentifolia:0.0399902611,376478_Potamogeton_perfoliatus:0.1079385527)100:0.1837536351,((((376433_Blyxa_japonica:0.1596934270,376446_Egeria_densa:0.1399379652)100:0.1665488225,(376458_Heterozostera_polychlamys:0.3717381786,(376483_Ruppia_maritima:0.0448348772,(376484_Ruppia_megacarpa:0.0614957517,376485_Ruppia_polycarpa:0.0964106026)64:0.0407681029)88:0.0576136473)79:0.1275620522)46:0.0751295560,(((376453_Halophila_ovalis:0.1979353812,376491_Thalassia_hemprichii:0.1449926490)99:0.1135910713,(376503_Vallisneria_australis:0.0592780645,376504_Vallisneria_caulescens:0.0513863405)94:0.0615970869)81:0.0831420334,(376459_Hydrilla_verticillata:0.0660740206,376498_Aff_Plantago:0.4366342939)63:0.0503606186)65:0.0908393854)28:0.0397540517,(376494_Triglochin_hexagona:0.0629493668,(376497_Triglochin_minutissima:0.0638029375,376500_Triglochin_stowardii:0.0281246282)95:0.0579530745)100:0.1739737949)96:0.1577231852)100:0.1500158134,376460_Hydrocleys_nymphoides:0.1617578080)
(376416_Alisma_lanceolatum:0.0329248568,((376422_Althenia_patentifolia:0.0492931014,376478_Potamogeton_perfoliatus:0.0588279355)87:0.0537604476,(((((376433_Blyxa_japonica:0.1126480000,376446_Egeria_densa:0.0445157720)100:0.1416094871,(376494_Triglochin_hexagona:0.0412814264,(376497_Triglochin_minutissima:0.0974701024,376500_Triglochin_stowardii:0.0162567965)94:0.0453801296)99:0.0963500039)71:0.0407657510,((376453_Halophila_ovalis:0.0699548963,376491_Thalassia_hemprichii:0.0835188508)79:0.0547469192,((376459_Hydrilla_verticillata:0.1485749456,376504_Vallisneria_caulescens:0.0511624894)66:0.0166406612,376503_Vallisneria_australis:0.0201512534)71:0.0305136110)60:0.0784198245)64:0.0867081618,(376483_Ruppia_maritima:0.0065766572,(376484_Ruppia_megacarpa:0.0297503040,376485_Ruppia_polycarpa:0.0219584850)46:0.0082014378)91:0.0646518715)65:0.1035242499,376458_Heterozostera_polychlamys:0.1307729498)58:0.0761543474)90:0.0720824220,376460_Hydrocleys_nymphoides:0.0479602268)
(376416_Alisma_lanceolatum:0.0000010000,376417_Alisma_plantago_aquatica:0.0000010000,(((((((((((((((376418_Althenia_australis:0.0035808985,376424_Althenia_sp:0.0071819719)99:0.0144934624,376421_Althenia_marina:0.0072246898)85:0.0000020021,((376420_Althenia_cylindrocarpa:0.0028122251,376423_Althenia_preissii:0.0027174525)95:0.0040611601,376422_Althenia_patentifolia:0.0034113347)100:0.0366319425)93:0.0228681690,((((376473_Potamogeton_australiensis:0.0000010000,(376475_Potamogeton_drummondii:0.0057405873,(((376479_Potamogeton_reduncus:0.0064945180,376480_Potamogeton_sulcatus:0.0000010000)97:0.0000010000,376481_Potamogeton_tepperi:0.0000010000)96:0.0028076674,376482_Potamogeton_tricarinatus:0.0000010000)75:0.0000023270)60:0.0000026872)37:0.0000020135,376478_Potamogeton_perfoliatus:0.0065020259)89:0.0256396820,(376474_Potamogeton_crispus:0.0937281438,(376476_Potamogeton_ochreatus:0.0000029577,376477_Potamogeton_octandrus:0.0064748491)96:0.1220547504)90:0.1563076386)72:0.0158893447,376489_Stuckenia_pectinata:0.0438221168)84:0.0463221048)63:0.0239238216,376505_Zannichellia_palustris:0.0478309244)99:0.1181556939,((((376419_Althenia_bilocularis:0.0000029710,376484_Ruppia_megacarpa:0.0000021597)82:0.0076217165,376485_Ruppia_polycarpa:0.1979659532)96:0.0660826040,(376483_Ruppia_maritima:0.0000010000,376487_Ruppia_tuberosa:0.0000010000)99:0.0773728962)100:0.0614875157,((((376425_Amphibolis_antarctica:0.0128693509,376426_Amphibolis_griffithii:0.0000010000)100:0.0607533153,376444_Cymodocea_serrulata:0.0000010000)53:0.0000024436,(376490_Syringodium_isoetifolium:0.0379934615,(376492_Thalassodendron_ciliatum:0.0167697860,376493_Thalassodendron_pachyrhizum:0.0083097465)100:0.0218291909)96:0.0070735821)99:0.0502059268,((376466_Posidonia_angustifolia:0.0000010000,(376467_Posidonia_australis:0.0000010000,376472_Posidonia_sinuosa:0.0000010000)32:0.0000010000)84:0.0000022973,(((376468_Posidonia_coriacea:0.0000010000,376469_Posidonia_denhartogii:0.0000010000)22:0.0000010000,376471_Posidonia_robertsoniae:0.0000010000)24:0.0000010000,376470_Posidonia_ostenfeldii:0.0000010000)98:0.0065178529)99:0.0490573267)98:0.0453321942)97:0.0428496479)60:0.0516451179,(((376435_Cycnogeton_alcockia:0.0065655732,376438_Cycnogeton_lineare:0.0000010000)100:0.0061867447,376436_Cycnogeton_dubium:0.0107833129)99:0.0490451718,(376439_Cycnogeton_microtuberosum:0.0000010000,376441_Cycnogeton_procerum:0.0000010000)99:0.0178682041)97:0.0935246461)40:0.0484460256,(376494_Triglochin_hexagona:0.1254121846,(((376495_Triglochin_isingiana:0.0000010000,376499_Triglochin_nana:0.0032652625)100:0.0246545161,(376500_Triglochin_stowardii:0.0128325879,376502_Triglochin_turrifera:0.0245127247)99:0.0147715846)89:0.0410242869,376496_Triglochin_longicarpa:0.0069820831)98:0.0679286911)100:0.0909821433)21:0.0303750729,(((376457_Heterozostera_nigricaulis:0.0161477717,376458_Heterozostera_polychlamys:0.0086002367)100:0.0327198754,376507_Zostera_muelleri:0.0000010000)100:0.1218004518,(376509_Zantedeschia_aethiopica:0.0371980798,376510_Lemna_disperma:0.1721519985)100:0.1263180245)32:0.0277214633)32:0.0344946793,376430_Aponogeton_tofus:0.1047213878)53:0.0135062710,(376498_Aff_Plantago:0.0991046249,376508_Ceratophyllum_demersum:0.1323133807)51:0.0447872039)80:0.0574728705,(((376432_Blyxa_octandra:0.0033714939,376433_Blyxa_japonica:0.0405234943)100:0.0950312152,376446_Egeria_densa:0.0166551074)97:0.0447989310,376461_Limnobium_laevigatum:0.1358016345)87:0.0335160761)44:0.0427472019,(((((376450_Halophila_capricorni:0.0000010000,376454_Halophila_decipiens:0.0000010000)70:0.0000021678,376451_Halophila_decipiens:0.0000022429)100:0.1088287453,376455_Halophila_spinulosa:0.0067024163)48:0.0000020479,376456_Halophila_tricostata:0.0000029604)88:0.0303998780,376491_Thalassia_hemprichii:0.3211144307)95:0.0966393544)48:0.0596134408,(376459_Hydrilla_verticillata:0.2623790595,((376503_Vallisneria_australis:0.0000010000,376504_Vallisneria_caulescens:0.0299864384)100:0.0236300762,376506_Vallisneria_nana:0.0062020432)99:0.0524957228)63:0.0226955900)99:0.0819150578,(376460_Hydrocleys_nymphoides:0.0620600300,376488_Sagittaria_platyphylla:0.0521979060)83:0.0333492968)100:0.0460045776)
(376416_Alisma_lanceolatum:0.0232043744,376417_Alisma_plantago_aquatica:0.0135632096,((((((((((376418_Althenia_australis:0.0080205572,376424_Althenia_sp:0.0130327822)100:0.0475547416,376421_Althenia_marina:0.0193894572)96:0.0346079503,((376420_Althenia_cylindrocarpa:0.0017042150,376423_Althenia_preissii:0.0275880022)100:0.0513021234,376422_Althenia_patentifolia:0.0167411105)100:0.0521286745)95:0.0394780925,(((376473_Potamogeton_australiensis:0.0107288642,(((376479_Potamogeton_reduncus:0.0048175934,376480_Potamogeton_sulcatus:0.1364096624)89:0.0000020893,376481_Potamogeton_tepperi:0.0000029174)97:0.0022719697,376482_Potamogeton_tricarinatus:0.0000020576)99:0.0046001315)99:0.0174916433,(376475_Potamogeton_drummondii:0.0801232507,(376477_Potamogeton_octandrus:0.0283479062,376489_Stuckenia_pectinata:0.1047167077)78:0.0217906912)90:0.0737423466)97:0.0370130400,(376474_Potamogeton_crispus:0.1429740045,376478_Potamogeton_perfoliatus:0.0474678331)87:0.1518310205)80:0.0491436313)84:0.0542971723,376505_Zannichellia_palustris:0.0568649673)97:0.1709557826,((((376419_Althenia_bilocularis:0.0000025663,376484_Ruppia_megacarpa:0.0368005636)90:0.1175842952,376485_Ruppia_polycarpa:0.1809263875)84:0.0432735063,(376483_Ruppia_maritima:0.0069701381,376487_Ruppia_tuberosa:0.0146914953)100:0.0896705272)88:0.1064603173,((((376425_Amphibolis_antarctica:0.0106329946,376426_Amphibolis_griffithii:0.0000026502)100:0.0527084882,((376490_Syringodium_isoetifolium:0.1422280274,376492_Thalassodendron_ciliatum:0.0429388715)94:0.0531610815,376493_Thalassodendron_pachyrhizum:0.0201837607)98:0.0320428532)86:0.0030165924,376444_Cymodocea_serrulata:0.0335969703)100:0.1009279752,(((376466_Posidonia_angustifolia:0.0000010000,376467_Posidonia_australis:0.0000010000)85:0.0000010000,(376468_Posidonia_coriacea:0.0000010000,((376469_Posidonia_denhartogii:0.0000010000,376471_Posidonia_robertsoniae:0.0000010000)46:0.0000010000,376470_Posidonia_ostenfeldii:0.0000010000)46:0.0000010000)100:0.0072546315)86:0.0000020548,376472_Posidonia_sinuosa:0.0000010000)100:0.1382310067)99:0.0832413669)88:0.0904884518)59:0.0384964194,(((376457_Heterozostera_nigricaulis:0.0090969678,376458_Heterozostera_polychlamys:0.0222628866)99:0.0229571883,376507_Zostera_muelleri:0.0067367676)100:0.2995863782,(376509_Zantedeschia_aethiopica:0.2245356419,376510_Lemna_disperma:0.2780416117)88:0.1168373546)71:0.1202938265)39:0.0473048594,(((376430_Aponogeton_tofus:0.2227087034,376498_Aff_Plantago:0.2551384379)65:0.0559328378,(376494_Triglochin_hexagona:0.1691749737,(((((376495_Triglochin_isingiana:0.0000010000,376499_Triglochin_nana:0.0019813903)100:0.0502452143,376497_Triglochin_minutissima:0.0887072381)79:0.0013866917,376502_Triglochin_turrifera:0.1031742363)49:0.0789320143,376496_Triglochin_longicarpa:0.0414770735)96:0.0778084152,376500_Triglochin_stowardii:0.0657197903)100:0.0843846486)100:0.1527332754)42:0.0508524723,(((376435_Cycnogeton_alcockia:0.0127112454,376438_Cycnogeton_lineare:0.0115852968)99:0.0079444480,376436_Cycnogeton_dubium:0.0064572864)100:0.0490253323,(376439_Cycnogeton_microtuberosum:0.0334826664,376441_Cycnogeton_procerum:0.0183461482)99:0.0536036399)100:0.1295048445)31:0.0549201059)92:0.0792553991,(((((376432_Blyxa_octandra:0.0000020153,376433_Blyxa_japonica:0.0898891804)100:0.0979488810,376446_Egeria_densa:0.1520134867)99:0.0860619872,376461_Limnobium_laevigatum:0.2253574683)93:0.0723518542,(((376450_Halophila_capricorni:0.1460519553,(376451_Halophila_decipiens:0.0000010000,376454_Halophila_decipiens:0.0000010000)100:0.0181973551)100:0.0407644282,(376455_Halophila_spinulosa:0.0265886139,376456_Halophila_tricostata:0.0053224876)100:0.0483198432)100:0.1828083113,((376503_Vallisneria_australis:0.0039398000,376504_Vallisneria_caulescens:0.0684724081)99:0.0246489832,376506_Vallisneria_nana:0.0093648416)100:0.2666908760)74:0.0789497889)85:0.0623183252,(376459_Hydrilla_verticillata:0.1581940142,376491_Thalassia_hemprichii:0.3306929738)98:0.0966761644)77:0.0363755101)100:0.1649447390,(376460_Hydrocleys_nymphoides:0.1261920655,376488_Sagittaria_platyphylla:0.1454941198)98:0.0635618008)100:0.1154908144)
(376416_Alisma_lanceolatum:0.0000010000,376417_Alisma_plantago_aquatica:0.0000010000,((((((((((((((((((376418_Althenia_australis:0.0035637552,376424_Althenia_sp:0.0071656922)100:0.0146772597,376421_Althenia_marina:0.0069592704)100:0.0636431385,((376420_Althenia_cylindrocarpa:0.0000010000,376423_Althenia_preissii:0.0000010000)95:0.0029133179,376422_Althenia_patentifolia:0.0047039280)92:0.0092239469)93:0.0158389622,376489_Stuckenia_pectinata:0.0309337572)54:0.0084421160,376505_Zannichellia_palustris:0.0471670452)44:0.0064305186,(((((((376473_Potamogeton_australiensis:0.0000010000,(376474_Potamogeton_crispus:0.0052945130,(376476_Potamogeton_ochreatus:0.0000029533,376477_Potamogeton_octandrus:0.0064670392)99:0.0120865601)61:0.0000028183)30:0.0000023007,376478_Potamogeton_perfoliatus:0.0065003396)68:0.0092891972,376480_Potamogeton_sulcatus:0.0000021044)31:0.0000024135,376479_Potamogeton_reduncus:0.0064857851)99:0.0389016026,376481_Potamogeton_tepperi:0.0000020265)43:0.0043398733,376482_Potamogeton_tricarinatus:0.0020051248)74:0.0063507106,376475_Potamogeton_drummondii:0.0000021179)81:0.0242347232)85:0.0255409089,((376457_Heterozostera_nigricaulis:0.0053961974,376458_Heterozostera_polychlamys:0.0000025297)99:0.0269933752,376507_Zostera_muelleri:0.0000029827)100:0.1083526853)51:0.0038018889,376430_Aponogeton_tofus:0.1342912577)54:0.0235234292,((((376419_Althenia_bilocularis:0.0000010000,376484_Ruppia_megacarpa:0.0000021595)99:0.0186588514,376485_Ruppia_polycarpa:0.0320158427)84:0.0066956480,(376483_Ruppia_maritima:0.0039249907,376487_Ruppia_tuberosa:0.0196769742)84:0.0042218518)99:0.0458781712,((((376425_Amphibolis_antarctica:0.0328610391,376426_Amphibolis_griffithii:0.0050885784)98:0.0260162282,(376490_Syringodium_isoetifolium:0.0182944351,(376492_Thalassodendron_ciliatum:0.0092618349,376493_Thalassodendron_pachyrhizum:0.0077629495)100:0.0199997251)87:0.0039718102)87:0.0000020040,376444_Cymodocea_serrulata:0.0000010000)97:0.0387677157,(((376466_Posidonia_angustifolia:0.0000010000,376467_Posidonia_australis:0.0000010000)39:0.0000010000,376472_Posidonia_sinuosa:0.0000010000)82:0.0000025850,((376468_Posidonia_coriacea:0.0000010000,(376469_Posidonia_denhartogii:0.0000010000,376470_Posidonia_ostenfeldii:0.0000010000)20:0.0000010000)15:0.0000010000,376471_Posidonia_robertsoniae:0.0000010000)98:0.0064930540)100:0.0722412701)97:0.0336208545)90:0.0172780071)81:0.0278599824,((((376435_Cycnogeton_alcockia:0.0131549095,376437_Cycnogeton_huegelii:0.0000010000)89:0.0000021097,376438_Cycnogeton_lineare:0.0000010000)99:0.0133979418,376436_Cycnogeton_dubium:0.0180018192)97:0.0061129204,((376439_Cycnogeton_microtuberosum:0.0000028774,376441_Cycnogeton_procerum:0.0097315731)100:0.0325205749,(376494_Triglochin_hexagona:0.0315506223,(((376495_Triglochin_isingiana:0.0000010000,376499_Triglochin_nana:0.0000023201)100:0.0126850097,(376500_Triglochin_stowardii:0.0155512165,376502_Triglochin_turrifera:0.0295903647)97:0.0170992143)98:0.0200044606,376496_Triglochin_longicarpa:0.0109703984)95:0.0130783483)100:0.0999478495)69:0.0194529298)78:0.0181656002)85:0.0177980355,(376509_Zantedeschia_aethiopica:0.0481898142,376510_Lemna_disperma:0.1334793107)99:0.0862256892)85:0.0238449352,376508_Ceratophyllum_demersum:0.1548340427)97:0.0544894744,(376432_Blyxa_octandra:0.0059423504,376433_Blyxa_japonica:0.0302030232)99:0.0275636103)63:0.0184728644,376446_Egeria_densa:0.0180026723)80:0.0163724956,376461_Limnobium_laevigatum:0.0571191481)92:0.0204683849,((((376450_Halophila_capricorni:0.0000010000,376451_Halophila_decipiens:0.0000010000)69:0.0000010000,376454_Halophila_decipiens:0.0066515663)100:0.0339677134,(376455_Halophila_spinulosa:0.0066821141,376456_Halophila_tricostata:0.0000010000)81:0.0000023592)88:0.0279406087,376491_Thalassia_hemprichii:0.0265091947)65:0.0259631591)89:0.0291436109,376459_Hydrilla_verticillata:0.0636958782)74:0.0085846408,((376503_Vallisneria_australis:0.0000022699,376504_Vallisneria_caulescens:0.0310387531)99:0.0310580388,376506_Vallisneria_nana:0.0000024720)100:0.0616149108)100:0.1425268383)
(376418_Althenia_australis:0.0082553694,(((((((((((376419_Althenia_bilocularis:0.0046290509,376484_Ruppia_megacarpa:0.0043732333)93:0.0091468422,((376483_Ruppia_maritima:0.0136652584,376487_Ruppia_tuberosa:0.0098328269)99:0.0072617607,376485_Ruppia_polycarpa:0.0267910806)91:0.0025171802)100:0.0720955910,(((376425_Amphibolis_antarctica:0.0000010000,376426_Amphibolis_griffithii:0.0000010000)100:0.0305326333,(376492_Thalassodendron_ciliatum:0.0081763085,376493_Thalassodendron_pachyrhizum:0.0133768009)100:0.0239963752)94:0.0095224463,(376444_Cymodocea_serrulata:0.0268341198,376490_Syringodium_isoetifolium:0.0153369904)86:0.0236000382)85:0.0500485888)62:0.0337286984,((376466_Posidonia_angustifolia:0.0000010000,(376467_Posidonia_australis:0.0000010000,(376468_Posidonia_coriacea:0.0000010000,(376469_Posidonia_denhartogii:0.0000010000,376471_Posidonia_robertsoniae:0.0000010000)36:0.0000010000)97:0.0062645392)49:0.0000010000)31:0.0000010000,376470_Posidonia_ostenfeldii:0.0000010000)94:0.0410590028)56:0.0351971532,(376509_Zantedeschia_aethiopica:0.0610527342,376511_Typhonium_alismifolium:0.0741838180)100:0.0820500986)66:0.0124051255,(376427_Aponogeton_bullosus:0.0971170247,(((376435_Cycnogeton_alcockia:0.0079009259,(376436_Cycnogeton_dubium:0.0000010000,(376439_Cycnogeton_microtuberosum:0.0000010000,376441_Cycnogeton_procerum:0.0000010000)100:0.0685130163)48:0.0000027179)87:0.0106891681,376438_Cycnogeton_lineare:0.0000010000)98:0.0936644193,((((376495_Triglochin_isingiana:0.0000010000,376499_Triglochin_nana:0.0181192885)97:0.0135864336,(376496_Triglochin_longicarpa:0.0309404570,376497_Triglochin_minutissima:0.0232253196)34:0.0041517520)26:0.0044785002,376502_Triglochin_turrifera:0.0223993758)14:0.0000029581,376500_Triglochin_stowardii:0.0207548887)100:0.1575698258)91:0.0447085432)41:0.0264033179)74:0.0487627402,((376457_Heterozostera_nigricaulis:0.0044654480,376458_Heterozostera_polychlamys:0.0000010000)67:0.0000023691,376507_Zostera_muelleri:0.0089451958)100:0.1158681199)100:0.0889667495,((376474_Potamogeton_crispus:0.0335206461,(((376475_Potamogeton_drummondii:0.0021824041,376480_Potamogeton_sulcatus:0.0000010000)90:0.0000010000,376481_Potamogeton_tepperi:0.0000010000)98:0.0024270229,376482_Potamogeton_tricarinatus:0.0024382746)88:0.0066125560)99:0.0045186797,376476_Potamogeton_ochreatus:0.0133893177)99:0.0146227047)91:0.0104363095,376489_Stuckenia_pectinata:0.0305217817)98:0.0262181231,376505_Zannichellia_palustris:0.0566740084)100:0.0325299318,((376420_Althenia_cylindrocarpa:0.0140614624,376422_Althenia_patentifolia:0.0081253581)100:0.0155458963,376421_Althenia_marina:0.0149602307)93:0.0031267756)100:0.0166724661,376424_Althenia_sp:0.0238578349)
(376418_Althenia_australis:0.0105850440,((((((((((376419_Althenia_bilocularis:0.0115691632,376484_Ruppia_megacarpa:0.0000026115)97:0.0242560964,((376483_Ruppia_maritima:0.0247489141,376487_Ruppia_tuberosa:0.0080308101)100:0.0296094828,376485_Ruppia_polycarpa:0.0587635157)91:0.0071311198)100:0.1878177843,(376459_Hydrilla_verticillata:0.2184097362,((376460_Hydrocleys_nymphoides:0.0520215655,376488_Sagittaria_platyphylla:0.0764306880)100:0.1596194963,(376509_Zantedeschia_aethiopica:0.0812587281,376511_Typhonium_alismifolium:0.0761112759)100:0.1079426643)34:0.0228861545)74:0.0545551847)52:0.0440264855,((((376425_Amphibolis_antarctica:0.0000026135,376426_Amphibolis_griffithii:0.0064802857)100:0.0357629784,(376444_Cymodocea_serrulata:0.0491126305,376490_Syringodium_isoetifolium:0.0290937265)99:0.0265570092)90:0.0167654107,(376492_Thalassodendron_ciliatum:0.0137479393,376493_Thalassodendron_pachyrhizum:0.0146754016)100:0.0766403516)100:0.0879444864,(376466_Posidonia_angustifolia:0.0000010000,(376467_Posidonia_australis:0.0000010000,((376468_Posidonia_coriacea:0.0000010000,376469_Posidonia_denhartogii:0.0000010000)87:0.1273707363,376471_Posidonia_robertsoniae:0.0000021728)91:0.0091462576)50:0.0000027115)100:0.1005153743)92:0.0564621351)68:0.0363705275,(376427_Aponogeton_bullosus:0.1545209146,(((376435_Cycnogeton_alcockia:0.0097805383,(376436_Cycnogeton_dubium:0.0000010000,(376439_Cycnogeton_microtuberosum:0.0078663459,376441_Cycnogeton_procerum:0.0000010000)99:0.1611900272)60:0.0000022254)94:0.0098602154,376438_Cycnogeton_lineare:0.0000022853)99:0.0851391821,((((376495_Triglochin_isingiana:0.0000010000,376499_Triglochin_nana:0.0091192516)100:0.0621539664,376497_Triglochin_minutissima:0.0298100949)96:0.0250345980,376496_Triglochin_longicarpa:0.0280383067)95:0.0409370568,(376500_Triglochin_stowardii:0.0209598656,376502_Triglochin_turrifera:0.0279238334)99:0.0323014279)100:0.1754902366)85:0.0305066609)91:0.0529068474)76:0.0477285192,((376457_Heterozostera_nigricaulis:0.0026783248,376507_Zostera_muelleri:0.0074811069)95:0.0023373864,376458_Heterozostera_polychlamys:0.0214820395)100:0.2127084617)100:0.1002647315,(((376474_Potamogeton_crispus:0.0340391844,(((376475_Potamogeton_drummondii:0.0019244152,376480_Potamogeton_sulcatus:0.0000010000)94:0.0000025026,376481_Potamogeton_tepperi:0.0000010000)99:0.0071428322,376482_Potamogeton_tricarinatus:0.0019362290)52:0.0068453175)50:0.0040908126,376476_Potamogeton_ochreatus:0.0143692145)100:0.0461526743,376489_Stuckenia_pectinata:0.0306750361)73:0.0170465558)83:0.0281575222,376505_Zannichellia_palustris:0.0967674423)100:0.0806796861,(376420_Althenia_cylindrocarpa:0.0116135239,376422_Althenia_patentifolia:0.0099754961)100:0.0214344938)96:0.0084436475,376421_Althenia_marina:0.0150452251)100:0.0220640208,376424_Althenia_sp:0.0239022920)
(376418_Althenia_australis:0.0074191275,(((((((((((376419_Althenia_bilocularis:0.0045855777,376484_Ruppia_megacarpa:0.0044061064)93:0.0091040280,((376483_Ruppia_maritima:0.0136629575,376487_Ruppia_tuberosa:0.0098278121)100:0.0072072759,376485_Ruppia_polycarpa:0.0266133589)93:0.0027205645)100:0.0711946217,(((376425_Amphibolis_antarctica:0.0000010000,376426_Amphibolis_griffithii:0.0000010000)100:0.0276766114,(376492_Thalassodendron_ciliatum:0.0076274546,376493_Thalassodendron_pachyrhizum:0.0112586202)100:0.0210392918)94:0.0099652772,(376444_Cymodocea_serrulata:0.0268380505,376490_Syringodium_isoetifolium:0.0147414205)91:0.0229254852)91:0.0415066855)80:0.0281807623,((376466_Posidonia_angustifolia:0.0000010000,(376467_Posidonia_australis:0.0000010000,((376468_Posidonia_coriacea:0.0000010000,376471_Posidonia_robertsoniae:0.0000010000)50:0.0000010000,376469_Posidonia_denhartogii:0.0000010000)100:0.0067910633)47:0.0000010000)48:0.0000010000,376470_Posidonia_ostenfeldii:0.0000010000)100:0.0418894451)75:0.0292867210,(376427_Aponogeton_bullosus:0.0985030227,(((376435_Cycnogeton_alcockia:0.0117753226,(376436_Cycnogeton_dubium:0.0000010000,(376439_Cycnogeton_microtuberosum:0.0000010000,376441_Cycnogeton_procerum:0.0000010000)100:0.0613968013)52:0.0000024104)79:0.0096843223,376438_Cycnogeton_lineare:0.0000023118)99:0.0927712415,((((376495_Triglochin_isingiana:0.0000010000,376499_Triglochin_nana:0.0180971515)97:0.0135702052,(376496_Triglochin_longicarpa:0.0309418693,376497_Triglochin_minutissima:0.0232027151)52:0.0041460401)47:0.0044837203,376502_Triglochin_turrifera:0.0256883158)29:0.0000028928,376500_Triglochin_stowardii:0.0139893225)100:0.1318705359)88:0.0362510370)50:0.0206413233)30:0.0393778800,((376459_Hydrilla_verticillata:0.1708884790,(376509_Zantedeschia_aethiopica:0.0617735186,376511_Typhonium_alismifolium:0.0696636602)99:0.0509212574)62:0.0299913450,(376460_Hydrocleys_nymphoides:0.0450485411,376488_Sagittaria_platyphylla:0.0702479968)100:0.1146293634)48:0.0203089018)33:0.0203142452,((376457_Heterozostera_nigricaulis:0.0044633192,376458_Heterozostera_polychlamys:0.0000010000)65:0.0000010000,376507_Zostera_muelleri:0.0089430133)100:0.1343992036)100:0.0588235612,((376474_Potamogeton_crispus:0.0350451058,(((376475_Potamogeton_drummondii:0.0021778165,376480_Potamogeton_sulcatus:0.0000010000)91:0.0000010000,376481_Potamogeton_tepperi:0.0000010000)96:0.0018100537,376482_Potamogeton_tricarinatus:0.0000010000)97:0.0075130586)99:0.0049046477,376476_Potamogeton_ochreatus:0.0132322536)99:0.0100982355)95:0.0084554592,376489_Stuckenia_pectinata:0.0168619886)100:0.0243118671,376505_Zannichellia_palustris:0.0335114905)100:0.0317300258,((376420_Althenia_cylindrocarpa:0.0098010170,376422_Althenia_patentifolia:0.0088229617)100:0.0122007116,376421_Althenia_marina:0.0174020925)94:0.0027414937)100:0.0176647401,376424_Althenia_sp:0.0230882438)
(376416_Alisma_lanceolatum:0.0886705629,((((((((((((((((376418_Althenia_australis:0.0292229157,376424_Althenia_sp:0.0189788629)100:0.0324254548,(((376420_Althenia_cylindrocarpa:0.0055270387,376422_Althenia_patentifolia:0.0025177037)100:0.0108469059,376423_Althenia_preissii:0.0129200558)100:0.0360558535,376421_Althenia_marina:0.0548985061)62:0.0095558828)64:0.0317778147,376505_Zannichellia_palustris:0.0798485587)63:0.0364238795,((((376473_Potamogeton_australiensis:0.0000028990,(376475_Potamogeton_drummondii:0.0047353511,((376479_Potamogeton_reduncus:0.0040002922,(376480_Potamogeton_sulcatus:0.0000010000,376481_Potamogeton_tepperi:0.0000010000)86:0.0000010000)100:0.0042109560,376482_Potamogeton_tricarinatus:0.0000010000)95:0.0021047526)83:0.0021810228)99:0.0128849679,376478_Potamogeton_perfoliatus:0.0024442735)95:0.0075033013,376474_Potamogeton_crispus:0.0079166130)86:0.0014594046,(376476_Potamogeton_ochreatus:0.0039031549,376477_Potamogeton_octandrus:0.0037785419)100:0.0072410191)100:0.0256558449)58:0.0225101811,376489_Stuckenia_pectinata:0.0276499439)80:0.1388993568,((((376435_Cycnogeton_alcockia:0.0000021201,376436_Cycnogeton_dubium:0.0677319456)100:0.0108279810,376438_Cycnogeton_lineare:0.0084016370)79:0.0000026875,376441_Cycnogeton_procerum:0.0132483064)97:0.0188742032,376439_Cycnogeton_microtuberosum:0.0212816010)100:0.0612884818)20:0.0505141199,(((((376425_Amphibolis_antarctica:0.0014137765,376426_Amphibolis_griffithii:0.0046259563)100:0.0538816307,((376444_Cymodocea_serrulata:0.0322717807,376490_Syringodium_isoetifolium:0.0256683581)85:0.0082361350,(376492_Thalassodendron_ciliatum:0.0153589857,376493_Thalassodendron_pachyrhizum:0.0017268511)100:0.0214638127)85:0.0042556156)100:0.0728912899,(((376466_Posidonia_angustifolia:0.0000022565,376467_Posidonia_australis:0.0000010000)81:0.0000010000,376468_Posidonia_coriacea:0.0020257418)99:0.0018739480,(376471_Posidonia_robertsoniae:0.0095112887,376472_Posidonia_sinuosa:0.0183195054)78:0.0000023700)100:0.0271887534)99:0.0470253535,((376483_Ruppia_maritima:0.0414255342,376487_Ruppia_tuberosa:0.0011997498)94:0.0503906864,(376484_Ruppia_megacarpa:0.0402611606,376485_Ruppia_polycarpa:0.0643696052)93:0.0331682072)61:0.0663892581)61:0.0496637449,(376462_Maundia_triglochinoides:0.0539085463,376508_Ceratophyllum_demersum:0.2118023183)63:0.0373339651)16:0.0189280752)13:0.0325220263,((376457_Heterozostera_nigricaulis:0.0187575158,376458_Heterozostera_polychlamys:0.0169899723)100:0.2413672812,(376494_Triglochin_hexagona:0.1147974045,(((376495_Triglochin_isingiana:0.1000341665,((376496_Triglochin_longicarpa:0.1213295112,(376497_Triglochin_minutissima:0.0558099070,376500_Triglochin_stowardii:0.0477696338)68:0.0147205256)54:0.0042166368,376501_Triglochin_trichophora:0.0525629653)56:0.0093278617)86:0.0186811391,376499_Triglochin_nana:0.0993170431)96:0.0193056758,376502_Triglochin_turrifera:0.0428592286)100:0.0752249170)100:0.1026212402)23:0.0481170451)54:0.0254044437,((376427_Aponogeton_bullosus:0.0048023354,376429_Aponogeton_elongatus:0.0060023101)77:0.0010442216,376430_Aponogeton_tofus:0.0571394579)100:0.0973449596)74:0.0515200303,376461_Limnobium_laevigatum:0.0718756467)61:0.0313206472,((376432_Blyxa_octandra:0.0443798711,376433_Blyxa_japonica:0.0422340424)100:0.0493538450,376446_Egeria_densa:0.0783151459)100:0.0660913074)48:0.0214449037,((((376450_Halophila_capricorni:0.0037928674,(376451_Halophila_decipiens:0.0000010000,376454_Halophila_decipiens:0.0000010000)99:0.0000010000)100:0.0197604114,376453_Halophila_ovalis:0.0164021468)99:0.0377681002,(376455_Halophila_spinulosa:0.0094955335,376456_Halophila_tricostata:0.0112070389)100:0.0774249025)100:0.1278273547,376491_Thalassia_hemprichii:0.0739611528)97:0.0816289226)48:0.0289945961,376463_Najas_tenuifolia:0.0991417338)36:0.0156333144,(376459_Hydrilla_verticillata:0.0791994947,((376503_Vallisneria_australis:0.0154494013,376506_Vallisneria_nana:0.0214529309)100:0.0506897344,376504_Vallisneria_caulescens:0.0770335578)100:0.0713961098)100:0.0494826710)68:0.0477515473,((376509_Zantedeschia_aethiopica:0.0694184960,376511_Typhonium_alismifolium:0.0577402324)100:0.0541718757,376510_Lemna_disperma:0.1437855589)100:0.0619789701)75:0.0547321081,376488_Sagittaria_platyphylla:0.0505431597)79:0.0394490426,376460_Hydrocleys_nymphoides:0.1225642136)
(376418_Althenia_australis:0.0314100735,((((376420_Althenia_cylindrocarpa:0.0091434317,376422_Althenia_patentifolia:0.0040927146)100:0.0126726719,376423_Althenia_preissii:0.0186022469)100:0.0428152793,376421_Althenia_marina:0.0494434826)95:0.0111129597,(((((((((((376425_Amphibolis_antarctica:0.0031582910,376426_Amphibolis_griffithii:0.0039197976)100:0.0641729765,(376490_Syringodium_isoetifolium:0.0469155540,(376492_Thalassodendron_ciliatum:0.0136710963,376493_Thalassodendron_pachyrhizum:0.0055088118)100:0.0239811512)100:0.0111615625)100:0.0943246111,(((376466_Posidonia_angustifolia:0.0000027646,(376467_Posidonia_australis:0.0000027802,376471_Posidonia_robertsoniae:0.0949508901)92:0.0642293301)69:0.0000024351,376468_Posidonia_coriacea:0.0021284850)88:0.0029873625,376472_Posidonia_sinuosa:0.0186270950)100:0.0420508257)99:0.0457436602,((376483_Ruppia_maritima:0.0358132463,376487_Ruppia_tuberosa:0.0017537459)96:0.0556760790,(376484_Ruppia_megacarpa:0.0490510500,376485_Ruppia_polycarpa:0.0770505405)87:0.0310647405)100:0.1119819115)97:0.0476945615,(376462_Maundia_triglochinoides:0.0716327345,376508_Ceratophyllum_demersum:0.2184432348)93:0.0508186736)40:0.0242623504,(((376427_Aponogeton_bullosus:0.0047629364,376429_Aponogeton_elongatus:0.0060741894)90:0.0020733013,376430_Aponogeton_tofus:0.0572761504)100:0.0993652279,((((((376432_Blyxa_octandra:0.0453958504,376433_Blyxa_japonica:0.0470975619)100:0.0563904110,376446_Egeria_densa:0.0929882366)99:0.0543026704,((376459_Hydrilla_verticillata:0.1053974835,((376503_Vallisneria_australis:0.0199043947,376506_Vallisneria_nana:0.0186835362)100:0.0756883504,376504_Vallisneria_caulescens:0.0914184905)100:0.0769571496)100:0.0730972167,376491_Thalassia_hemprichii:0.2209922251)64:0.0476481760)51:0.0485751658,((376460_Hydrocleys_nymphoides:0.1405062473,376488_Sagittaria_platyphylla:0.0623200114)77:0.0606615611,((376509_Zantedeschia_aethiopica:0.0964892927,376511_Typhonium_alismifolium:0.0558281257)100:0.0656372886,376510_Lemna_disperma:0.1809909814)99:0.0730928796)71:0.0596323463)31:0.0310973412,376463_Najas_tenuifolia:0.2407517460)27:0.0208824048,376461_Limnobium_laevigatum:0.0790364023)73:0.0354103480)55:0.0321494041)59:0.0406309548,(((((376435_Cycnogeton_alcockia:0.0024750873,376436_Cycnogeton_dubium:0.1836831010)98:0.0072006824,376441_Cycnogeton_procerum:0.0241350667)78:0.0000027573,376438_Cycnogeton_lineare:0.0084082263)99:0.0341977568,376439_Cycnogeton_microtuberosum:0.0124432298)100:0.0827084063,376498_Aff_Plantago:0.3177892766)48:0.0374328003)54:0.0398676007,(376494_Triglochin_hexagona:0.1094451211,(((376495_Triglochin_isingiana:0.0121148772,376499_Triglochin_nana:0.0117812712)100:0.0600703310,((376496_Triglochin_longicarpa:0.1032988054,376501_Triglochin_trichophora:0.0483723051)92:0.0142554185,(376497_Triglochin_minutissima:0.0579339306,376500_Triglochin_stowardii:0.0297178534)96:0.0153225623)99:0.0154419089)99:0.0250683332,376502_Triglochin_turrifera:0.0357452785)100:0.0978531844)100:0.1214825677)98:0.0602670859,(376457_Heterozostera_nigricaulis:0.0063828166,376458_Heterozostera_polychlamys:0.0145074208)100:0.2523324356)100:0.1439974087,((((((376473_Potamogeton_australiensis:0.0021013968,376475_Potamogeton_drummondii:0.0038254717)69:0.0019088765,376482_Potamogeton_tricarinatus:0.0000021195)66:0.0015420653,(376479_Potamogeton_reduncus:0.0040058560,(376480_Potamogeton_sulcatus:0.0000010000,376481_Potamogeton_tepperi:0.0013321692)98:0.0002963049)100:0.0032664484)99:0.0117694277,376478_Potamogeton_perfoliatus:0.0026626637)91:0.0087930944,(376476_Potamogeton_ochreatus:0.0116209501,376477_Potamogeton_octandrus:0.0035741387)96:0.0038767883)98:0.0229240789,376489_Stuckenia_pectinata:0.0550018074)65:0.0175669802)100:0.0323035797,376505_Zannichellia_palustris:0.0648926892)100:0.0492166106)100:0.0242107639,376424_Althenia_sp:0.0132927966)
(376416_Alisma_lanceolatum:0.0646321617,((((((((376418_Althenia_australis:0.0221789754,376424_Althenia_sp:0.0145118280)100:0.0309267092,(((376420_Althenia_cylindrocarpa:0.0039436227,376422_Althenia_patentifolia:0.0024402572)100:0.0078177121,376423_Althenia_preissii:0.0127551468)100:0.0261891007,376421_Althenia_marina:0.0218002325)60:0.0059378924)65:0.0228860840,376505_Zannichellia_palustris:0.0454430570)65:0.0266030684,((((376473_Potamogeton_australiensis:0.0000027507,(376475_Potamogeton_drummondii:0.0047625526,((376479_Potamogeton_reduncus:0.0040253433,(376480_Potamogeton_sulcatus:0.0000010000,376481_Potamogeton_tepperi:0.0000025045)100:0.0000020306)100:0.0046435405,376482_Potamogeton_tricarinatus:0.0000010000)98:0.0016061853)90:0.0017089995)100:0.0098602879,376478_Potamogeton_perfoliatus:0.0027134596)90:0.0066369114,376474_Potamogeton_crispus:0.0079441718)73:0.0000025197,(376476_Potamogeton_ochreatus:0.0037288425,376477_Potamogeton_octandrus:0.0038369202)99:0.0074910088)100:0.0180768237)54:0.0085389383,376489_Stuckenia_pectinata:0.0209996120)82:0.0897911810,(376457_Heterozostera_nigricaulis:0.0045882113,376458_Heterozostera_polychlamys:0.0018040655)100:0.1335434879)55:0.0381091794,(376494_Triglochin_hexagona:0.0561984179,(((376495_Triglochin_isingiana:0.0016690574,376499_Triglochin_nana:0.0030547613)100:0.0272491006,(((376496_Triglochin_longicarpa:0.0647660203,376497_Triglochin_minutissima:0.0399164958)99:0.0125391895,376501_Triglochin_trichophora:0.0180120651)97:0.0098973700,376500_Triglochin_stowardii:0.0242350325)99:0.0149789196)98:0.0132444407,376502_Triglochin_turrifera:0.0215910531)100:0.0516430626)100:0.0870488021)28:0.0186466448,(((((((376425_Amphibolis_antarctica:0.0014971848,376426_Amphibolis_griffithii:0.0031441669)100:0.0343328152,((376444_Cymodocea_serrulata:0.0329980904,376490_Syringodium_isoetifolium:0.0252574311)93:0.0081955997,(376492_Thalassodendron_ciliatum:0.0149299773,376493_Thalassodendron_pachyrhizum:0.0021842635)100:0.0225415807)95:0.0075986013)100:0.0441989516,(((376466_Posidonia_angustifolia:0.0000027296,376467_Posidonia_australis:0.0000010000)79:0.0000021405,376468_Posidonia_coriacea:0.0020056032)99:0.0018680794,(376471_Posidonia_robertsoniae:0.0093814382,376472_Posidonia_sinuosa:0.0181779989)84:0.0000022508)100:0.0331832607)94:0.0193978420,((376483_Ruppia_maritima:0.0501040987,376487_Ruppia_tuberosa:0.0013972918)95:0.0478962577,(376484_Ruppia_megacarpa:0.0290699681,376485_Ruppia_polycarpa:0.0335808288)94:0.0220803438)57:0.0597919696)56:0.0314780474,(((376432_Blyxa_octandra:0.0540374644,376433_Blyxa_japonica:0.0406173265)100:0.0521563449,376446_Egeria_densa:0.0475917151)100:0.0361680602,((((((376450_Halophila_capricorni:0.0037953626,(376451_Halophila_decipiens:0.0000010000,376454_Halophila_decipiens:0.0000010000)91:0.0000010000)100:0.0167373238,376453_Halophila_ovalis:0.0176559042)100:0.0370816823,(376455_Halophila_spinulosa:0.0093047609,376456_Halophila_tricostata:0.0111921273)100:0.0742759013)100:0.1127798247,376491_Thalassia_hemprichii:0.0764078251)98:0.0751626636,(((376459_Hydrilla_verticillata:0.0812756488,((376503_Vallisneria_australis:0.0133002742,376506_Vallisneria_nana:0.0089544707)100:0.0374814670,376504_Vallisneria_caulescens:0.0414536416)100:0.0613237106)98:0.0332999018,((376460_Hydrocleys_nymphoides:0.1081979664,376488_Sagittaria_platyphylla:0.0584229387)56:0.0325008131,((376509_Zantedeschia_aethiopica:0.0698669513,376511_Typhonium_alismifolium:0.0573983009)100:0.0626027140,376510_Lemna_disperma:0.1066001581)99:0.0468003330)64:0.0430693272)57:0.0232787464,376463_Najas_tenuifolia:0.0953418418)54:0.0249907065)37:0.0113932230,376461_Limnobium_laevigatum:0.0955513101)18:0.0104517991)50:0.0608103591)26:0.0211840133,((376427_Aponogeton_bullosus:0.0036970194,376429_Aponogeton_elongatus:0.0059841165)81:0.0000023842,376430_Aponogeton_tofus:0.0602392813)100:0.1121045137)17:0.0136078485,(((((376435_Cycnogeton_alcockia:0.0000022055,376436_Cycnogeton_dubium:0.0652841610)100:0.0126943659,376441_Cycnogeton_procerum:0.0145193749)83:0.0000020207,376438_Cycnogeton_lineare:0.0139917075)98:0.0216239685,376439_Cycnogeton_microtuberosum:0.0190251076)100:0.0832027697,(376462_Maundia_triglochinoides:0.0564914808,376508_Ceratophyllum_demersum:0.2097239358)75:0.0351721089)20:0.0163820351)24:0.0278736600)71:0.0620414891,376498_Aff_Plantago:0.2101664481)
(376417_Alisma_plantago_aquatica:0.0629389155,((((((((((376418_Althenia_australis:0.0000010000,376424_Althenia_sp:0.0079111004)100:0.0202600220,376421_Althenia_marina:0.0700588369)96:0.0050092342,((((((376473_Potamogeton_australiensis:0.0036685934,((((376475_Potamogeton_drummondii:0.0018416524,376480_Potamogeton_sulcatus:0.0000010000)49:0.0000020526,376481_Potamogeton_tepperi:0.0000010000)64:0.0000022237,376482_Potamogeton_tricarinatus:0.0000020130)79:0.0105960652,376479_Potamogeton_reduncus:0.0000021479)71:0.0105688960)69:0.0000010000,376474_Potamogeton_crispus:0.0044326762)25:0.0000010000,376476_Potamogeton_ochreatus:0.0035883711)28:0.0000010000,376477_Potamogeton_octandrus:0.0000010000)100:0.0266976390,376489_Stuckenia_pectinata:0.0335850823)89:0.0197362301,376505_Zannichellia_palustris:0.0677565611)100:0.0303661054)98:0.0159412392,((376420_Althenia_cylindrocarpa:0.0019194144,376422_Althenia_patentifolia:0.0020893285)97:0.0038141997,376423_Althenia_preissii:0.0122581107)99:0.0248598442)98:0.0447270666,((376457_Heterozostera_nigricaulis:0.0051039535,376458_Heterozostera_polychlamys:0.0184442395)99:0.0085059212,376507_Zostera_muelleri:0.0077108022)100:0.1540405254)72:0.0559128605,376483_Ruppia_maritima:0.0505674845)99:0.0599298214,((376427_Aponogeton_bullosus:0.0000010000,376430_Aponogeton_tofus:0.0000010000)35:0.0000027213,376429_Aponogeton_elongatus:0.0000010000)100:0.0553481242)89:0.0280893707,(((((376419_Althenia_bilocularis:0.0000010000,376484_Ruppia_megacarpa:0.0000024401)100:0.0202240744,376485_Ruppia_polycarpa:0.0417032996)100:0.0193419522,(376486_Ruppia_sp:0.0148126410,376487_Ruppia_tuberosa:0.0077084814)100:0.0428414447)100:0.0396693194,((((376425_Amphibolis_antarctica:0.0000010000,376426_Amphibolis_griffithii:0.0049200753)100:0.0363406993,(376492_Thalassodendron_ciliatum:0.0071737098,376493_Thalassodendron_pachyrhizum:0.0072222892)100:0.0134779745)100:0.0298616510,376490_Syringodium_isoetifolium:0.0199560840)100:0.0542575814,((((((376466_Posidonia_angustifolia:0.0000010000,376467_Posidonia_australis:0.0000010000)97:0.0019507112,376472_Posidonia_sinuosa:0.0000010000)72:0.0000010000,376468_Posidonia_coriacea:0.0000010000)57:0.0000326368,376470_Posidonia_ostenfeldii:0.0000010000)41:0.0018929639,376469_Posidonia_denhartogii:0.0000010000)53:0.0000024672,376471_Posidonia_robertsoniae:0.0036943899)96:0.0429699906)81:0.0282992594)82:0.0277931682,(376462_Maundia_triglochinoides:0.1025228712,((((376494_Triglochin_hexagona:0.0281812218,((376495_Triglochin_isingiana:0.0036265921,376499_Triglochin_nana:0.0000010000)97:0.0081138730,376500_Triglochin_stowardii:0.0174461890)96:0.0119858982)96:0.0182753453,(376496_Triglochin_longicarpa:0.0746033682,376501_Triglochin_trichophora:0.0090384787)77:0.0149723838)68:0.0156261996,376502_Triglochin_turrifera:0.0104121702)72:0.0054336071,376497_Triglochin_minutissima:0.0211037217)96:0.0479703505)93:0.0545872978)40:0.0000363826)71:0.0623694235,(((((((((376432_Blyxa_octandra:0.0134186964,376433_Blyxa_japonica:0.0097204360)100:0.0337902075,376463_Najas_tenuifolia:0.0363404827)90:0.0051665312,376504_Vallisneria_caulescens:0.0345123417)56:0.0147289559,(376503_Vallisneria_australis:0.0131025413,376506_Vallisneria_nana:0.0086868590)98:0.0157879698)86:0.0117945633,376459_Hydrilla_verticillata:0.0638708014)51:0.0027452787,((((376450_Halophila_capricorni:0.0023546510,(376451_Halophila_decipiens:0.0000010000,376454_Halophila_decipiens:0.0000010000)96:0.0000010000)99:0.0057491342,(376452_Halophila_minor:0.0000010000,376453_Halophila_ovalis:0.0000010000)99:0.0130435834)100:0.0374081321,(376455_Halophila_spinulosa:0.0059555884,376456_Halophila_tricostata:0.0207129320)61:0.0100959915)100:0.0584859896,376491_Thalassia_hemprichii:0.0288673180)69:0.0068871020)95:0.0187017482,376461_Limnobium_laevigatum:0.0573021542)87:0.0160711817,(376446_Egeria_densa:0.0768799972,376465_Ottelia_ovalifolia:0.0141410736)88:0.0157325905)96:0.0383311698,((376509_Zantedeschia_aethiopica:0.0520837031,376511_Typhonium_alismifolium:0.0699782768)99:0.0440413742,376510_Lemna_disperma:0.0953625273)81:0.0641614938)74:0.0417157205)98:0.0380181520,376488_Sagittaria_platyphylla:0.0612797705)97:0.0278011483,376460_Hydrocleys_nymphoides:0.0516241974)
(376417_Alisma_plantago_aquatica:0.0640024869,((((((((((((376418_Althenia_australis:0.0048444967,376424_Althenia_sp:0.0119640257)100:0.0260017696,376421_Althenia_marina:0.0971897264)97:0.0130699682,((376420_Althenia_cylindrocarpa:0.0026635518,376422_Althenia_patentifolia:0.0015309330)100:0.0027697128,376423_Althenia_preissii:0.0151629122)100:0.0616421283)89:0.0393451929,((((((376473_Potamogeton_australiensis:0.0549224952,376479_Potamogeton_reduncus:0.0511046574)100:0.0797094458,376477_Potamogeton_octandrus:0.0000020996)72:0.0177091319,376476_Potamogeton_ochreatus:0.0046803074)57:0.0018837105,376474_Potamogeton_crispus:0.0081111759)71:0.0116408207,(376475_Potamogeton_drummondii:0.0057021612,(376480_Potamogeton_sulcatus:0.0504070827,(376481_Potamogeton_tepperi:0.0000010000,376482_Potamogeton_tricarinatus:0.0000024222)86:0.0000026372)68:0.0133416789)74:0.0154137017)100:0.0414979032,376489_Stuckenia_pectinata:0.0563028198)100:0.0396439785)37:0.0144174817,376505_Zannichellia_palustris:0.0853686536)100:0.0839670432,((376457_Heterozostera_nigricaulis:0.0304755243,376458_Heterozostera_polychlamys:0.0408875902)100:0.0196096207,376507_Zostera_muelleri:0.0163367815)100:0.1748020937)91:0.0459518294,((376427_Aponogeton_bullosus:0.0000010000,376429_Aponogeton_elongatus:0.0029093022)72:0.0000024143,376430_Aponogeton_tofus:0.0000010000)100:0.1600537579)39:0.0292507351,(((((376435_Cycnogeton_alcockia:0.0123528119,(376436_Cycnogeton_dubium:0.0000020525,376437_Cycnogeton_huegelii:0.0975795282)97:0.0149736389)96:0.0900938538,376438_Cycnogeton_lineare:0.0147927151)98:0.0272053716,376441_Cycnogeton_procerum:0.1953757596)99:0.0566520991,376439_Cycnogeton_microtuberosum:0.0275996721)100:0.1264400511,(376462_Maundia_triglochinoides:0.1194865124,(((((376494_Triglochin_hexagona:0.0706284180,376500_Triglochin_stowardii:0.0352876666)95:0.0176757484,(376495_Triglochin_isingiana:0.0000022671,376499_Triglochin_nana:0.0023831596)100:0.0363114778)98:0.0182193328,(376496_Triglochin_longicarpa:0.1096209372,376501_Triglochin_trichophora:0.0129268163)94:0.0252811018)87:0.0138450745,376502_Triglochin_turrifera:0.0284291688)86:0.0094374227,376497_Triglochin_minutissima:0.0666092278)99:0.1124726990)98:0.0681104210)87:0.0827457136)42:0.0279505087,((((376419_Althenia_bilocularis:0.0000010000,376484_Ruppia_megacarpa:0.0000010000)100:0.0690247997,376485_Ruppia_polycarpa:0.0901747051)100:0.0560477774,376483_Ruppia_maritima:0.1157764764)55:0.0587034336,(((((376425_Amphibolis_antarctica:0.0000028779,376426_Amphibolis_griffithii:0.0079450813)100:0.0582777110,(376492_Thalassodendron_ciliatum:0.0104279243,376493_Thalassodendron_pachyrhizum:0.0189237027)100:0.2123899456)27:0.0255982495,376490_Syringodium_isoetifolium:0.0963006010)94:0.1039572870,(376486_Ruppia_sp:0.0303854582,376487_Ruppia_tuberosa:0.0303787498)100:0.1807443387)44:0.0809365665,(((((376466_Posidonia_angustifolia:0.0000010000,376467_Posidonia_australis:0.0000024795)97:0.0019675932,376472_Posidonia_sinuosa:0.0000010000)96:0.0018848217,376470_Posidonia_ostenfeldii:0.0862361016)38:0.0000842135,(376468_Posidonia_coriacea:0.0000010000,376471_Posidonia_robertsoniae:0.0020561470)74:0.0004216093)60:0.0044832388,376469_Posidonia_denhartogii:0.0000020460)100:0.0865727649)32:0.0377318720)37:0.0510516608)86:0.0526356137,((376509_Zantedeschia_aethiopica:0.2218700616,376511_Typhonium_alismifolium:0.1448540481)100:0.0949288528,376510_Lemna_disperma:0.1922056528)98:0.0898990816)98:0.0653626986,((((((((376432_Blyxa_octandra:0.0401426939,376433_Blyxa_japonica:0.0598563085)98:0.0804833443,376463_Najas_tenuifolia:0.0848096734)97:0.0741512710,376504_Vallisneria_caulescens:0.0845432963)58:0.0467382279,(376503_Vallisneria_australis:0.1016740013,376506_Vallisneria_nana:0.0659133495)65:0.0297834307)75:0.0307740235,376459_Hydrilla_verticillata:0.1315411526)73:0.0234867610,(((((376450_Halophila_capricorni:0.0035906204,(376451_Halophila_decipiens:0.0000010000,376454_Halophila_decipiens:0.0000026398)100:0.0022097805)99:0.0126745075,(376452_Halophila_minor:0.0000010000,376453_Halophila_ovalis:0.0000029898)100:0.0202049468)99:0.0511491371,376455_Halophila_spinulosa:0.0127035970)96:0.1070392957,376456_Halophila_tricostata:0.0905126109)100:0.0905843096,376491_Thalassia_hemprichii:0.0792148000)63:0.0268974326)85:0.0251893435,(376446_Egeria_densa:0.1256517888,376465_Ottelia_ovalifolia:0.0207778266)84:0.0337458480)77:0.0281599456,376461_Limnobium_laevigatum:0.0988377945)86:0.0522731349)100:0.1050045413,376488_Sagittaria_platyphylla:0.0794728570)98:0.0305368678,376460_Hydrocleys_nymphoides:0.0606180516)
(376417_Alisma_plantago_aquatica:0.0628713220,((((((((((376418_Althenia_australis:0.0000010000,376424_Althenia_sp:0.0059859418)100:0.0152270108,376421_Althenia_marina:0.0292411249)98:0.0033686928,((376420_Althenia_cylindrocarpa:0.0000010000,376422_Althenia_patentifolia:0.0069506275)99:0.0069021626,376423_Althenia_preissii:0.0107762072)100:0.0245482480)95:0.0103327189,((((((((((376473_Potamogeton_australiensis:0.0332268976,376479_Potamogeton_reduncus:0.0090478916)97:0.0351324194,376475_Potamogeton_drummondii:0.0000021522)55:0.0000024193,376480_Potamogeton_sulcatus:0.0000010000)33:0.0000028884,376481_Potamogeton_tepperi:0.0000010000)64:0.0021273170,376482_Potamogeton_tricarinatus:0.0054083634)92:0.0108090283,376477_Potamogeton_octandrus:0.0000010000)54:0.0000027586,376476_Potamogeton_ochreatus:0.0035839826)47:0.0000010000,376474_Potamogeton_crispus:0.0045054109)96:0.0130067804,376489_Stuckenia_pectinata:0.0205250632)84:0.0115353536,376505_Zannichellia_palustris:0.0400355372)93:0.0117545054)100:0.0476965860,((376457_Heterozostera_nigricaulis:0.0049047832,376458_Heterozostera_polychlamys:0.0190725575)97:0.0037489573,376507_Zostera_muelleri:0.0080595007)100:0.1082204189)99:0.0455655372,(376427_Aponogeton_bullosus:0.0000010000,(376429_Aponogeton_elongatus:0.0000010000,376430_Aponogeton_tofus:0.0000010000)32:0.0000010000)100:0.0581916925)79:0.0362773152,((((376419_Althenia_bilocularis:0.0000010000,376484_Ruppia_megacarpa:0.0000028688)99:0.0106244977,376485_Ruppia_polycarpa:0.0353304509)97:0.0153785252,(376486_Ruppia_sp:0.0144808355,376487_Ruppia_tuberosa:0.0078864812)100:0.0445340699)100:0.0325180207,((((376425_Amphibolis_antarctica:0.0000010000,376426_Amphibolis_griffithii:0.0094665217)100:0.0320930668,(376492_Thalassodendron_ciliatum:0.0071363947,376493_Thalassodendron_pachyrhizum:0.0071894529)100:0.0142270240)100:0.0276382902,376490_Syringodium_isoetifolium:0.0170907005)100:0.0506704059,((((((376466_Posidonia_angustifolia:0.0000010000,376467_Posidonia_australis:0.0000010000)99:0.0022333656,376472_Posidonia_sinuosa:0.0000010000)90:0.0000011961,376468_Posidonia_coriacea:0.0000010000)65:0.0000011325,376470_Posidonia_ostenfeldii:0.0000010000)54:0.0000019456,376469_Posidonia_denhartogii:0.0050881776)52:0.0022209890,376471_Posidonia_robertsoniae:0.0042743903)100:0.0304900567)89:0.0172362836)98:0.0397690768)54:0.0147252618,(((((376435_Cycnogeton_alcockia:0.0000010000,376441_Cycnogeton_procerum:0.0036380948)99:0.0031876317,((376436_Cycnogeton_dubium:0.0038490096,376437_Cycnogeton_huegelii:0.0042868881)86:0.0002154095,376438_Cycnogeton_lineare:0.0072344485)75:0.0000026255)93:0.0366830952,376439_Cycnogeton_microtuberosum:0.0166590885)99:0.0631340777,((((376494_Triglochin_hexagona:0.0301263498,((376495_Triglochin_isingiana:0.0036192995,376499_Triglochin_nana:0.0000010000)98:0.0079947905,376500_Triglochin_stowardii:0.0175188574)95:0.0100155469)98:0.0164199450,(376496_Triglochin_longicarpa:0.0732703918,376501_Triglochin_trichophora:0.0102456798)92:0.0169636876)71:0.0154163625,376502_Triglochin_turrifera:0.0065270271)75:0.0205776492,376497_Triglochin_minutissima:0.0110271379)99:0.0417423472)64:0.0164012147,376462_Maundia_triglochinoides:0.1146089862)82:0.0498028099)72:0.0327444495,(((((((((376432_Blyxa_octandra:0.0179941183,376433_Blyxa_japonica:0.0053569135)99:0.0343268139,376463_Najas_tenuifolia:0.0367553081)89:0.0047216095,((376503_Vallisneria_australis:0.0132884259,376506_Vallisneria_nana:0.0082931392)99:0.0171702877,376504_Vallisneria_caulescens:0.0431007613)74:0.0050782664)91:0.0094672380,376491_Thalassia_hemprichii:0.0277268441)58:0.0061844509,376459_Hydrilla_verticillata:0.0631963636)55:0.0032119817,((((376450_Halophila_capricorni:0.0023421367,(376451_Halophila_decipiens:0.0000010000,376454_Halophila_decipiens:0.0000010000)98:0.0000010000)99:0.0057823845,(376452_Halophila_minor:0.0000010000,376453_Halophila_ovalis:0.0000025312)99:0.0139150317)100:0.0220990346,376455_Halophila_spinulosa:0.0095276695)74:0.0070026860,376456_Halophila_tricostata:0.0352673141)100:0.0466172189)91:0.0187674432,376461_Limnobium_laevigatum:0.0571172034)83:0.0162053517,(376446_Egeria_densa:0.0761221735,376465_Ottelia_ovalifolia:0.0154567957)92:0.0138143901)98:0.0348197781,((376509_Zantedeschia_aethiopica:0.0530138191,376511_Typhonium_alismifolium:0.0709927452)100:0.0457793544,376510_Lemna_disperma:0.0924829122)84:0.0572606882)79:0.0328144152)95:0.0436362493,376488_Sagittaria_platyphylla:0.0633330071)90:0.0251375143,376460_Hydrocleys_nymphoides:0.0512456341)
(376416_Alisma_lanceolatum:0.0114408912,376417_Alisma_plantago_aquatica:0.0000021607,((((((((((((376419_Althenia_bilocularis:0.0000021509,376484_Ruppia_megacarpa:0.0000010000)100:0.0179272570,(376483_Ruppia_maritima:0.0155486689,376487_Ruppia_tuberosa:0.0216592404)100:0.0177981618)98:0.0162705767,376485_Ruppia_polycarpa:0.0268047906)100:0.0790666638,(((376425_Amphibolis_antarctica:0.0319822055,376426_Amphibolis_griffithii:0.0000029710)100:0.0315760548,(376444_Cymodocea_serrulata:0.0077566747,376490_Syringodium_isoetifolium:0.0141432898)100:0.0199734990)92:0.0061248265,(376492_Thalassodendron_ciliatum:0.0027558215,376493_Thalassodendron_pachyrhizum:0.0185054395)100:0.0287691075)98:0.0145956022)96:0.0148340539,((376466_Posidonia_angustifolia:0.0000026775,376467_Posidonia_australis:0.0000021169)95:0.0030907045,((376468_Posidonia_coriacea:0.0033547255,376469_Posidonia_denhartogii:0.0000010000)96:0.0033546425,((376470_Posidonia_ostenfeldii:0.0000010000,376471_Posidonia_robertsoniae:0.0000213379)90:0.0000011928,376472_Posidonia_sinuosa:0.0000010000)51:0.0035965015)92:0.0033120923)100:0.0313761827)99:0.0306257973,(((((((376420_Althenia_cylindrocarpa:0.0000010000,376422_Althenia_patentifolia:0.0000024339)100:0.0157894104,376423_Althenia_preissii:0.0093426300)100:0.0286203603,(376421_Althenia_marina:0.0114010403,376424_Althenia_sp:0.0214856289)92:0.0119914021)99:0.0272516628,376505_Zannichellia_palustris:0.0525744262)98:0.0415773668,376489_Stuckenia_pectinata:0.0254616685)88:0.0196677436,(376478_Potamogeton_perfoliatus:0.0000024437,((376480_Potamogeton_sulcatus:0.0000010000,376481_Potamogeton_tepperi:0.0039446416)89:0.0061781813,376482_Potamogeton_tricarinatus:0.0093025650)96:0.0259514185)73:0.0220474856)83:0.0381182119,376462_Maundia_triglochinoides:0.0994285528)81:0.0306880387)45:0.0251881919,((376435_Cycnogeton_alcockia:0.0803237257,(((376436_Cycnogeton_dubium:0.0611583839,376441_Cycnogeton_procerum:0.0046430589)92:0.0043742258,376438_Cycnogeton_lineare:0.0000010000)73:0.0000024437,376437_Cycnogeton_huegelii:0.0000010000)88:0.0019251155)100:0.0625618440,(((((376495_Triglochin_isingiana:0.0017098782,376499_Triglochin_nana:0.0000010000)100:0.0094846627,376502_Triglochin_turrifera:0.0256865759)98:0.0095311983,(376496_Triglochin_longicarpa:0.0051877035,376497_Triglochin_minutissima:0.0074773487)90:0.0074168096)84:0.0070371122,376500_Triglochin_stowardii:0.0162867761)78:0.0047493768,376501_Triglochin_trichophora:0.0191432711)100:0.1268405653)61:0.0298590345)37:0.0166907461,376457_Heterozostera_nigricaulis:0.1834960562)72:0.0360211303,((((((376432_Blyxa_octandra:0.0000026136,376433_Blyxa_japonica:0.0070709949)100:0.1110690483,376446_Egeria_densa:0.1223121648)100:0.1664224571,376506_Vallisneria_nana:0.1542093565)55:0.0211338181,(376451_Halophila_decipiens:0.1111765591,376491_Thalassia_hemprichii:0.0407105297)87:0.0339838855)44:0.0190568463,376461_Limnobium_laevigatum:0.1452881267)100:0.1378987373,(376509_Zantedeschia_aethiopica:0.0654826362,376511_Typhonium_alismifolium:0.1894780516)92:0.0634979491)37:0.0385580343)38:0.0394731357,(376498_Aff_Plantago:0.2564530644,376508_Ceratophyllum_demersum:0.1586357570)74:0.0531348365)91:0.0691896270,376488_Sagittaria_platyphylla:0.1600465258)95:0.0416247771,376460_Hydrocleys_nymphoides:0.0456020654)100:0.0949897104)
(376416_Alisma_lanceolatum:0.0149790920,376417_Alisma_plantago_aquatica:0.0046891084,((((((((((((376419_Althenia_bilocularis:0.0000010000,376484_Ruppia_megacarpa:0.0000010000)100:0.0171896380,(376483_Ruppia_maritima:0.0164175654,376487_Ruppia_tuberosa:0.0219431490)99:0.0170185525)100:0.0168494022,376485_Ruppia_polycarpa:0.0255343066)100:0.0758075772,(((376425_Amphibolis_antarctica:0.0529370181,376426_Amphibolis_griffithii:0.0000010000)100:0.0298785763,(376444_Cymodocea_serrulata:0.0111035580,376490_Syringodium_isoetifolium:0.0371759451)94:0.0125962696)82:0.0049334125,(376492_Thalassodendron_ciliatum:0.0166792152,376493_Thalassodendron_pachyrhizum:0.0439024235)100:0.0335364109)99:0.0265927726)93:0.0212487654,((376466_Posidonia_angustifolia:0.0000010000,376467_Posidonia_australis:0.0000010000)98:0.0048352898,((376468_Posidonia_coriacea:0.0031144930,376469_Posidonia_denhartogii:0.0000027820)96:0.0031078068,((376470_Posidonia_ostenfeldii:0.1620198741,376471_Posidonia_robertsoniae:0.0000025613)95:0.0000028979,376472_Posidonia_sinuosa:0.0000010000)66:0.0078235418)93:0.0039379237)100:0.0320233179)100:0.0877546832,((((((((((376420_Althenia_cylindrocarpa:0.0221554943,376422_Althenia_patentifolia:0.0029524652)100:0.0140025546,376423_Althenia_preissii:0.0115334436)100:0.0291935904,(376421_Althenia_marina:0.0080015145,376424_Althenia_sp:0.0214831564)99:0.0101683286)98:0.0245266019,376505_Zannichellia_palustris:0.0668314391)98:0.0565215077,376489_Stuckenia_pectinata:0.0249083775)93:0.0615446485,(376474_Potamogeton_crispus:0.0961857846,376478_Potamogeton_perfoliatus:0.0000022861)88:0.0362541649)84:0.0421509389,376482_Potamogeton_tricarinatus:0.0032303124)79:0.0237590537,(376480_Potamogeton_sulcatus:0.0000010000,376481_Potamogeton_tepperi:0.0046335439)69:0.0000024225)98:0.1109063555,376462_Maundia_triglochinoides:0.0584204669)62:0.0566179376,(((376435_Cycnogeton_alcockia:0.0929007853,(376436_Cycnogeton_dubium:0.0703463256,376441_Cycnogeton_procerum:0.0224670746)96:0.0201004978)48:0.0107031588,376438_Cycnogeton_lineare:0.0843190021)100:0.0749527033,(((((376495_Triglochin_isingiana:0.0000010000,376499_Triglochin_nana:0.0000010000)100:0.0137616532,376502_Triglochin_turrifera:0.0267695618)96:0.0151262161,(376496_Triglochin_longicarpa:0.0051426537,376497_Triglochin_minutissima:0.0083523378)90:0.0082591539)83:0.0066186001,376500_Triglochin_stowardii:0.0424063468)87:0.0047900593,376501_Triglochin_trichophora:0.0230774317)100:0.1460246454)51:0.0277929374)28:0.0176624050)45:0.0255678274,376457_Heterozostera_nigricaulis:0.2139018948)96:0.0424210272,(376509_Zantedeschia_aethiopica:0.0870912778,376511_Typhonium_alismifolium:0.1813102741)99:0.0901828581)42:0.0152168040,(((376451_Halophila_decipiens:0.1311591697,376491_Thalassia_hemprichii:0.0540964473)97:0.0659305178,376461_Limnobium_laevigatum:0.1943120205)98:0.0507471712,376498_Aff_Plantago:0.2976267670)50:0.0511143572)43:0.0388128234,376508_Ceratophyllum_demersum:0.1853274306)95:0.0737172383,376488_Sagittaria_platyphylla:0.1582298965)99:0.0644556803,376460_Hydrocleys_nymphoides:0.0467177087)100:0.1101476646)
(376416_Alisma_lanceolatum:0.0114345799,376417_Alisma_plantago_aquatica:0.0000027908,((((((((((((376419_Althenia_bilocularis:0.0000010000,376484_Ruppia_megacarpa:0.0000010000)100:0.0179231138,(376483_Ruppia_maritima:0.0155429132,376487_Ruppia_tuberosa:0.0216168259)100:0.0177685395)98:0.0162115220,376485_Ruppia_polycarpa:0.0268881359)100:0.0791327406,(((376425_Amphibolis_antarctica:0.0313737620,376426_Amphibolis_griffithii:0.0000025750)100:0.0311298887,(376444_Cymodocea_serrulata:0.0078341421,376490_Syringodium_isoetifolium:0.0140936307)100:0.0201784477)84:0.0054860826,(376492_Thalassodendron_ciliatum:0.0028957110,376493_Thalassodendron_pachyrhizum:0.0169495914)100:0.0269608792)98:0.0149450346)97:0.0162278895,((376466_Posidonia_angustifolia:0.0000010000,376467_Posidonia_australis:0.0000025789)98:0.0030312603,(((376468_Posidonia_coriacea:0.0033897275,376469_Posidonia_denhartogii:0.0000010000)97:0.0000023709,376472_Posidonia_sinuosa:0.0000010000)39:0.0033874128,(376470_Posidonia_ostenfeldii:0.0000010000,376471_Posidonia_robertsoniae:0.0000010000)84:0.0036402635)90:0.0033521936)100:0.0299884862)99:0.0295803214,((((((((376420_Althenia_cylindrocarpa:0.0000010000,376422_Althenia_patentifolia:0.0000023837)100:0.0157921320,376423_Althenia_preissii:0.0093098835)99:0.0281920150,(376421_Althenia_marina:0.0114135360,376424_Althenia_sp:0.0216810170)98:0.0128325508)99:0.0276558799,376505_Zannichellia_palustris:0.0523348228)98:0.0445167979,376489_Stuckenia_pectinata:0.0264602134)83:0.0150057827,(376478_Potamogeton_perfoliatus:0.0000020679,((376480_Potamogeton_sulcatus:0.0000010000,376481_Potamogeton_tepperi:0.0041011231)91:0.0081959515,376482_Potamogeton_tricarinatus:0.0076380813)96:0.0278551185)78:0.0238453970)82:0.0377348753,376462_Maundia_triglochinoides:0.0987714088)77:0.0245814152,376457_Heterozostera_nigricaulis:0.2049896723)64:0.0099624743)70:0.0432848609,(376435_Cycnogeton_alcockia:0.0065791124,(((376436_Cycnogeton_dubium:0.0610926680,376441_Cycnogeton_procerum:0.0050538448)95:0.0047711218,376438_Cycnogeton_lineare:0.0000010000)66:0.0000026928,376437_Cycnogeton_huegelii:0.0000010000)88:0.0055609080)100:0.0581366788)56:0.0236008729,(((((376495_Triglochin_isingiana:0.0000010000,376499_Triglochin_nana:0.0000010000)99:0.0095117143,376502_Triglochin_turrifera:0.0259623221)96:0.0097034735,(376496_Triglochin_longicarpa:0.0051811478,376497_Triglochin_minutissima:0.0075600888)89:0.0074987945)78:0.0072736875,376500_Triglochin_stowardii:0.0163159903)72:0.0064398746,376501_Triglochin_trichophora:0.0174638444)100:0.1106697127)92:0.0457269628,((((376451_Halophila_decipiens:0.1025759214,376491_Thalassia_hemprichii:0.0589923861)96:0.0565085800,376461_Limnobium_laevigatum:0.1153246532)99:0.0537690176,376498_Aff_Plantago:0.2255411690)51:0.0660136371,376509_Zantedeschia_aethiopica:0.1257180506)36:0.0282663088)45:0.0358643338,376508_Ceratophyllum_demersum:0.2041590945)92:0.0633110449,376488_Sagittaria_platyphylla:0.1513963541)96:0.0466767767,376460_Hydrocleys_nymphoides:0.0458956346)100:0.0950363243)
(376418_Althenia_australis:0.0065699008,(((376420_Althenia_cylindrocarpa:0.0000010000,376422_Althenia_patentifolia:0.0000010000)100:0.0034951712,376423_Althenia_preissii:0.0047061581)100:0.0190691491,(376421_Althenia_marina:0.0108647145,((((((((((376425_Amphibolis_antarctica:0.0024890781,376426_Amphibolis_griffithii:0.0000010000)100:0.1138454662,376490_Syringodium_isoetifolium:0.0358757668)100:0.0913343139,(376492_Thalassodendron_ciliatum:0.0921900720,376493_Thalassodendron_pachyrhizum:0.0088481819)100:0.0271794232)100:0.0730201457,((((376466_Posidonia_angustifolia:0.0000010000,376472_Posidonia_sinuosa:0.0000010000)78:0.0000010000,376467_Posidonia_australis:0.0000010000)68:0.0000026028,(((376468_Posidonia_coriacea:0.0000010000,376471_Posidonia_robertsoniae:0.0000010000)38:0.0000010000,376470_Posidonia_ostenfeldii:0.0000010000)86:0.0000023317,376469_Posidonia_denhartogii:0.0033432954)93:0.0032822466)86:0.0213603654,((((376483_Ruppia_maritima:0.0066361063,376486_Ruppia_sp:0.0100232369)99:0.0031671460,376487_Ruppia_tuberosa:0.0086450801)99:0.0203724649,376484_Ruppia_megacarpa:0.0133032091)85:0.0087341219,376485_Ruppia_polycarpa:0.0079790313)100:0.1003778411)92:0.0253985966)82:0.0284260014,(((((376427_Aponogeton_bullosus:0.0083045438,376430_Aponogeton_tofus:0.0000028393)98:0.0043557457,376429_Aponogeton_elongatus:0.0059864606)100:0.0989441312,((376460_Hydrocleys_nymphoides:0.0649708308,376488_Sagittaria_platyphylla:0.0572808530)100:0.0715956085,(376498_Aff_Plantago:0.2442416662,376508_Ceratophyllum_demersum:0.1654693669)76:0.0695088026)46:0.0343649680)39:0.0258497933,((((376433_Blyxa_japonica:0.1170875962,376446_Egeria_densa:0.0839310168)53:0.0228424950,376461_Limnobium_laevigatum:0.1336243926)50:0.0225962998,(376451_Halophila_decipiens:0.0782307522,376491_Thalassia_hemprichii:0.0286139722)99:0.0491961773)99:0.0942384765,376509_Zantedeschia_aethiopica:0.1796391622)18:0.0360769940)39:0.0379617171,376494_Triglochin_hexagona:0.3191131122)58:0.0500151904)58:0.1163340871,(((376435_Cycnogeton_alcockia:0.0218372736,(376439_Cycnogeton_microtuberosum:0.0145575095,376441_Cycnogeton_procerum:0.0226991212)70:0.0035125588)42:0.0000029885,376438_Cycnogeton_lineare:0.0091766305)100:0.1376121124,376444_Cymodocea_serrulata:0.0989262235)49:0.0139664748)59:0.0520430315,376511_Typhonium_alismifolium:0.2294733280)94:0.0353612665,(376457_Heterozostera_nigricaulis:0.0000010000,376458_Heterozostera_polychlamys:0.0114330909)100:0.1039169190)100:0.1185296578,((((376473_Potamogeton_australiensis:0.0000010000,376481_Potamogeton_tepperi:0.0034180957)50:0.0000020969,((376475_Potamogeton_drummondii:0.0082653060,376479_Potamogeton_reduncus:0.0000010000)23:0.0000022467,(376476_Potamogeton_ochreatus:0.0188500553,376480_Potamogeton_sulcatus:0.0149410535)80:0.0023645265)13:0.0000021447)60:0.0048777787,376478_Potamogeton_perfoliatus:0.0200682376)79:0.0046096873,376482_Potamogeton_tricarinatus:0.0090459071)100:0.0318257826)92:0.0101299061,(376489_Stuckenia_pectinata:0.0159727420,376505_Zannichellia_palustris:0.0934542711)87:0.0101692222)100:0.0636651123)99:0.0213815531)100:0.0258177844,376424_Althenia_sp:0.0084144754)
(376418_Althenia_australis:0.0096180131,((376420_Althenia_cylindrocarpa:0.0000010000,376422_Althenia_patentifolia:0.0000010000)100:0.0446964642,(376421_Althenia_marina:0.0127910878,((((((((((376425_Amphibolis_antarctica:0.0034242927,376426_Amphibolis_griffithii:0.0018856364)100:0.2098453647,376490_Syringodium_isoetifolium:0.0504724489)98:0.0521679977,(376492_Thalassodendron_ciliatum:0.0844504958,376493_Thalassodendron_pachyrhizum:0.0143828757)99:0.0355718580)99:0.0594369678,(((((376466_Posidonia_angustifolia:0.0000023770,376472_Posidonia_sinuosa:0.0000010000)49:0.0000021474,376467_Posidonia_australis:0.0000010000)86:0.0074762178,(376469_Posidonia_denhartogii:0.0033185225,(376470_Posidonia_ostenfeldii:0.0000010000,376471_Posidonia_robertsoniae:0.0000024501)35:0.0000010000)27:0.0044333197)41:0.0063688395,376468_Posidonia_coriacea:0.0026630040)100:0.0784345742,(((376483_Ruppia_maritima:0.0101717853,376486_Ruppia_sp:0.0098965400)92:0.0049826032,376487_Ruppia_tuberosa:0.0082805190)94:0.0200319436,(376484_Ruppia_megacarpa:0.0293790345,376485_Ruppia_polycarpa:0.0441363730)61:0.0108386966)100:0.1647388283)53:0.0562418605)95:0.0718967777,(376494_Triglochin_hexagona:0.0660117732,376499_Triglochin_nana:0.2083604982)94:0.2356028879)30:0.0033876167,((((376427_Aponogeton_bullosus:0.0080946843,376430_Aponogeton_tofus:0.0000010000)100:0.1750759039,(376460_Hydrocleys_nymphoides:0.1470418481,376488_Sagittaria_platyphylla:0.0669124759)100:0.1187681088)79:0.0453607995,(((376433_Blyxa_japonica:0.1508408956,376446_Egeria_densa:0.1718657257)72:0.0463866818,376461_Limnobium_laevigatum:0.1524680594)55:0.0203890137,(376451_Halophila_decipiens:0.0879713708,376491_Thalassia_hemprichii:0.0392121740)98:0.0738672850)99:0.0870792878)94:0.0768647481,(376509_Zantedeschia_aethiopica:0.1090223096,376511_Typhonium_alismifolium:0.2549728442)94:0.1253017833)91:0.0702049452)86:0.1282378567,((376435_Cycnogeton_alcockia:0.0243091213,376441_Cycnogeton_procerum:0.0068742212)100:0.0775901381,(376438_Cycnogeton_lineare:0.0120281582,376439_Cycnogeton_microtuberosum:0.0121217606)98:0.0547811763)94:0.0967181838)91:0.0701122789,376444_Cymodocea_serrulata:0.1542406611)91:0.0698665055,(376457_Heterozostera_nigricaulis:0.0087040954,376458_Heterozostera_polychlamys:0.0290927207)100:0.1869321883)100:0.1491611474,((((376476_Potamogeton_ochreatus:0.0169732177,((376479_Potamogeton_reduncus:0.0046976164,376482_Potamogeton_tricarinatus:0.0114359078)89:0.0000010000,376481_Potamogeton_tepperi:0.0033216276)100:0.0416973051)84:0.0050776969,376478_Potamogeton_perfoliatus:0.0186776712)71:0.0019490187,376480_Potamogeton_sulcatus:0.0282689299)100:0.0346214320,(376489_Stuckenia_pectinata:0.0291331741,376505_Zannichellia_palustris:0.1048863384)98:0.0309011133)93:0.0331645595)100:0.0903546383)99:0.0345822994)100:0.0194691278,376424_Althenia_sp:0.0140006286)
(376418_Althenia_australis:0.0191641324,(((376420_Althenia_cylindrocarpa:0.0000010000,376422_Althenia_patentifolia:0.0000010000)100:0.0034758568,376423_Althenia_preissii:0.0050219910)100:0.0209253971,(376421_Althenia_marina:0.0064499885,((((((((((376425_Amphibolis_antarctica:0.0019996029,376426_Amphibolis_griffithii:0.0000010000)100:0.0264303785,376490_Syringodium_isoetifolium:0.0389836747)94:0.0078268240,(376492_Thalassodendron_ciliatum:0.0003581434,376493_Thalassodendron_pachyrhizum:0.0165010184)80:0.0148258898)100:0.0889681437,(((((((376427_Aponogeton_bullosus:0.0082302337,376430_Aponogeton_tofus:0.0000025346)98:0.0039664358,376429_Aponogeton_elongatus:0.0062898838)100:0.1133802903,(376460_Hydrocleys_nymphoides:0.0679811732,376488_Sagittaria_platyphylla:0.0590722470)91:0.0616991765)50:0.0163538797,(376433_Blyxa_japonica:0.0962618407,((376446_Egeria_densa:0.0922692618,(376451_Halophila_decipiens:0.0836910054,376491_Thalassia_hemprichii:0.0221708908)100:0.0400298977)68:0.0305125731,376461_Limnobium_laevigatum:0.1084197471)57:0.0197530874)95:0.0626498699)52:0.0255293567,376508_Ceratophyllum_demersum:0.1825815441)55:0.0158013568,(376509_Zantedeschia_aethiopica:0.0243521970,376511_Typhonium_alismifolium:0.1816117017)90:0.0936337052)74:0.0329552549,(376494_Triglochin_hexagona:0.0552719987,376499_Triglochin_nana:0.1022871566)100:0.1518382103)78:0.0165069927)41:0.0515935609,((((376466_Posidonia_angustifolia:0.0000010000,376472_Posidonia_sinuosa:0.0000010000)73:0.0000010000,376467_Posidonia_australis:0.0000010000)56:0.0000029565,((376468_Posidonia_coriacea:0.0000010000,(376470_Posidonia_ostenfeldii:0.0000010000,376471_Posidonia_robertsoniae:0.0000010000)31:0.0000010000)86:0.0000026105,376469_Posidonia_denhartogii:0.0033629382)90:0.0032990246)89:0.0269115051,((((376483_Ruppia_maritima:0.0066571192,376486_Ruppia_sp:0.0134838905)98:0.0031668193,376487_Ruppia_tuberosa:0.0087139697)97:0.0205347576,376484_Ruppia_megacarpa:0.0133836122)64:0.0085692765,376485_Ruppia_polycarpa:0.0082395025)100:0.1007738566)95:0.0319456700)73:0.0432957734,376444_Cymodocea_serrulata:0.1095932151)77:0.0206788558,((376435_Cycnogeton_alcockia:0.0113366423,376438_Cycnogeton_lineare:0.0000024926)96:0.0136666807,(376439_Cycnogeton_microtuberosum:0.0101330610,376441_Cycnogeton_procerum:0.0220593565)92:0.0021720827)100:0.0726198777)97:0.0611950664,(376457_Heterozostera_nigricaulis:0.0000026113,376458_Heterozostera_polychlamys:0.0113868750)100:0.1082480585)100:0.0991475462,(((((376473_Potamogeton_australiensis:0.0000010000,376481_Potamogeton_tepperi:0.0034053891)61:0.0000026772,(376475_Potamogeton_drummondii:0.0169773874,(376476_Potamogeton_ochreatus:0.0188182912,376480_Potamogeton_sulcatus:0.0174495593)80:0.0027383205)43:0.0000021246)54:0.0000023473,376479_Potamogeton_reduncus:0.0000010000)61:0.0095080784,376478_Potamogeton_perfoliatus:0.0199504041)77:0.0090038383,376482_Potamogeton_tricarinatus:0.0126930305)98:0.0223659283)80:0.0115235258,(376489_Stuckenia_pectinata:0.0124667732,376505_Zannichellia_palustris:0.0736356595)74:0.0101798051)100:0.0605030314)98:0.0127158613)94:0.0158886299,376424_Althenia_sp:0.0104511447)
```
