## Supplementary material S9 for "A comparison of two universal angiosperm bait sets and the phylogenomics of Alismatales": gene_trees.tre (part 2 of 4)

```
(376426_Amphibolis_griffithii:0.1374889780,((((376433_Blyxa_japonica:0.0571732867,376446_Egeria_densa:0.1047831751)87:0.2037634422,((376461_Limnobium_laevigatum:0.0676225524,(376491_Thalassia_hemprichii:0.1642992230,376510_Lemna_disperma:0.1257623724)72:0.1226367773)55:0.0709311929,376498_Aff_Plantago:0.2919015940)30:0.0546357419)26:0.0736003859,376508_Ceratophyllum_demersum:0.2565838290)54:0.0645773811,(((((376435_Cycnogeton_alcockia:0.0000010000,376441_Cycnogeton_procerum:0.0000010000)54:0.0000022701,376436_Cycnogeton_dubium:0.0000010000)52:0.0000020741,(376437_Cycnogeton_huegelii:0.0134368457,376438_Cycnogeton_lineare:0.0000010000)85:0.0134367699)97:0.1255364848,376494_Triglochin_hexagona:0.1837925132)92:0.1089614673,((((376475_Potamogeton_drummondii:0.0000010000,(376479_Potamogeton_reduncus:0.0000010000,376480_Potamogeton_sulcatus:0.0000010000)83:0.0000010000)77:0.0000010000,376481_Potamogeton_tepperi:0.0000010000)89:0.0052938745,(376476_Potamogeton_ochreatus:0.0134310940,376482_Potamogeton_tricarinatus:0.0000021629)62:0.0045853139)85:0.0209772858,376478_Potamogeton_perfoliatus:0.0000026392)97:0.0949226403)56:0.0432950124)87:0.0731116703,376457_Heterozostera_nigricaulis:0.1700393603)
(376426_Amphibolis_griffithii:0.2296099334,((((376433_Blyxa_japonica:0.2358111975,376446_Egeria_densa:0.1441040409)98:0.1370831140,(376461_Limnobium_laevigatum:0.1800535501,376491_Thalassia_hemprichii:0.2489686202)93:0.1313667455)99:0.2015662310,(((((((376475_Potamogeton_drummondii:0.0078986291,376479_Potamogeton_reduncus:0.0000010000)81:0.0000025524,(376480_Potamogeton_sulcatus:0.0000010000,376481_Potamogeton_tepperi:0.0000010000)67:0.0000010000)89:0.0060165448,376482_Potamogeton_tricarinatus:0.0054775858)83:0.0079450380,376476_Potamogeton_ochreatus:0.0279986209)88:0.0235702431,376478_Potamogeton_perfoliatus:0.0006994589)77:0.0476277130,376489_Stuckenia_pectinata:0.0663119909)100:0.3062966955,(376508_Ceratophyllum_demersum:0.3488882549,376510_Lemna_disperma:0.4338564115)54:0.0787046182)48:0.0533454085)75:0.0950120949,((((376435_Cycnogeton_alcockia:0.0122357725,376436_Cycnogeton_dubium:0.0000025524)82:0.0081892463,(376437_Cycnogeton_huegelii:0.0193256600,376438_Cycnogeton_lineare:0.0000010000)96:0.0170071932)90:0.0431759196,376441_Cycnogeton_procerum:0.0188671950)100:0.2869296791,376494_Triglochin_hexagona:0.1765251735)98:0.1725295885)94:0.1160235678,376457_Heterozostera_nigricaulis:0.1122274355)
(376426_Amphibolis_griffithii:0.0839897682,((((376433_Blyxa_japonica:0.0165843719,(376461_Limnobium_laevigatum:0.0364053740,(376491_Thalassia_hemprichii:0.0528147369,376510_Lemna_disperma:0.1172328245)50:0.0377160555)41:0.0163576035)48:0.0482156748,(376446_Egeria_densa:0.0857827696,376498_Aff_Plantago:0.1956735130)66:0.0406519103)28:0.0282289792,((((376435_Cycnogeton_alcockia:0.0000010000,(376437_Cycnogeton_huegelii:0.0134720311,376438_Cycnogeton_lineare:0.0000010000)68:0.0134720318)54:0.0134983410,376436_Cycnogeton_dubium:0.0000010000)39:0.0000021400,376441_Cycnogeton_procerum:0.0000022118)67:0.0209506467,376494_Triglochin_hexagona:0.1523929846)78:0.0976286973)31:0.0272158989,376457_Heterozostera_nigricaulis:0.0680672352)42:0.0376382378,(((((((376475_Potamogeton_drummondii:0.0000023316,376480_Potamogeton_sulcatus:0.0000010000)45:0.0000010000,376479_Potamogeton_reduncus:0.0000010000)95:0.0249214650,376489_Stuckenia_pectinata:0.0768790004)57:0.0000024858,376476_Potamogeton_ochreatus:0.0134609690)52:0.0000022694,376478_Potamogeton_perfoliatus:0.0134606190)84:0.0989097276,(376481_Potamogeton_tepperi:0.0079599411,376482_Potamogeton_tricarinatus:0.0000010000)87:0.0135409128)93:0.0536538770,376508_Ceratophyllum_demersum:0.1371603503)41:0.0174300048)
(376416_Alisma_lanceolatum:0.0231671311,(((((((((((((((((376418_Althenia_australis:0.0169019581,((376420_Althenia_cylindrocarpa:0.0000010000,376421_Althenia_marina:0.0000010000)46:0.0000010000,376423_Althenia_preissii:0.0000010000)82:0.0000022585)100:0.0431621909,((376473_Potamogeton_australiensis:0.0000010000,((((376474_Potamogeton_crispus:0.0231906068,376475_Potamogeton_drummondii:0.0233027263)60:0.0000024048,376489_Stuckenia_pectinata:0.0115373931)28:0.0000010000,(376476_Potamogeton_ochreatus:0.0000010000,376482_Potamogeton_tricarinatus:0.0000010000)12:0.0000010000)1:0.0000010000,376477_Potamogeton_octandrus:0.0000010000)4:0.0000010000)27:0.0000024049,(376480_Potamogeton_sulcatus:0.0000010000,376481_Potamogeton_tepperi:0.0000010000)100:0.0115099664)94:0.0116035579)83:0.0083982750,376505_Zannichellia_palustris:0.0119202511)88:0.0248058711,(376457_Heterozostera_nigricaulis:0.0586924644,376458_Heterozostera_polychlamys:0.0383659927)100:0.1578210675)87:0.1037648031,((((376425_Amphibolis_antarctica:0.0000010000,376426_Amphibolis_griffithii:0.0000020962)72:0.0000026294,((376444_Cymodocea_serrulata:0.0000010000,376490_Syringodium_isoetifolium:0.0000028888)65:0.0588495876,(376492_Thalassodendron_ciliatum:0.0119424179,376493_Thalassodendron_pachyrhizum:0.0120688046)97:0.0102827519)66:0.0497804096)85:0.0422746029,((((376466_Posidonia_angustifolia:0.0000010000,376471_Posidonia_robertsoniae:0.0000010000)91:0.0000010000,376467_Posidonia_australis:0.0000010000)67:0.0000010000,(376469_Posidonia_denhartogii:0.0000010000,(376470_Posidonia_ostenfeldii:0.0000010000,376472_Posidonia_sinuosa:0.0101514060)41:0.0000028884)71:0.0000029193)50:0.0000024257,376468_Posidonia_coriacea:0.0057437479)100:0.1231018370)86:0.0873552091,((376483_Ruppia_maritima:0.0391924260,376484_Ruppia_megacarpa:0.0706336197)100:0.0584873666,376485_Ruppia_polycarpa:0.1444017411)98:0.1043287790)72:0.0651639091)63:0.0261287547,376462_Maundia_triglochinoides:0.0519309002)76:0.0590799784,376433_Blyxa_japonica:0.0659289458)39:0.0243707983,376446_Egeria_densa:0.0618840501)37:0.0353215797,376463_Najas_tenuifolia:0.0911922059)27:0.0448861410,376461_Limnobium_laevigatum:0.0730784560)6:0.0000024706,(376459_Hydrilla_verticillata:0.0263141285,((376503_Vallisneria_australis:0.0114955021,376506_Vallisneria_nana:0.0000027976)100:0.0114704748,376504_Vallisneria_caulescens:0.0000020595)100:0.1079657282)53:0.0209155559)28:0.0147316693,((376450_Halophila_capricorni:0.0948033360,(376451_Halophila_decipiens:0.0000010000,376454_Halophila_decipiens:0.0000010000)96:0.0000025187)99:0.0111737039,376453_Halophila_ovalis:0.0115028814)99:0.0553763128)25:0.0178052863,376491_Thalassia_hemprichii:0.0354308449)51:0.0519238740,((((((((376435_Cycnogeton_alcockia:0.0000010000,376441_Cycnogeton_procerum:0.0000010000)47:0.0000023023,376436_Cycnogeton_dubium:0.0000010000)63:0.0000029494,376439_Cycnogeton_microtuberosum:0.0115407808)48:0.0000010000,376437_Cycnogeton_huegelii:0.0115403441)69:0.0338408569,376438_Cycnogeton_lineare:0.0000024417)98:0.2791327827,376494_Triglochin_hexagona:0.1815694275)99:0.2054660885,((((376495_Triglochin_isingiana:0.0000010000,376499_Triglochin_nana:0.0022216907)100:0.0322951047,(376501_Triglochin_trichophora:0.0179250711,376502_Triglochin_turrifera:0.0113790123)63:0.0049516883)70:0.0048590233,(376496_Triglochin_longicarpa:0.0336718954,376500_Triglochin_stowardii:0.0211045763)86:0.0064950816)79:0.0172787377,376497_Triglochin_minutissima:0.0179391986)96:0.1117500563)96:0.0591602568,376498_Aff_Plantago:0.2754547394)49:0.0417111438)78:0.0357046786,(376508_Ceratophyllum_demersum:0.1333755213,(376509_Zantedeschia_aethiopica:0.0295689745,376511_Typhonium_alismifolium:0.0253833534)98:0.0454892172)80:0.0205841723)82:0.0318886406,376510_Lemna_disperma:0.1131778360)99:0.0646488179,376488_Sagittaria_platyphylla:0.0234615349)35:0.0000022813,376460_Hydrocleys_nymphoides:0.0231822211)
(376416_Alisma_lanceolatum:0.1462643657,((((((((((376418_Althenia_australis:0.0632827714,(((376420_Althenia_cylindrocarpa:0.0065250780,376423_Althenia_preissii:0.0000022072)99:0.0429812331,((((376473_Potamogeton_australiensis:0.0105288801,(376475_Potamogeton_drummondii:0.0195598695,((376480_Potamogeton_sulcatus:0.0000010000,376481_Potamogeton_tepperi:0.0629219877)100:0.0183360073,376482_Potamogeton_tricarinatus:0.0111383662)98:0.0058539269)66:0.0000022241)98:0.0059073817,376476_Potamogeton_ochreatus:0.0222927885)65:0.0000025461,376474_Potamogeton_crispus:0.0210238680)99:0.0380626781,(376489_Stuckenia_pectinata:0.0661881796,376505_Zannichellia_palustris:0.1631292529)61:0.0208104470)95:0.0810155159)93:0.0201443095,376421_Althenia_marina:0.0063104674)100:0.3010759127)98:0.1690009342,(((((376425_Amphibolis_antarctica:0.0031169801,376426_Amphibolis_griffithii:0.0032981818)98:0.0298401109,(376492_Thalassodendron_ciliatum:0.0118180607,376493_Thalassodendron_pachyrhizum:0.0135888633)95:0.0287772946)91:0.0361923527,376490_Syringodium_isoetifolium:0.3111525679)94:0.0713182055,376444_Cymodocea_serrulata:0.2028756315)98:0.0731501053,(((((376466_Posidonia_angustifolia:0.0066600319,376468_Posidonia_coriacea:0.0028458215)100:0.0570920792,376467_Posidonia_australis:0.0000010000)25:0.0000021858,(376470_Posidonia_ostenfeldii:0.0000010000,376471_Posidonia_robertsoniae:0.0000024790)70:0.0000028131)96:0.0121926834,376469_Posidonia_denhartogii:0.0000023930)96:0.0469803504,376472_Posidonia_sinuosa:0.2488720159)97:0.1015187942)97:0.1303815010)77:0.0982836310,((376483_Ruppia_maritima:0.0651209982,376485_Ruppia_polycarpa:0.1026175824)85:0.0243889693,376484_Ruppia_megacarpa:0.0297242518)100:0.2425404321)81:0.1220848644,((376457_Heterozostera_nigricaulis:0.0663030501,376458_Heterozostera_polychlamys:0.0676673247)100:0.3013764395,376462_Maundia_triglochinoides:0.3612217689)60:0.1145117869)33:0.0558506887,(376494_Triglochin_hexagona:0.3673448993,(((376495_Triglochin_isingiana:0.0015196793,376499_Triglochin_nana:0.0013562655)100:0.0478370842,((376496_Triglochin_longicarpa:0.0625678093,376497_Triglochin_minutissima:0.0313830410)38:0.0068869956,(376500_Triglochin_stowardii:0.0312087556,376502_Triglochin_turrifera:0.0365903139)72:0.0088092789)36:0.0073072896)98:0.0719296617,376501_Triglochin_trichophora:0.0547529403)100:0.2436573954)99:0.1608564136)27:0.0596990879,(((((376435_Cycnogeton_alcockia:0.0000010000,376437_Cycnogeton_huegelii:0.0047983683)95:0.0000010000,376436_Cycnogeton_dubium:0.0076996734)98:0.0043796151,376439_Cycnogeton_microtuberosum:0.0572508167)84:0.0447512801,376441_Cycnogeton_procerum:0.0553908676)60:0.0356153984,376438_Cycnogeton_lineare:0.1175923497)100:0.2991922626)44:0.0513077669,(376498_Aff_Plantago:0.5128889302,(376508_Ceratophyllum_demersum:0.2998958572,376510_Lemna_disperma:0.3273752307)89:0.0788521256)63:0.1045696562)45:0.0531689763,(376509_Zantedeschia_aethiopica:0.1942804467,376511_Typhonium_alismifolium:0.2929739713)99:0.1221693118)63:0.0956003857,((376433_Blyxa_japonica:0.3888170737,376446_Egeria_densa:0.3280706210)82:0.1871699991,((((((376451_Halophila_decipiens:0.0058614905,376454_Halophila_decipiens:0.0032319860)100:0.0556491163,376453_Halophila_ovalis:0.0157707059)100:0.2211041380,376491_Thalassia_hemprichii:0.2326991749)99:0.1110837634,376459_Hydrilla_verticillata:0.3077643167)86:0.0723956124,(376461_Limnobium_laevigatum:0.4085477965,((376503_Vallisneria_australis:0.0093206464,376506_Vallisneria_nana:0.0097898398)100:0.0253824839,376504_Vallisneria_caulescens:0.0150206293)100:0.3507485798)93:0.0529378833)90:0.0823426213,376463_Najas_tenuifolia:0.3445138552)89:0.0759284355)72:0.1209769112)100:0.2332410310,376488_Sagittaria_platyphylla:0.1353000581)100:0.1536643051,376460_Hydrocleys_nymphoides:0.2434395031)
(376416_Alisma_lanceolatum:0.0234195844,(((((((((((376418_Althenia_australis:0.0178734765,((376420_Althenia_cylindrocarpa:0.0000010000,376423_Althenia_preissii:0.0000010000)38:0.0000010000,376421_Althenia_marina:0.0000010000)72:0.0000010000)100:0.0458927819,((((376473_Potamogeton_australiensis:0.0000010000,376476_Potamogeton_ochreatus:0.0000010000)16:0.0000010000,(((376474_Potamogeton_crispus:0.0233693867,376475_Potamogeton_drummondii:0.0234842591)50:0.0000010000,376489_Stuckenia_pectinata:0.0115927025)33:0.0000010000,376477_Potamogeton_octandrus:0.0000010000)7:0.0000010000)2:0.0000010000,376482_Potamogeton_tricarinatus:0.0000010000)31:0.0000024097,(376480_Potamogeton_sulcatus:0.0000023812,376481_Potamogeton_tepperi:0.0000028331)100:0.0115493472)98:0.0116682055)82:0.0086458024,376505_Zannichellia_palustris:0.0122642767)96:0.0352181069,(376457_Heterozostera_nigricaulis:0.0292048793,376458_Heterozostera_polychlamys:0.0064381423)100:0.0570015279)74:0.0219794125,376462_Maundia_triglochinoides:0.0976933390)18:0.0000027328,((((376425_Amphibolis_antarctica:0.0000010000,376426_Amphibolis_griffithii:0.0000010000)98:0.0060280435,((376444_Cymodocea_serrulata:0.0000022360,376490_Syringodium_isoetifolium:0.0000027028)67:0.0379528118,(376492_Thalassodendron_ciliatum:0.0122925014,376493_Thalassodendron_pachyrhizum:0.0124408730)98:0.0123573336)71:0.0000029133)98:0.0189243887,((((376466_Posidonia_angustifolia:0.0000010000,376471_Posidonia_robertsoniae:0.0000010000)91:0.0000010000,376467_Posidonia_australis:0.0000010000)81:0.0000010000,((376469_Posidonia_denhartogii:0.0000010000,376470_Posidonia_ostenfeldii:0.0000010000)82:0.0000010000,376472_Posidonia_sinuosa:0.0000010000)78:0.0000010000)67:0.0000029919,376468_Posidonia_coriacea:0.0058864492)99:0.0242030247)92:0.0109291149,((376483_Ruppia_maritima:0.0057975550,376484_Ruppia_megacarpa:0.0178491425)96:0.0050999400,376485_Ruppia_polycarpa:0.0304135992)97:0.0418906708)59:0.0072908107)69:0.0512125172,((((((376435_Cycnogeton_alcockia:0.0000010000,(376436_Cycnogeton_dubium:0.0000010000,376441_Cycnogeton_procerum:0.0000020231)53:0.0000020108)75:0.0000025725,376439_Cycnogeton_microtuberosum:0.0115388705)49:0.0000020085,376437_Cycnogeton_huegelii:0.0115387480)64:0.0137033673,376438_Cycnogeton_lineare:0.0000026335)99:0.0923530153,376494_Triglochin_hexagona:0.0313256753)100:0.2319283804,((((((376495_Triglochin_isingiana:0.0000010000,376499_Triglochin_nana:0.0057502667)100:0.0057471129,376500_Triglochin_stowardii:0.0057549119)67:0.0000020228,376496_Triglochin_longicarpa:0.0350658867)53:0.0000029493,376502_Triglochin_turrifera:0.0115209246)33:0.0059189969,376497_Triglochin_minutissima:0.0113961681)17:0.0091562408,376501_Triglochin_trichophora:0.0087509906)74:0.0385721736)90:0.0359007527)68:0.0271315851,((((((376433_Blyxa_japonica:0.0823004390,376446_Egeria_densa:0.0622470109)73:0.0464114273,376463_Najas_tenuifolia:0.1002781677)53:0.0382762356,376461_Limnobium_laevigatum:0.0741237319)30:0.0000020903,(376459_Hydrilla_verticillata:0.0279650302,((376503_Vallisneria_australis:0.0117345719,376506_Vallisneria_nana:0.0000024220)99:0.0116739004,376504_Vallisneria_caulescens:0.0000022928)100:0.1117286409)67:0.0197975924)70:0.0229658284,((376450_Halophila_capricorni:0.0997189558,(376451_Halophila_decipiens:0.0000010000,376454_Halophila_decipiens:0.0000010000)94:0.0000010000)97:0.0116265646,376453_Halophila_ovalis:0.0116685343)99:0.0504901009)69:0.0237629565,376491_Thalassia_hemprichii:0.0225922481)74:0.0501473595)80:0.0439260999,(376508_Ceratophyllum_demersum:0.1296168487,(376509_Zantedeschia_aethiopica:0.0348159381,376511_Typhonium_alismifolium:0.0237984238)99:0.0587468327)80:0.0123155881)77:0.0453331581,(376498_Aff_Plantago:0.1075592553,376510_Lemna_disperma:0.0947560859)81:0.0389905149)99:0.0681828668,376488_Sagittaria_platyphylla:0.0224135611)45:0.0000021050,376460_Hydrocleys_nymphoides:0.0234502993)
(376419_Althenia_bilocularis:0.0081212510,((((((376427_Aponogeton_bullosus:0.0000010000,376430_Aponogeton_tofus:0.0077486178)100:0.1424139826,((((((376435_Cycnogeton_alcockia:0.0037124451,376441_Cycnogeton_procerum:0.0055081196)90:0.0179285549,376436_Cycnogeton_dubium:0.0208576096)95:0.0242200899,376439_Cycnogeton_microtuberosum:0.0083815523)100:0.1080500772,(((376467_Posidonia_australis:0.0000010000,((376468_Posidonia_coriacea:0.0000010000,376471_Posidonia_robertsoniae:0.0000010000)29:0.0000027702,(376469_Posidonia_denhartogii:0.0000010000,376470_Posidonia_ostenfeldii:0.0000010000)35:0.0000027701)98:0.0072555705)68:0.0000027703,376472_Posidonia_sinuosa:0.0077096453)100:0.0848915283,(376490_Syringodium_isoetifolium:0.0572346546,376493_Thalassodendron_pachyrhizum:0.0307076906)99:0.0636704539)72:0.0290503432)51:0.0212181197,(((376457_Heterozostera_nigricaulis:0.0033093263,376458_Heterozostera_polychlamys:0.0047864663)100:0.2172308436,(((((376473_Potamogeton_australiensis:0.0065588190,376478_Potamogeton_perfoliatus:0.0329493882)62:0.0000010000,376482_Potamogeton_tricarinatus:0.0029995462)64:0.0029933690,376479_Potamogeton_reduncus:0.0077235748)40:0.0000024418,(376475_Potamogeton_drummondii:0.0000010000,(376480_Potamogeton_sulcatus:0.0000010000,376481_Potamogeton_tepperi:0.0234095263)49:0.0000010000)68:0.0000025727)83:0.0067673890,376477_Potamogeton_octandrus:0.0000027123)98:0.0767269857)79:0.0225097171,376488_Sagittaria_platyphylla:0.1621335856)75:0.0359477307)51:0.0252236992,(376509_Zantedeschia_aethiopica:0.0494995559,376510_Lemna_disperma:0.1393434367)70:0.0301636918)23:0.0120907318)41:0.0359767482,((376432_Blyxa_octandra:0.0521595372,376503_Vallisneria_australis:0.1298881097)99:0.1455069566,((376494_Triglochin_hexagona:0.0683794521,(((((376495_Triglochin_isingiana:0.0000010000,376499_Triglochin_nana:0.0000010000)100:0.0513897907,376501_Triglochin_trichophora:0.0718947340)77:0.0259584623,376500_Triglochin_stowardii:0.0241867893)72:0.0146696492,376497_Triglochin_minutissima:0.0253153897)68:0.0127064991,376502_Triglochin_turrifera:0.0000010000)43:0.0000020907)83:0.0925570419,376496_Triglochin_longicarpa:0.0303116082)87:0.0684508734)80:0.1272399378)60:0.0572604376,(376456_Halophila_tricostata:0.0307877906,376491_Thalassia_hemprichii:0.0726167869)99:0.1137013053)80:0.0476541237,376483_Ruppia_maritima:0.0000021314)61:0.0140600016,(376485_Ruppia_polycarpa:0.0472012606,376487_Ruppia_tuberosa:0.0000021760)60:0.0241716330)99:0.0591418591,376484_Ruppia_megacarpa:0.0000024664)
(376419_Althenia_bilocularis:0.0126754590,(((((((((376427_Aponogeton_bullosus:0.0000023955,376430_Aponogeton_tofus:0.0078211650)100:0.2200721050,((376494_Triglochin_hexagona:0.1332639387,(((376496_Triglochin_longicarpa:0.0441556348,376501_Triglochin_trichophora:0.0695120175)35:0.0276816902,376502_Triglochin_turrifera:0.0523925525)34:0.0294030780,(376497_Triglochin_minutissima:0.0557035409,376500_Triglochin_stowardii:0.0696676696)86:0.0370479368)14:0.0159475248)59:0.0479834419,(376495_Triglochin_isingiana:0.0086611954,376499_Triglochin_nana:0.0051263484)100:0.1118552610)100:0.3625207863)74:0.0372234477,((376435_Cycnogeton_alcockia:0.0239556911,376441_Cycnogeton_procerum:0.0120874117)98:0.0398513856,376439_Cycnogeton_microtuberosum:0.0375756028)100:0.2801572505)31:0.0476752577,((((((((376432_Blyxa_octandra:0.0248589763,376433_Blyxa_japonica:0.0903030803)100:0.1699864297,376446_Egeria_densa:0.2260149735)92:0.1396347773,376504_Vallisneria_caulescens:0.2713462791)87:0.1370517543,376503_Vallisneria_australis:0.2964182405)75:0.0598628449,376463_Najas_tenuifolia:0.4721291406)60:0.0735211977,(((376450_Halophila_capricorni:0.0448472018,(376451_Halophila_decipiens:0.1906909342,376454_Halophila_decipiens:0.0000026195)75:0.0230882278)100:0.2707018992,376456_Halophila_tricostata:0.1571281799)94:0.1384766321,376491_Thalassia_hemprichii:0.4119324206)94:0.1327290996)82:0.1046038739,(376498_Aff_Plantago:0.5221479130,376510_Lemna_disperma:0.2426117813)73:0.0847280027)82:0.1096819362,(376488_Sagittaria_platyphylla:0.3580985974,376509_Zantedeschia_aethiopica:0.2116404938)67:0.0519771874)94:0.1243421913)61:0.0536907041,((376457_Heterozostera_nigricaulis:0.0058341379,376458_Heterozostera_polychlamys:0.0070580573)100:0.2972548146,((((((376473_Potamogeton_australiensis:0.0023852709,376478_Potamogeton_perfoliatus:0.0251762699)92:0.0000010000,376482_Potamogeton_tricarinatus:0.0014581396)92:0.0014037429,376475_Potamogeton_drummondii:0.0116926729)93:0.0052143770,376481_Potamogeton_tepperi:0.0204663452)91:0.0080769265,376480_Potamogeton_sulcatus:0.0210720772)93:0.0075106448,376477_Potamogeton_octandrus:0.0000027251)100:0.1905995835)83:0.0843344926)94:0.0470787958,(((376467_Posidonia_australis:0.0000010000,376472_Posidonia_sinuosa:0.0046767011)97:0.0024523214,((376468_Posidonia_coriacea:0.0000029552,376469_Posidonia_denhartogii:0.0000010000)69:0.0000023362,(376470_Posidonia_ostenfeldii:0.0000010000,376471_Posidonia_robertsoniae:0.0000010000)84:0.0000010000)95:0.0053202882)100:0.1300035179,(376490_Syringodium_isoetifolium:0.0934675217,376493_Thalassodendron_pachyrhizum:0.0395716445)100:0.1429328409)100:0.1336276298)100:0.1070108191,376486_Ruppia_sp:0.2941697592)89:0.0864584148,(376483_Ruppia_maritima:0.0432664615,376487_Ruppia_tuberosa:0.0487381755)80:0.0149565409)85:0.0371608244,376485_Ruppia_polycarpa:0.0947891097)100:0.0522157726,376484_Ruppia_megacarpa:0.0000028509)
(376419_Althenia_bilocularis:0.0081458953,((((((((((376427_Aponogeton_bullosus:0.0000010000,376430_Aponogeton_tofus:0.0077587523)100:0.1114900720,376498_Aff_Plantago:0.1817618828)89:0.0078565573,376510_Lemna_disperma:0.1310340490)84:0.0443066458,(((((376435_Cycnogeton_alcockia:0.0042752485,376441_Cycnogeton_procerum:0.0049358953)87:0.0179028851,376436_Cycnogeton_dubium:0.0199329061)98:0.0259267138,376439_Cycnogeton_microtuberosum:0.0075711487)100:0.1095985394,(((376467_Posidonia_australis:0.0000022803,(((376468_Posidonia_coriacea:0.0000010000,376471_Posidonia_robertsoniae:0.0000010000)21:0.0000010000,376469_Posidonia_denhartogii:0.0000010000)62:0.0000027479,376470_Posidonia_ostenfeldii:0.0000027653)99:0.0072364897)66:0.0000027594,376472_Posidonia_sinuosa:0.0076944801)100:0.0860255539,(376490_Syringodium_isoetifolium:0.0572324402,376493_Thalassodendron_pachyrhizum:0.0301644582)100:0.0611912427)79:0.0276992373)56:0.0195738351,(((376457_Heterozostera_nigricaulis:0.0035315388,376458_Heterozostera_polychlamys:0.0053184121)100:0.2104115013,(((((376473_Potamogeton_australiensis:0.0065188456,376478_Potamogeton_perfoliatus:0.0365350670)57:0.0000020857,376482_Potamogeton_tricarinatus:0.0029817792)62:0.0029765103,376479_Potamogeton_reduncus:0.0076704749)50:0.0000023547,(376475_Potamogeton_drummondii:0.0000010000,(376480_Potamogeton_sulcatus:0.0000010000,376481_Potamogeton_tepperi:0.0232395310)53:0.0000020838)61:0.0000010000)71:0.0068332652,376477_Potamogeton_octandrus:0.0000026940)100:0.0791034817)72:0.0195663896,376488_Sagittaria_platyphylla:0.1824186763)66:0.0348150404)50:0.0399119384)19:0.0092170130,376509_Zantedeschia_aethiopica:0.0631374374)48:0.0358903964,((376494_Triglochin_hexagona:0.0684466146,(((((376495_Triglochin_isingiana:0.0000010000,376499_Triglochin_nana:0.0000010000)100:0.0521515209,376501_Triglochin_trichophora:0.0504775171)50:0.0184405768,376500_Triglochin_stowardii:0.0247253837)48:0.0100611126,376497_Triglochin_minutissima:0.0253852874)39:0.0093329227,376502_Triglochin_turrifera:0.0000010000)28:0.0000026983)80:0.0581883056,376496_Triglochin_longicarpa:0.0361772354)84:0.0447634949)67:0.0353641553,((((((376432_Blyxa_octandra:0.0000024795,376446_Egeria_densa:0.1059460381)99:0.0086435236,376433_Blyxa_japonica:0.0888755680)99:0.0574216200,376463_Najas_tenuifolia:0.1325076721)78:0.0362287087,376503_Vallisneria_australis:0.0275611397)74:0.0301369469,376504_Vallisneria_caulescens:0.0263840068)97:0.0397516356,(((376450_Halophila_capricorni:0.1019115193,(376451_Halophila_decipiens:0.0000021226,376454_Halophila_decipiens:0.0000010000)96:0.0391176815)100:0.0880557088,376456_Halophila_tricostata:0.0074180077)93:0.0576689298,376491_Thalassia_hemprichii:0.1396137116)98:0.0638671289)82:0.0253117848)40:0.0168579383,376483_Ruppia_maritima:0.0109701485)51:0.0204793332,(376486_Ruppia_sp:0.0479787207,376487_Ruppia_tuberosa:0.0763284221)27:0.0000020926)37:0.0169622684,376485_Ruppia_polycarpa:0.0411739626)100:0.0507152696,376484_Ruppia_megacarpa:0.0000010000)
(376435_Cycnogeton_alcockia:0.0238141049,376441_Cycnogeton_procerum:0.0047617276,(((((376446_Egeria_densa:0.0320824230,(376461_Limnobium_laevigatum:0.1365083274,376504_Vallisneria_caulescens:0.0600910721)42:0.0000024559)49:0.0292796357,(376459_Hydrilla_verticillata:0.1284433474,(376491_Thalassia_hemprichii:0.1056048411,(376495_Triglochin_isingiana:0.0000010000,376499_Triglochin_nana:0.0000010000)99:0.1603016534)39:0.0394713280)21:0.0374765233)22:0.0322673922,((376458_Heterozostera_polychlamys:0.0600739263,376505_Zannichellia_palustris:0.0827711129)69:0.0280505647,(376469_Posidonia_denhartogii:0.0000010000,(376490_Syringodium_isoetifolium:0.0319918702,(376492_Thalassodendron_ciliatum:0.0000010000,(376493_Thalassodendron_pachyrhizum:0.0000028744,376498_Aff_Plantago:0.2458046763)95:0.0153608920)95:0.0324457189)71:0.0311987482)72:0.0492490628)26:0.0084719505)53:0.0713114744,(((((376450_Halophila_capricorni:0.0000010000,376454_Halophila_decipiens:0.0000010000)99:0.2300603648,376489_Stuckenia_pectinata:0.0916719070)88:0.0791937857,376494_Triglochin_hexagona:0.0302214145)100:0.8353966550,376510_Lemna_disperma:0.1043211509)46:0.0209445989,((376483_Ruppia_maritima:0.0000010000,376484_Ruppia_megacarpa:0.0000010000)97:0.0089668914,376485_Ruppia_polycarpa:0.0062673027)99:0.1408306204)78:0.1105309700)66:0.0367659350,376500_Triglochin_stowardii:0.1307349075)75:0.0587192941)
(376435_Cycnogeton_alcockia:0.0393839002,376441_Cycnogeton_procerum:0.2151156663,((((((((376446_Egeria_densa:0.1896558281,376487_Ruppia_tuberosa:0.9010026042)72:0.1562454166,376458_Heterozostera_polychlamys:0.4538760854)59:0.1190362638,((376469_Posidonia_denhartogii:0.1185124253,(376490_Syringodium_isoetifolium:0.0835096344,(376492_Thalassodendron_ciliatum:0.0061849872,376493_Thalassodendron_pachyrhizum:0.0249261052)97:0.0436198992)97:0.1494381329)96:0.1525355319,376498_Aff_Plantago:0.5068835725)73:0.1295994506)46:0.1092846465,((((((376450_Halophila_capricorni:0.0000010000,376454_Halophila_decipiens:0.0031195908)100:0.3455107238,(376489_Stuckenia_pectinata:0.2363060690,376494_Triglochin_hexagona:0.2214926860)100:0.3070017513)80:0.0733696725,376491_Thalassia_hemprichii:0.1806370354)96:0.1785238534,(376495_Triglochin_isingiana:0.0131788197,376499_Triglochin_nana:0.0000028140)100:0.5413019829)93:0.1975424445,376459_Hydrilla_verticillata:0.2284665241)81:0.1041758849,376505_Zannichellia_palustris:0.2673776844)67:0.0778515160)33:0.0419165341,376504_Vallisneria_caulescens:0.1714774790)69:0.0617766756,(376461_Limnobium_laevigatum:0.3337056225,376510_Lemna_disperma:0.4028493471)71:0.1085399340)83:0.1160844531,((376483_Ruppia_maritima:0.0646391456,376484_Ruppia_megacarpa:0.0110648163)96:0.0284049323,376485_Ruppia_polycarpa:0.0313477671)100:0.3581931755)98:0.1296417705,376500_Triglochin_stowardii:0.2846766406)98:0.0977311368)
(376435_Cycnogeton_alcockia:0.0236492255,376441_Cycnogeton_procerum:0.0045235459,(((((376446_Egeria_densa:0.0320610024,(376461_Limnobium_laevigatum:0.1226808149,376504_Vallisneria_caulescens:0.0585960227)45:0.0000020505)46:0.0303317117,((((((376450_Halophila_capricorni:0.0000010000,376454_Halophila_decipiens:0.0000010000)97:0.2248638002,376489_Stuckenia_pectinata:0.1053400250)83:0.0660271066,376494_Triglochin_hexagona:0.0278028712)100:0.6465757866,(376495_Triglochin_isingiana:0.0000010000,376499_Triglochin_nana:0.0000010000)95:0.0000021686)15:0.1648978512,376491_Thalassia_hemprichii:0.0975158223)15:0.0452005221,376459_Hydrilla_verticillata:0.1248907658)14:0.0388287709)15:0.0363234326,((376458_Heterozostera_polychlamys:0.0604694176,376505_Zannichellia_palustris:0.0848898111)67:0.0287327784,(376469_Posidonia_denhartogii:0.0000021035,(376490_Syringodium_isoetifolium:0.0320671780,(376492_Thalassodendron_ciliatum:0.0000010000,(376493_Thalassodendron_pachyrhizum:0.0000028778,376498_Aff_Plantago:0.2470730527)96:0.0153851475)96:0.0321439645)67:0.0313037159)67:0.0494314612)19:0.0062982745)15:0.0643554614,(((376483_Ruppia_maritima:0.0000010000,376484_Ruppia_megacarpa:0.0000010000)97:0.0146088393,376485_Ruppia_polycarpa:0.0000024258)98:0.1465096840,376510_Lemna_disperma:0.1160763481)67:0.1178139571)75:0.0345150360,376500_Triglochin_stowardii:0.1286104731)74:0.0611224619)
(376416_Alisma_lanceolatum:0.0134284777,376417_Alisma_plantago_aquatica:0.0263694415,((((376418_Althenia_australis:0.1281498146,376505_Zannichellia_palustris:0.0831718760)78:0.0282402025,((((((376473_Potamogeton_australiensis:0.0000010000,376478_Potamogeton_perfoliatus:0.0000010000)59:0.0000010000,(376475_Potamogeton_drummondii:0.0000010000,376482_Potamogeton_tricarinatus:0.0000010000)94:0.0000010000)65:0.0000023357,376476_Potamogeton_ochreatus:0.0000010000)19:0.0000010000,376481_Potamogeton_tepperi:0.0000010000)21:0.0000026205,376479_Potamogeton_reduncus:0.0000010000)59:0.0000024314,376474_Potamogeton_crispus:0.0253833399)86:0.0090485766)94:0.0873481949,((((376435_Cycnogeton_alcockia:0.0076103386,(376439_Cycnogeton_microtuberosum:0.0042757077,(376494_Triglochin_hexagona:0.0000025164,((376495_Triglochin_isingiana:0.0042918920,(376499_Triglochin_nana:0.0000022235,376501_Triglochin_trichophora:0.0000029719)85:0.0130046036)77:0.0101769931,(376496_Triglochin_longicarpa:0.0084314331,(376500_Triglochin_stowardii:0.0000023090,376502_Triglochin_turrifera:0.0000010000)30:0.0000026247)32:0.0132713473)87:0.0252894641)100:0.1653521364)63:0.0087447604)96:0.0962137198,(((((376468_Posidonia_coriacea:0.1884251514,376486_Ruppia_sp:0.0000028671)48:0.0040211603,376483_Ruppia_maritima:0.0259467476)40:0.0081117560,376485_Ruppia_polycarpa:0.0222944187)29:0.0094575556,376484_Ruppia_megacarpa:0.0000022421)78:0.1094077276,376498_Aff_Plantago:0.2225334850)47:0.0801247192)35:0.0296641364,376462_Maundia_triglochinoides:0.0256843638)23:0.0045638101,(376457_Heterozostera_nigricaulis:0.0046038446,376458_Heterozostera_polychlamys:0.0034986840)98:0.1838485954)31:0.0426637369)54:0.0529138732,376509_Zantedeschia_aethiopica:0.2244216803)100:0.1583748492)
(376416_Alisma_lanceolatum:0.0857205863,376417_Alisma_plantago_aquatica:0.1050341660,(((((((((376418_Althenia_australis:0.0377673238,376422_Althenia_patentifolia:0.2776323617)100:0.1638816453,376505_Zannichellia_palustris:0.0540664140)93:0.0547279034,((((((376473_Potamogeton_australiensis:0.0037523704,376479_Potamogeton_reduncus:0.0000010000)17:0.0000020197,376478_Potamogeton_perfoliatus:0.0000010000)41:0.0000029062,(376475_Potamogeton_drummondii:0.0000010000,376482_Potamogeton_tricarinatus:0.0000026584)68:0.0000013471)74:0.0033851957,376481_Potamogeton_tepperi:0.0065905934)78:0.0067646188,376476_Potamogeton_ochreatus:0.0097722223)97:0.0579998026,376474_Potamogeton_crispus:0.1940977333)85:0.0493423825)100:0.1173802898,((376457_Heterozostera_nigricaulis:0.0077273414,376458_Heterozostera_polychlamys:0.0029444093)100:0.1683192627,376462_Maundia_triglochinoides:0.1817111518)71:0.0348362722)33:0.0229506977,((376425_Amphibolis_antarctica:0.1679090317,376468_Posidonia_coriacea:0.0568474374)97:0.1044287860,(((376483_Ruppia_maritima:0.0371515651,376486_Ruppia_sp:0.0042358216)75:0.0001158612,376485_Ruppia_polycarpa:0.0350741586)73:0.0492009766,376484_Ruppia_megacarpa:0.1439075236)97:0.0731115297)98:0.0971891092)51:0.0357811569,(((376435_Cycnogeton_alcockia:0.0030660688,376436_Cycnogeton_dubium:0.0970588933)93:0.0190803136,376439_Cycnogeton_microtuberosum:0.0110245401)98:0.0353089521,(376494_Triglochin_hexagona:0.0246115077,((376495_Triglochin_isingiana:0.0049004957,376499_Triglochin_nana:0.0124451460)92:0.0117463681,(((376496_Triglochin_longicarpa:0.0204141507,376501_Triglochin_trichophora:0.0153039815)61:0.0000022773,376500_Triglochin_stowardii:0.0105826172)80:0.0035773204,376502_Triglochin_turrifera:0.0000010000)66:0.0000024422)84:0.0160441250)100:0.1652971258)100:0.1061945561)68:0.0458625678,(376446_Egeria_densa:0.5194216441,((376509_Zantedeschia_aethiopica:0.1158161969,376511_Typhonium_alismifolium:0.0994924692)98:0.0727922857,376510_Lemna_disperma:0.3996882017)99:0.1693718622)73:0.0487017744)83:0.0656011259,376508_Ceratophyllum_demersum:0.2014143937)59:0.0559182803,376498_Aff_Plantago:0.4397268838)100:0.2278038753)
(376416_Alisma_lanceolatum:0.0080446454,376417_Alisma_plantago_aquatica:0.0317347435,((((((((376418_Althenia_australis:0.0844569937,376505_Zannichellia_palustris:0.0415444450)85:0.0211162665,((((((376473_Potamogeton_australiensis:0.0000010000,376478_Potamogeton_perfoliatus:0.0000010000)51:0.0000010000,(376475_Potamogeton_drummondii:0.0000010000,376482_Potamogeton_tricarinatus:0.0000010000)86:0.0000010000)54:0.0000024445,376474_Potamogeton_crispus:0.0253226376)16:0.0000021770,376481_Potamogeton_tepperi:0.0000010000)12:0.0000010000,376479_Potamogeton_reduncus:0.0000010000)13:0.0000022887,376476_Potamogeton_ochreatus:0.0000010000)91:0.0176173916)99:0.0740685640,(376457_Heterozostera_nigricaulis:0.0064977577,376458_Heterozostera_polychlamys:0.0063379064)100:0.0961282879)29:0.0060031318,((((376468_Posidonia_coriacea:0.1839606219,376486_Ruppia_sp:0.0000010000)71:0.0040758586,(376484_Ruppia_megacarpa:0.0066076875,376485_Ruppia_polycarpa:0.0170864242)84:0.0070211436)58:0.0047575948,376483_Ruppia_maritima:0.0123882305)93:0.1063148468,376508_Ceratophyllum_demersum:0.2554013487)37:0.0360289256)24:0.0173760669,376462_Maundia_triglochinoides:0.0261219863)14:0.0000024546,((376435_Cycnogeton_alcockia:0.0107017791,376439_Cycnogeton_microtuberosum:0.0083175438)88:0.0108545820,(376494_Triglochin_hexagona:0.0000025226,((376495_Triglochin_isingiana:0.0190512548,((376496_Triglochin_longicarpa:0.0084045992,(376500_Triglochin_stowardii:0.0000027729,376502_Triglochin_turrifera:0.0000010000)40:0.0000023125)25:0.0000024042,376501_Triglochin_trichophora:0.0083903162)55:0.0056487224)88:0.0082125974,376499_Triglochin_nana:0.0000020060)92:0.0166054817)100:0.1286910204)99:0.0699643975)62:0.0659816104,376498_Aff_Plantago:0.2115215257)61:0.0465039694,(376509_Zantedeschia_aethiopica:0.0364106655,376511_Typhonium_alismifolium:0.0183494219)100:0.1836041856)100:0.1683896166)
(376418_Althenia_australis:0.0176029067,(((((((((((376419_Althenia_bilocularis:0.0000010000,376484_Ruppia_megacarpa:0.0000010000)100:0.0402070488,(376483_Ruppia_maritima:0.0419983151,376486_Ruppia_sp:0.0147281238)100:0.0385505964)21:0.0148644372,376485_Ruppia_polycarpa:0.0940131217)100:0.0964980123,((376429_Aponogeton_elongatus:0.0260986374,376430_Aponogeton_tofus:0.0083950507)100:0.1019314103,(((((376433_Blyxa_japonica:0.0948978496,376446_Egeria_densa:0.0538164515)98:0.0271699211,376461_Limnobium_laevigatum:0.0714260183)88:0.0183868390,(((376453_Halophila_ovalis:0.0130842629,376454_Halophila_decipiens:0.0101847587)100:0.0856347529,376491_Thalassia_hemprichii:0.0793048089)99:0.0378878693,((376459_Hydrilla_verticillata:0.0847934785,((376503_Vallisneria_australis:0.0103145682,376506_Vallisneria_nana:0.0100457568)82:0.0125647984,376504_Vallisneria_caulescens:0.0437833562)100:0.0463945171)86:0.0259122092,376463_Najas_tenuifolia:0.1203458983)89:0.0224316948)98:0.0314355862)99:0.0336869437,(376509_Zantedeschia_aethiopica:0.0834612304,(376510_Lemna_disperma:0.1343030234,376511_Typhonium_alismifolium:0.0393315361)91:0.0325414913)70:0.0190339949)90:0.0292514242,(376460_Hydrocleys_nymphoides:0.0728322705,376488_Sagittaria_platyphylla:0.0966999416)92:0.0379312217)67:0.0214855351)88:0.0404680341)63:0.0263274479,((((376435_Cycnogeton_alcockia:0.0165608493,376441_Cycnogeton_procerum:0.0061634626)100:0.0037872132,376436_Cycnogeton_dubium:0.0000010000)100:0.0080124632,376439_Cycnogeton_microtuberosum:0.0255183424)100:0.0503015368,(376494_Triglochin_hexagona:0.0402092710,((((376495_Triglochin_isingiana:0.0041445910,376499_Triglochin_nana:0.0016302724)100:0.0271292007,376502_Triglochin_turrifera:0.0330185230)64:0.0042277504,((376496_Triglochin_longicarpa:0.0318778129,376497_Triglochin_minutissima:0.0264418061)99:0.0209237417,376501_Triglochin_trichophora:0.0309524996)96:0.0061863939)64:0.0104970785,376500_Triglochin_stowardii:0.0122547552)100:0.0550590963)100:0.1203046197)98:0.0349725650)65:0.0178966291,((((376425_Amphibolis_antarctica:0.0014346760,376426_Amphibolis_griffithii:0.0000010000)100:0.0338914121,(376444_Cymodocea_serrulata:0.0187600339,376490_Syringodium_isoetifolium:0.0270282343)99:0.0391446185)93:0.0120729244,(376492_Thalassodendron_ciliatum:0.0072363305,376493_Thalassodendron_pachyrhizum:0.0042831587)100:0.0310204716)100:0.0536914047,(((376466_Posidonia_angustifolia:0.0000010000,(((376468_Posidonia_coriacea:0.0000010000,376471_Posidonia_robertsoniae:0.0000010000)89:0.0000010000,376470_Posidonia_ostenfeldii:0.0014723343)92:0.0000010000,376469_Posidonia_denhartogii:0.0030125052)99:0.0042498880)93:0.0014114467,376472_Posidonia_sinuosa:0.0000010000)79:0.0000026461,376467_Posidonia_australis:0.0014101657)100:0.0541065946)90:0.0341553757)100:0.0475311060,(376457_Heterozostera_nigricaulis:0.0482699860,376458_Heterozostera_polychlamys:0.0038159158)100:0.1404380526)100:0.0812528430,376489_Stuckenia_pectinata:0.0370431386)76:0.0021848537,((376473_Potamogeton_australiensis:0.0098307845,(((376475_Potamogeton_drummondii:0.0000010000,(376480_Potamogeton_sulcatus:0.0000010000,376481_Potamogeton_tepperi:0.0000010000)99:0.0075769787)46:0.0000010000,(376479_Potamogeton_reduncus:0.0000010000,376482_Potamogeton_tricarinatus:0.0014729317)55:0.0000027633)53:0.0000025966,376478_Potamogeton_perfoliatus:0.0138670209)92:0.0050029953)95:0.0051246999,376476_Potamogeton_ochreatus:0.0101687146)100:0.0285863396)97:0.0243397362,376505_Zannichellia_palustris:0.0401265242)100:0.0450900567,376421_Althenia_marina:0.0177622369)100:0.0583451891,376424_Althenia_sp:0.0215481159)
(376418_Althenia_australis:0.0757836068,((((((((((376419_Althenia_bilocularis:0.0017793760,376484_Ruppia_megacarpa:0.0014711476)100:0.0519421167,(376483_Ruppia_maritima:0.1016637278,376486_Ruppia_sp:0.0182331818)99:0.0263005600)73:0.0230739450,376485_Ruppia_polycarpa:0.1906478563)100:0.1281670102,((((376425_Amphibolis_antarctica:0.0012163077,376426_Amphibolis_griffithii:0.0011915348)100:0.0457259065,376490_Syringodium_isoetifolium:0.1107647895)96:0.0166324614,(376492_Thalassodendron_ciliatum:0.0102252613,376493_Thalassodendron_pachyrhizum:0.0049630032)100:0.0393596558)100:0.0708158293,(((376466_Posidonia_angustifolia:0.0020260037,((376468_Posidonia_coriacea:0.0000029395,376469_Posidonia_denhartogii:0.0043333165)89:0.0212134833,(376470_Posidonia_ostenfeldii:0.0012785462,376471_Posidonia_robertsoniae:0.0010796632)49:0.0000506262)98:0.0063113870)90:0.0011700968,376472_Posidonia_sinuosa:0.0000010000)74:0.0000025741,376467_Posidonia_australis:0.0012749634)100:0.0689187069)92:0.0363955302)78:0.0347876764,(((376429_Aponogeton_elongatus:0.0221945005,376430_Aponogeton_tofus:0.0205683519)100:0.1194642499,(((((376433_Blyxa_japonica:0.1081203882,376446_Egeria_densa:0.0764851613)96:0.0349764849,376461_Limnobium_laevigatum:0.1084991697)85:0.0235249275,((((376450_Halophila_capricorni:0.0025794250,376454_Halophila_decipiens:0.0000010000)100:0.0162667491,376453_Halophila_ovalis:0.0171149947)100:0.1698309235,376491_Thalassia_hemprichii:0.0959958893)100:0.0561036222,((376503_Vallisneria_australis:0.0134909416,376506_Vallisneria_nana:0.0096560509)94:0.0146745832,376504_Vallisneria_caulescens:0.0414174271)100:0.0921247208)87:0.0325096899)90:0.0379095385,(376509_Zantedeschia_aethiopica:0.0775164943,(376510_Lemna_disperma:0.1530036208,376511_Typhonium_alismifolium:0.0607766114)91:0.0523278980)77:0.0260331695)75:0.0349461637,(376460_Hydrocleys_nymphoides:0.0624594821,376488_Sagittaria_platyphylla:0.0926188214)100:0.0859541495)38:0.0249149159)61:0.0657446937,((((376435_Cycnogeton_alcockia:0.0172459607,376441_Cycnogeton_procerum:0.0155006102)100:0.0115201093,376436_Cycnogeton_dubium:0.0000010000)99:0.0148859439,376439_Cycnogeton_microtuberosum:0.0391979209)100:0.0543945106,(376494_Triglochin_hexagona:0.0472778976,((((376495_Triglochin_isingiana:0.0028520438,376499_Triglochin_nana:0.0011937750)100:0.0360815440,((376496_Triglochin_longicarpa:0.0399283599,376497_Triglochin_minutissima:0.0406483643)99:0.0192361804,376501_Triglochin_trichophora:0.0340199475)100:0.0158601916)73:0.0016525972,376502_Triglochin_turrifera:0.0388438281)79:0.0113909995,376500_Triglochin_stowardii:0.0163654837)100:0.0570309961)100:0.1389571628)94:0.0238538518)52:0.0369972374)61:0.0622137925,(376457_Heterozostera_nigricaulis:0.1133956654,376458_Heterozostera_polychlamys:0.0325959542)100:0.1621065819)61:0.0959878265,(((376473_Potamogeton_australiensis:0.0092550199,((376475_Potamogeton_drummondii:0.0000010000,(376478_Potamogeton_perfoliatus:0.0133462253,(376480_Potamogeton_sulcatus:0.0000010000,376481_Potamogeton_tepperi:0.0000010000)99:0.0065762412)24:0.0000020273)22:0.0000010000,(376479_Potamogeton_reduncus:0.0000010000,376482_Potamogeton_tricarinatus:0.0013999423)55:0.0000010000)91:0.0060174788)94:0.0085722544,(376476_Potamogeton_ochreatus:0.0000021587,376477_Potamogeton_octandrus:0.1544103904)46:0.0157194812)48:0.0247195455,376489_Stuckenia_pectinata:0.0488621097)40:0.0076069177)97:0.0193622361,376505_Zannichellia_palustris:0.0480801940)100:0.0502520827,376421_Althenia_marina:0.0228309586)97:0.0358879600,((376420_Althenia_cylindrocarpa:0.0088944084,376422_Althenia_patentifolia:0.0156115261)100:0.0386160444,376423_Althenia_preissii:0.0170308950)100:0.0831453712)100:0.0758573215,376424_Althenia_sp:0.0174683333)
(376418_Althenia_australis:0.0155865105,(((((((((((376419_Althenia_bilocularis:0.0000010000,376484_Ruppia_megacarpa:0.0000010000)100:0.0426752952,(376483_Ruppia_maritima:0.0393877781,376486_Ruppia_sp:0.0188216866)97:0.0147615669)49:0.0155224594,376485_Ruppia_polycarpa:0.1019644717)100:0.0901591500,(((376429_Aponogeton_elongatus:0.0257830036,376430_Aponogeton_tofus:0.0091885559)100:0.0811613779,376477_Potamogeton_octandrus:0.1605709684)49:0.0315206509,(((((376433_Blyxa_japonica:0.0917726095,376446_Egeria_densa:0.0573604583)96:0.0211589125,376461_Limnobium_laevigatum:0.0691582589)86:0.0210890254,(((376453_Halophila_ovalis:0.0131578237,376454_Halophila_decipiens:0.0100993348)100:0.0858462734,376491_Thalassia_hemprichii:0.0774097490)99:0.0370618603,((376459_Hydrilla_verticillata:0.0847727032,((376503_Vallisneria_australis:0.0102732693,376506_Vallisneria_nana:0.0100302779)91:0.0124478697,376504_Vallisneria_caulescens:0.0437728030)100:0.0462395301)78:0.0253303895,376463_Najas_tenuifolia:0.1210006534)86:0.0224803440)89:0.0329256102)90:0.0326892975,(376509_Zantedeschia_aethiopica:0.0764902136,(376510_Lemna_disperma:0.1414515614,376511_Typhonium_alismifolium:0.0382962317)93:0.0344299082)67:0.0162857134)74:0.0269901652,(376460_Hydrocleys_nymphoides:0.0722642239,376488_Sagittaria_platyphylla:0.0973480153)94:0.0406490319)52:0.0206153272)63:0.0385215500)51:0.0281582158,((((376435_Cycnogeton_alcockia:0.0165417531,376441_Cycnogeton_procerum:0.0062361266)99:0.0037721425,376436_Cycnogeton_dubium:0.0000010000)98:0.0081444546,376439_Cycnogeton_microtuberosum:0.0254483114)100:0.0479838968,(376494_Triglochin_hexagona:0.0398965581,((((376495_Triglochin_isingiana:0.0041618917,376499_Triglochin_nana:0.0016306461)100:0.0288421018,376502_Triglochin_turrifera:0.0321537636)68:0.0042532433,((376496_Triglochin_longicarpa:0.0318118441,376497_Triglochin_minutissima:0.0264781696)99:0.0210394180,376501_Triglochin_trichophora:0.0307851393)98:0.0067517753)66:0.0107887691,376500_Triglochin_stowardii:0.0122741556)100:0.0552881130)100:0.1208955861)99:0.0360865588)50:0.0194362034,((((376425_Amphibolis_antarctica:0.0014334182,376426_Amphibolis_griffithii:0.0000010000)100:0.0339473624,(376444_Cymodocea_serrulata:0.0187248019,376490_Syringodium_isoetifolium:0.0271446110)99:0.0392207906)95:0.0118855322,(376492_Thalassodendron_ciliatum:0.0072387871,376493_Thalassodendron_pachyrhizum:0.0042718242)100:0.0312013408)100:0.0539963451,(((376466_Posidonia_angustifolia:0.0000010000,(((376468_Posidonia_coriacea:0.0000010000,376471_Posidonia_robertsoniae:0.0000010000)96:0.0000010000,376470_Posidonia_ostenfeldii:0.0014719855)95:0.0000010000,376469_Posidonia_denhartogii:0.0030106972)99:0.0042487147)94:0.0014114633,376472_Posidonia_sinuosa:0.0000010000)76:0.0000010000,376467_Posidonia_australis:0.0014115006)100:0.0530833201)93:0.0318878763)67:0.0468187374,(376457_Heterozostera_nigricaulis:0.0169268531,376458_Heterozostera_polychlamys:0.0078456090)100:0.1299206619)84:0.0820403323,(((376473_Potamogeton_australiensis:0.0098040228,(((376475_Potamogeton_drummondii:0.0000010000,(376480_Potamogeton_sulcatus:0.0000010000,376481_Potamogeton_tepperi:0.0000010000)99:0.0075707125)30:0.0000010000,(376479_Potamogeton_reduncus:0.0000010000,376482_Potamogeton_tricarinatus:0.0000010000)44:0.0014736873)59:0.0000022189,376478_Potamogeton_perfoliatus:0.0138641678)87:0.0051324479)95:0.0050256388,376476_Potamogeton_ochreatus:0.0103951491)85:0.0281756705,376489_Stuckenia_pectinata:0.0385465892)52:0.0042909937)95:0.0243032205,376505_Zannichellia_palustris:0.0364001615)100:0.0433287861,376421_Althenia_marina:0.0183921745)97:0.0210724963,((376420_Althenia_cylindrocarpa:0.0099559284,376422_Althenia_patentifolia:0.0177298921)98:0.0277049432,376423_Althenia_preissii:0.0123178453)100:0.1047149834)100:0.0407723760,376424_Althenia_sp:0.0133122812)
(376416_Alisma_lanceolatum:0.0000028494,376417_Alisma_plantago_aquatica:0.0041250717,((((((((((((376418_Althenia_australis:0.0180057363,376424_Althenia_sp:0.0058135588)100:0.0248758270,(((376420_Althenia_cylindrocarpa:0.0453662354,376422_Althenia_patentifolia:0.0137914549)84:0.0035956178,376423_Althenia_preissii:0.0127198593)100:0.0269623870,376421_Althenia_marina:0.0098729028)90:0.0074897288)100:0.0251898344,376505_Zannichellia_palustris:0.0544549498)73:0.0139804440,376489_Stuckenia_pectinata:0.0281873967)62:0.0070807862,(((376473_Potamogeton_australiensis:0.0019996882,(376475_Potamogeton_drummondii:0.0017442722,(((376478_Potamogeton_perfoliatus:0.0184621581,376480_Potamogeton_sulcatus:0.0286942733)97:0.0079248737,376482_Potamogeton_tricarinatus:0.0000023675)42:0.0000026657,376479_Potamogeton_reduncus:0.0000010000)36:0.0000021356)42:0.0000028906)44:0.0156744389,376481_Potamogeton_tepperi:0.0112521696)95:0.0342724237,376476_Potamogeton_ochreatus:0.0368326902)100:0.0227947564)100:0.1013443728,(((((376425_Amphibolis_antarctica:0.0000020898,376426_Amphibolis_griffithii:0.0105164987)100:0.0263473234,376490_Syringodium_isoetifolium:0.0238590281)97:0.0040722827,(376492_Thalassodendron_ciliatum:0.0069941046,376493_Thalassodendron_pachyrhizum:0.0121916833)100:0.0135088487)100:0.0434266524,((376483_Ruppia_maritima:0.0064245779,376485_Ruppia_polycarpa:0.0261842594)99:0.0276248466,376484_Ruppia_megacarpa:0.0132555859)100:0.0890373523)92:0.0202803164,376468_Posidonia_coriacea:0.0507626167)94:0.0241142266)89:0.0422409534,(((376435_Cycnogeton_alcockia:0.0187963995,(376436_Cycnogeton_dubium:0.0098844883,376438_Cycnogeton_lineare:0.0083385113)77:0.0101598301)94:0.0023916919,(376439_Cycnogeton_microtuberosum:0.0024521039,376441_Cycnogeton_procerum:0.0281248511)99:0.0131663403)100:0.0310511125,(376494_Triglochin_hexagona:0.0171310240,(((376495_Triglochin_isingiana:0.0034200497,376499_Triglochin_nana:0.0034272365)100:0.0112057797,(376497_Triglochin_minutissima:0.0914261720,376500_Triglochin_stowardii:0.0069372711)81:0.0098471942)79:0.0043041820,376501_Triglochin_trichophora:0.0329373262)100:0.0141542816)100:0.0566794001)100:0.0774252994)60:0.0261469601,((376427_Aponogeton_bullosus:0.0177271349,(376429_Aponogeton_elongatus:0.0000021986,376430_Aponogeton_tofus:0.0604773476)95:0.0056878365)100:0.0784650253,(376509_Zantedeschia_aethiopica:0.0529109734,376511_Typhonium_alismifolium:0.0423618411)100:0.1011131963)85:0.0246588996)86:0.0459368655,(376446_Egeria_densa:0.1074387187,(((((376450_Halophila_capricorni:0.0000010000,(376451_Halophila_decipiens:0.0000010000,376454_Halophila_decipiens:0.0020235917)98:0.0000010000)100:0.0023530633,376453_Halophila_ovalis:0.0091024374)100:0.0091118289,376455_Halophila_spinulosa:0.0292383315)100:0.0396050856,376491_Thalassia_hemprichii:0.0660343570)96:0.0305931877,376461_Limnobium_laevigatum:0.1008858880)76:0.0252157255)98:0.0746501814)71:0.0241344843,(376498_Aff_Plantago:0.1595311709,376508_Ceratophyllum_demersum:0.1473129678)86:0.0722178116)99:0.0627702004,376460_Hydrocleys_nymphoides:0.0567836359)79:0.0245046519,376488_Sagittaria_platyphylla:0.0408626392)100:0.0675953106)
(376417_Alisma_plantago_aquatica:0.0544517474,(((((((((((376420_Althenia_cylindrocarpa:0.0108390084,376423_Althenia_preissii:0.0068647115)99:0.0084391082,376422_Althenia_patentifolia:0.0166968541)100:0.0319213310,376421_Althenia_marina:0.0201954319)98:0.0092030087,376424_Althenia_sp:0.0638039827)100:0.0311684380,376505_Zannichellia_palustris:0.0710461728)80:0.0281808273,(((((376473_Potamogeton_australiensis:0.0019702362,(376479_Potamogeton_reduncus:0.0000010000,376482_Potamogeton_tricarinatus:0.0000026083)66:0.0000023850)40:0.0083834489,376475_Potamogeton_drummondii:0.0016840472)29:0.0000020448,376481_Potamogeton_tepperi:0.0112512763)67:0.0027146157,(376478_Potamogeton_perfoliatus:0.0607560267,376480_Potamogeton_sulcatus:0.0261215856)79:0.0073011026)100:0.0503285294,376489_Stuckenia_pectinata:0.0499564847)88:0.0433630699)62:0.0125168135,376476_Potamogeton_ochreatus:0.0639384430)100:0.1576218935,(((((376425_Amphibolis_antarctica:0.0044339822,376426_Amphibolis_griffithii:0.0082905408)100:0.0368722852,376490_Syringodium_isoetifolium:0.0420663831)98:0.0099364723,(376492_Thalassodendron_ciliatum:0.0472167750,376493_Thalassodendron_pachyrhizum:0.0050867836)100:0.0221633466)100:0.0914023715,((376466_Posidonia_angustifolia:0.0867683614,376468_Posidonia_coriacea:0.0085884311)100:0.1297834432,((376483_Ruppia_maritima:0.0043140669,376485_Ruppia_polycarpa:0.0368377375)99:0.0204170567,376484_Ruppia_megacarpa:0.0296176959)100:0.1058829301)73:0.0316590034)76:0.0303539215,(376446_Egeria_densa:0.2719496358,((((((376450_Halophila_capricorni:0.0664607203,376454_Halophila_decipiens:0.0014863999)85:0.0000021188,376451_Halophila_decipiens:0.0000010000)99:0.0126122564,376453_Halophila_ovalis:0.0120593811)99:0.0191660661,376455_Halophila_spinulosa:0.0443188004)100:0.0535722910,376491_Thalassia_hemprichii:0.0917115628)98:0.0642174416,376461_Limnobium_laevigatum:0.2528092264)60:0.0332578765)100:0.1669761846)69:0.0421303096)73:0.0430038734,(((376435_Cycnogeton_alcockia:0.0309196411,(376436_Cycnogeton_dubium:0.1010495729,376438_Cycnogeton_lineare:0.0080999612)85:0.0265967822)94:0.0064675156,(376439_Cycnogeton_microtuberosum:0.0087931092,376441_Cycnogeton_procerum:0.0176812120)98:0.0139730703)100:0.0984659940,(376494_Triglochin_hexagona:0.0475184733,((376495_Triglochin_isingiana:0.0074838050,376499_Triglochin_nana:0.0143369439)100:0.0255496034,((376497_Triglochin_minutissima:0.0927631160,(376501_Triglochin_trichophora:0.0341732500,376502_Triglochin_turrifera:0.2005442321)75:0.0164472738)78:0.0363866238,376500_Triglochin_stowardii:0.0163918615)77:0.0165101579)78:0.0322549673)100:0.1153626411)100:0.0979750580)80:0.0434906167,(376509_Zantedeschia_aethiopica:0.0884093786,376511_Typhonium_alismifolium:0.0814681264)100:0.1461419357)76:0.0527678048,(376427_Aponogeton_bullosus:0.0259641563,376430_Aponogeton_tofus:0.1383729121)100:0.0999907254)100:0.1765132693,(376460_Hydrocleys_nymphoides:0.0849912443,376488_Sagittaria_platyphylla:0.0689001559)78:0.0528490435)
(376416_Alisma_lanceolatum:0.0000010000,376417_Alisma_plantago_aquatica:0.0038701979,((((((((((376418_Althenia_australis:0.0164006276,376424_Althenia_sp:0.0020249764)100:0.0193362380,(((376420_Althenia_cylindrocarpa:0.0468649915,376422_Althenia_patentifolia:0.0105910797)97:0.0035999445,376423_Althenia_preissii:0.0129525853)100:0.0258787853,376421_Althenia_marina:0.0068542802)98:0.0074967713)99:0.0156727110,376505_Zannichellia_palustris:0.0410161684)63:0.0077785534,(((((376473_Potamogeton_australiensis:0.0019993488,(376475_Potamogeton_drummondii:0.0017441912,(376479_Potamogeton_reduncus:0.0000010000,376482_Potamogeton_tricarinatus:0.0000010000)63:0.0000021244)44:0.0000023343)34:0.0013968865,376481_Potamogeton_tepperi:0.0035391689)83:0.0031922861,(376478_Potamogeton_perfoliatus:0.0158331733,376480_Potamogeton_sulcatus:0.0289186616)97:0.0073016424)96:0.0155089901,376476_Potamogeton_ochreatus:0.0387995468)100:0.0547152571,376489_Stuckenia_pectinata:0.0270913206)95:0.0161943406)100:0.0879114755,(((((376425_Amphibolis_antarctica:0.0361046535,376426_Amphibolis_griffithii:0.0007519275)100:0.0263871315,376490_Syringodium_isoetifolium:0.0260946208)96:0.0039085098,(376492_Thalassodendron_ciliatum:0.0076184543,376493_Thalassodendron_pachyrhizum:0.0136473813)100:0.0141970229)100:0.0457368620,((376483_Ruppia_maritima:0.0057812701,376485_Ruppia_polycarpa:0.0263709889)100:0.0241524217,376484_Ruppia_megacarpa:0.0192668363)100:0.0802981446)65:0.0119889633,376468_Posidonia_coriacea:0.0508328065)95:0.0325107011)84:0.0272686922,(((376435_Cycnogeton_alcockia:0.0279834925,(376436_Cycnogeton_dubium:0.0053292157,376438_Cycnogeton_lineare:0.0099569409)76:0.0110062319)95:0.0022505962,(376439_Cycnogeton_microtuberosum:0.0046262700,376441_Cycnogeton_procerum:0.0117224066)99:0.0078180789)99:0.0258598844,(376494_Triglochin_hexagona:0.0160297021,(((376495_Triglochin_isingiana:0.0035499193,376499_Triglochin_nana:0.0024060900)100:0.0080073907,(376497_Triglochin_minutissima:0.0933302219,376500_Triglochin_stowardii:0.0078433972)59:0.0074662334)58:0.0034861407,376501_Triglochin_trichophora:0.0330869519)100:0.0125564793)100:0.0487421999)100:0.0583777217)68:0.0277148699,((376427_Aponogeton_bullosus:0.0191571435,(376429_Aponogeton_elongatus:0.0023772274,376430_Aponogeton_tofus:0.0429542286)94:0.0052682399)100:0.0863179349,(376509_Zantedeschia_aethiopica:0.0420080895,376511_Typhonium_alismifolium:0.0467277078)100:0.0879818939)84:0.0232652520)74:0.0310878353,((376446_Egeria_densa:0.1150432516,((((376450_Halophila_capricorni:0.0000010000,(376451_Halophila_decipiens:0.0000010000,376454_Halophila_decipiens:0.0023913819)94:0.0000010000)98:0.0030727931,376453_Halophila_ovalis:0.0109955652)95:0.0040738338,376455_Halophila_spinulosa:0.0254143048)100:0.0428324074,376491_Thalassia_hemprichii:0.0664483184)94:0.0236152663)67:0.0130848537,376461_Limnobium_laevigatum:0.1021685085)99:0.0629345007)100:0.0843935385,376488_Sagittaria_platyphylla:0.0346595304)44:0.0216313435,376460_Hydrocleys_nymphoides:0.0663116531)100:0.0690352068)
(376418_Althenia_australis:0.0100740973,((((((((((((376422_Althenia_patentifolia:0.0758713852,376489_Stuckenia_pectinata:0.0096963524)62:0.0096622434,((((376473_Potamogeton_australiensis:0.0000010000,376476_Potamogeton_ochreatus:0.0000010000)25:0.0000010000,376475_Potamogeton_drummondii:0.0000010000)18:0.0000010000,376482_Potamogeton_tricarinatus:0.0000010000)85:0.0147665729,(376479_Potamogeton_reduncus:0.0000010000,(376480_Potamogeton_sulcatus:0.0000010000,376481_Potamogeton_tepperi:0.0000010000)68:0.0000021336)41:0.0000022821)68:0.0308706354)74:0.0935925384,((((376461_Limnobium_laevigatum:0.1846625352,376510_Lemna_disperma:0.2190923293)81:0.0987861563,376498_Aff_Plantago:0.1461408562)71:0.0707370465,376462_Maundia_triglochinoides:0.0132351495)54:0.0192207473,376484_Ruppia_megacarpa:0.0908029179)57:0.0030466197)66:0.0295648177,376507_Zostera_muelleri:0.2125876880)83:0.2297034901,376494_Triglochin_hexagona:0.0576132424)42:0.0254127750,376500_Triglochin_stowardii:0.0000024377)43:0.0112871602,376497_Triglochin_minutissima:0.0268430340)68:0.1014664091,376441_Cycnogeton_procerum:0.0756738459)57:0.0387141645,376509_Zantedeschia_aethiopica:0.0620840362)53:0.0345356554,376508_Ceratophyllum_demersum:0.1420074015)74:0.0000022814,376485_Ruppia_polycarpa:0.1171677715)89:0.0469962038,376505_Zannichellia_palustris:0.0543785282)95:0.0517570380,376424_Althenia_sp:0.0000010000)
(376417_Alisma_plantago_aquatica:0.3617780887,((((((((((((((376418_Althenia_australis:0.0178099559,376424_Althenia_sp:0.0108655399)100:0.1214248463,376505_Zannichellia_palustris:0.1523191686)99:0.1538762396,376509_Zantedeschia_aethiopica:0.4035614856)45:0.0537811994,(376485_Ruppia_polycarpa:0.3407694326,376508_Ceratophyllum_demersum:0.4820014008)57:0.1206142638)78:0.1326120333,376441_Cycnogeton_procerum:0.2307138944)85:0.3187822824,(376494_Triglochin_hexagona:0.2571411461,(376497_Triglochin_minutissima:0.0475040781,376500_Triglochin_stowardii:0.0666285110)87:0.0885806635)42:0.0284527003)79:0.1990037243,376507_Zostera_muelleri:0.3212179258)91:0.1502086011,376498_Aff_Plantago:0.3132501088)84:0.1021615168,(376461_Limnobium_laevigatum:0.3351960554,376484_Ruppia_megacarpa:0.2107144626)99:0.2495851932)98:0.2812911938,(((376422_Althenia_patentifolia:0.1602388309,((((((376473_Potamogeton_australiensis:0.0278229769,376475_Potamogeton_drummondii:0.0000020120)94:0.0000028776,376476_Potamogeton_ochreatus:0.0377065844)91:0.0116039077,376482_Potamogeton_tricarinatus:0.0000022949)90:0.0730996388,376479_Potamogeton_reduncus:0.0826929939)98:0.1275527307,376481_Potamogeton_tepperi:0.0000021278)43:0.0000909735,376480_Potamogeton_sulcatus:0.0043195403)64:0.0677349555)48:0.0322391042,376489_Stuckenia_pectinata:0.1575473350)96:0.2266779613,(376462_Maundia_triglochinoides:0.2964326857,376510_Lemna_disperma:0.3169528351)57:0.1198624141)95:0.2597292192)91:0.2178913939,376486_Ruppia_sp:0.6118883805)82:0.1456757706,376436_Cycnogeton_dubium:0.5581037018)54:0.1196535378,(376430_Aponogeton_tofus:0.6348292661,376446_Egeria_densa:0.4960856515)93:0.2758522948)49:0.0352329573,376495_Triglochin_isingiana:0.4664979200)92:0.1741265144,376427_Aponogeton_bullosus:0.5617758169)
(376418_Althenia_australis:0.0101034554,((((((((((((((376422_Althenia_patentifolia:0.0755405426,376489_Stuckenia_pectinata:0.0090804762)70:0.0093396348,((376473_Potamogeton_australiensis:0.0000028408,((376475_Potamogeton_drummondii:0.0000010000,376482_Potamogeton_tricarinatus:0.0000010000)27:0.0000010000,376476_Potamogeton_ochreatus:0.0000010000)47:0.0000024067)86:0.0147418312,(376479_Potamogeton_reduncus:0.0000010000,(376480_Potamogeton_sulcatus:0.0000010000,376481_Potamogeton_tepperi:0.0000010000)58:0.0000020145)52:0.0000022058)85:0.0286765202)93:0.0853922780,376484_Ruppia_megacarpa:0.0916374833)40:0.0102894250,376507_Zostera_muelleri:0.1851491926)28:0.0060100087,(((376461_Limnobium_laevigatum:0.1064586776,376486_Ruppia_sp:0.4854504996)93:0.0849964292,376510_Lemna_disperma:0.2096210056)82:0.1092758783,376498_Aff_Plantago:0.1485227351)62:0.0570732238)72:0.0139924168,376462_Maundia_triglochinoides:0.0000024619)93:0.2084422417,376494_Triglochin_hexagona:0.0604912046)39:0.0178887957,376500_Triglochin_stowardii:0.0000023344)44:0.0310438034,376497_Triglochin_minutissima:0.0000027255)100:0.7586100553,376509_Zantedeschia_aethiopica:0.0000025165)73:0.0669551988,376441_Cycnogeton_procerum:0.1100034615)61:0.0302154320,376508_Ceratophyllum_demersum:0.1423551208)80:0.0000023451,376485_Ruppia_polycarpa:0.1182905300)94:0.0451638343,376505_Zannichellia_palustris:0.0549777806)97:0.0514660446,376424_Althenia_sp:0.0000010000)
(376418_Althenia_australis:0.0114979891,((((376420_Althenia_cylindrocarpa:0.0034455536,376423_Althenia_preissii:0.0036981150)100:0.0136995086,376422_Althenia_patentifolia:0.0215317813)100:0.0280130765,376421_Althenia_marina:0.0131442484)96:0.0136611376,(((((((((376425_Amphibolis_antarctica:0.0000010000,376426_Amphibolis_griffithii:0.0000010000)100:0.0135335317,(376444_Cymodocea_serrulata:0.0312955594,376490_Syringodium_isoetifolium:0.0250003975)99:0.0035119104)99:0.0073251666,(376492_Thalassodendron_ciliatum:0.0077614311,376493_Thalassodendron_pachyrhizum:0.0063288416)100:0.0322230417)99:0.0231314726,(((376466_Posidonia_angustifolia:0.0000010000,376467_Posidonia_australis:0.0059138073)63:0.0000020034,376471_Posidonia_robertsoniae:0.0000010000)61:0.0000010000,376472_Posidonia_sinuosa:0.0000010000)100:0.0511344469)95:0.0107388685,(((376483_Ruppia_maritima:0.0126624972,376486_Ruppia_sp:0.0161436013)100:0.0226513371,376485_Ruppia_polycarpa:0.0256042242)93:0.0060018839,376484_Ruppia_megacarpa:0.0199952100)100:0.0710516786)100:0.0662214159,(((((376427_Aponogeton_bullosus:0.0041495981,376429_Aponogeton_elongatus:0.0000010000)63:0.0000010000,376430_Aponogeton_tofus:0.0000010000)100:0.1788808067,(((((376433_Blyxa_japonica:0.0920349442,376446_Egeria_densa:0.0924429909)95:0.0476459698,(376461_Limnobium_laevigatum:0.1024213818,376463_Najas_tenuifolia:0.1014700372)53:0.0371435022)22:0.0000022579,((((376450_Halophila_capricorni:0.0486664891,376451_Halophila_decipiens:0.0000010000)87:0.0000020806,376454_Halophila_decipiens:0.0000010000)92:0.0075869017,376453_Halophila_ovalis:0.0211181789)100:0.0784384132,(376491_Thalassia_hemprichii:0.0324012709,((376503_Vallisneria_australis:0.0068611585,376504_Vallisneria_caulescens:0.0143396361)90:0.0066650916,376506_Vallisneria_nana:0.0090509001)100:0.1004150932)67:0.0144454036)60:0.0135781950)59:0.0398641040,376459_Hydrilla_verticillata:0.1337762674)85:0.0477997701,376488_Sagittaria_platyphylla:0.2444695092)49:0.0466794798)42:0.0199022548,(376498_Aff_Plantago:0.2806153149,(376508_Ceratophyllum_demersum:0.2474670963,(376509_Zantedeschia_aethiopica:0.0670302272,376511_Typhonium_alismifolium:0.1138001807)95:0.0515208528)56:0.0265266804)42:0.0392920987)80:0.0374826274,(((376435_Cycnogeton_alcockia:0.0027666876,376438_Cycnogeton_lineare:0.0064118434)100:0.0119671268,(376437_Cycnogeton_huegelii:0.0047940398,(376439_Cycnogeton_microtuberosum:0.0000010000,376441_Cycnogeton_procerum:0.0063724424)99:0.0102318905)79:0.0015883123)97:0.0455168007,((376494_Triglochin_hexagona:0.0724390969,(((376495_Triglochin_isingiana:0.0000010000,376499_Triglochin_nana:0.0024983572)100:0.0328770616,376496_Triglochin_longicarpa:0.0480179454)70:0.0038569254,(376500_Triglochin_stowardii:0.0414812496,(376501_Triglochin_trichophora:0.0324741919,376502_Triglochin_turrifera:0.0294743170)96:0.0126814888)72:0.0046899595)93:0.0311843338)100:0.0863879110,376510_Lemna_disperma:0.2889712457)93:0.0903256215)90:0.0663270365)40:0.0099231786)43:0.0160422521,376462_Maundia_triglochinoides:0.1164324335)99:0.0645015038,(376457_Heterozostera_nigricaulis:0.0133311539,(376458_Heterozostera_polychlamys:0.0000010000,376507_Zostera_muelleri:0.0052667846)100:0.0146315035)100:0.1633695611)100:0.0531916943,((((((((376473_Potamogeton_australiensis:0.0000010000,376479_Potamogeton_reduncus:0.0035979644)67:0.0000010000,376475_Potamogeton_drummondii:0.0000010000)62:0.0000010000,(376481_Potamogeton_tepperi:0.0000010000,376482_Potamogeton_tricarinatus:0.0000010000)94:0.0000010000)71:0.0028503578,376480_Potamogeton_sulcatus:0.0000010000)94:0.0000010000,376478_Potamogeton_perfoliatus:0.0000010000)95:0.0056349844,((376474_Potamogeton_crispus:0.0100556905,376476_Potamogeton_ochreatus:0.0167649013)67:0.0000010000,376477_Potamogeton_octandrus:0.0059766617)97:0.0351581762)100:0.0241306281,376489_Stuckenia_pectinata:0.0147599702)96:0.0184291924,376505_Zannichellia_palustris:0.0511899000)64:0.0069894186)100:0.0205631297)99:0.0097497895,376424_Althenia_sp:0.0134063694)
(376418_Althenia_australis:0.0265554614,((((376420_Althenia_cylindrocarpa:0.1145307138,376423_Althenia_preissii:0.0164735762)100:0.0312454390,376422_Althenia_patentifolia:0.0518502401)97:0.0332039160,(((((((((376425_Amphibolis_antarctica:0.0021498460,376426_Amphibolis_griffithii:0.0000010000)100:0.0517553796,(376444_Cymodocea_serrulata:0.1847146287,(376490_Syringodium_isoetifolium:0.0250644369,(376492_Thalassodendron_ciliatum:0.0108491632,376493_Thalassodendron_pachyrhizum:0.0755525729)92:0.0390740735)99:0.0490588783)60:0.0000029426)100:0.0503551338,(((376466_Posidonia_angustifolia:0.0000010000,376467_Posidonia_australis:0.0107908653)19:0.0000024498,376471_Posidonia_robertsoniae:0.0000010000)24:0.0000023510,376472_Posidonia_sinuosa:0.0000026205)100:0.0561658405)94:0.0164363286,(((376483_Ruppia_maritima:0.0092935873,376486_Ruppia_sp:0.0253359818)100:0.0289137072,376484_Ruppia_megacarpa:0.0337459404)99:0.0212117373,376485_Ruppia_polycarpa:0.0507275410)100:0.1105338144)100:0.0714981390,((376427_Aponogeton_bullosus:0.0000023482,(376429_Aponogeton_elongatus:0.0000010000,376430_Aponogeton_tofus:0.0034766510)83:0.0000026980)100:0.2075280845,376462_Maundia_triglochinoides:0.0998173181)75:0.0465387459)44:0.0108354342,(((((((376433_Blyxa_japonica:0.1495541790,376446_Egeria_densa:0.0837726200)88:0.0622526683,(376461_Limnobium_laevigatum:0.1142778100,376463_Najas_tenuifolia:0.1071875270)60:0.0264803659)36:0.0275433988,((376503_Vallisneria_australis:0.0071474504,376504_Vallisneria_caulescens:0.0140049853)95:0.0071396370,376506_Vallisneria_nana:0.0089021969)100:0.1019387805)18:0.0160317075,((376450_Halophila_capricorni:0.1893103477,((376451_Halophila_decipiens:0.0000010000,376454_Halophila_decipiens:0.0000010000)67:0.0008392053,376453_Halophila_ovalis:0.0296719105)72:0.0245372201)99:0.0938881394,376491_Thalassia_hemprichii:0.0362015252)95:0.0310237868)67:0.0569941053,376459_Hydrilla_verticillata:0.1706990286)98:0.1241201289,(((376498_Aff_Plantago:0.2938874821,376510_Lemna_disperma:0.3450753819)80:0.0669376349,376508_Ceratophyllum_demersum:0.2925861120)50:0.0575460097,(376509_Zantedeschia_aethiopica:0.1051706235,376511_Typhonium_alismifolium:0.1161721191)97:0.0656695893)55:0.0701973805)31:0.0463177726,((((376435_Cycnogeton_alcockia:0.0582668939,376438_Cycnogeton_lineare:0.0054384008)99:0.0304940314,(376439_Cycnogeton_microtuberosum:0.0000025263,376441_Cycnogeton_procerum:0.0083288048)99:0.0356113762)25:0.0048641131,376437_Cycnogeton_huegelii:0.0000022951)100:0.1055451414,(376488_Sagittaria_platyphylla:0.3367925220,(376494_Triglochin_hexagona:0.0671326484,(((376495_Triglochin_isingiana:0.0000022127,376499_Triglochin_nana:0.0020998499)100:0.0450950125,376496_Triglochin_longicarpa:0.0458013771)74:0.0090493585,(376500_Triglochin_stowardii:0.0376054210,(376501_Triglochin_trichophora:0.0524456915,376502_Triglochin_turrifera:0.0773762938)99:0.0228195758)74:0.0076877817)96:0.0471821618)100:0.1093792704)38:0.0847582449)29:0.0595272404)45:0.0412785880)87:0.0800805112,(376457_Heterozostera_nigricaulis:0.0130232432,(376458_Heterozostera_polychlamys:0.0000021714,376507_Zostera_muelleri:0.0052374964)100:0.0173752645)100:0.2311478281)100:0.0811439171,376505_Zannichellia_palustris:0.1129240873)97:0.0343036890,(((376473_Potamogeton_australiensis:0.0000026752,((((376474_Potamogeton_crispus:0.1096430039,376476_Potamogeton_ochreatus:0.0121615736)99:0.0430636330,376477_Potamogeton_octandrus:0.0899052861)22:0.0189071979,376481_Potamogeton_tepperi:0.0000020063)20:0.0053358262,((376475_Potamogeton_drummondii:0.0000024444,376482_Potamogeton_tricarinatus:0.0046512439)23:0.0000029874,(376479_Potamogeton_reduncus:0.0000010000,376480_Potamogeton_sulcatus:0.1415829993)94:0.0041494095)51:0.0030466160)20:0.0037268739)25:0.0064891790,376478_Potamogeton_perfoliatus:0.0000027133)100:0.0579674514,376489_Stuckenia_pectinata:0.0693252145)100:0.0757753648)97:0.0408581549)91:0.0435447624,376421_Althenia_marina:0.0244136218)100:0.0650446528,376424_Althenia_sp:0.0126123134)
(376418_Althenia_australis:0.0115936929,((((376420_Althenia_cylindrocarpa:0.0034396513,376423_Althenia_preissii:0.0037278942)100:0.0137918443,376422_Althenia_patentifolia:0.0216772747)100:0.0282123416,376421_Althenia_marina:0.0132466991)95:0.0137527129,(((((((((376425_Amphibolis_antarctica:0.0000010000,376426_Amphibolis_griffithii:0.0000010000)100:0.0135345273,(376444_Cymodocea_serrulata:0.0313012441,376490_Syringodium_isoetifolium:0.0250064845)100:0.0035114816)99:0.0073492808,(376492_Thalassodendron_ciliatum:0.0077637772,376493_Thalassodendron_pachyrhizum:0.0063291523)100:0.0322055595)100:0.0231480958,(((376466_Posidonia_angustifolia:0.0000010000,376471_Posidonia_robertsoniae:0.0000010000)44:0.0000010000,376472_Posidonia_sinuosa:0.0000010000)39:0.0000010000,376467_Posidonia_australis:0.0059166986)100:0.0505037713)94:0.0109637344,(((376483_Ruppia_maritima:0.0124403933,376486_Ruppia_sp:0.0161782788)100:0.0222235601,376485_Ruppia_polycarpa:0.0256264746)95:0.0059022024,376484_Ruppia_megacarpa:0.0200328682)100:0.0695632425)100:0.0618369677,(((((376427_Aponogeton_bullosus:0.0041477614,376429_Aponogeton_elongatus:0.0000010000)58:0.0000024029,376430_Aponogeton_tofus:0.0000021108)100:0.1792264864,(((((376433_Blyxa_japonica:0.0920576018,376446_Egeria_densa:0.0924844147)94:0.0476614394,(376461_Limnobium_laevigatum:0.1024839397,376463_Najas_tenuifolia:0.1015384162)53:0.0371694633)18:0.0000026535,((((376450_Halophila_capricorni:0.0457284768,376451_Halophila_decipiens:0.0000010000)83:0.0000020913,376454_Halophila_decipiens:0.0000010000)96:0.0075831528,376453_Halophila_ovalis:0.0211282548)100:0.0785072300,(376491_Thalassia_hemprichii:0.0324290669,((376503_Vallisneria_australis:0.0068642476,376504_Vallisneria_caulescens:0.0143431871)91:0.0066666744,376506_Vallisneria_nana:0.0090520994)100:0.1004491225)65:0.0144417897)60:0.0135861820)56:0.0404445559,376459_Hydrilla_verticillata:0.1305057376)78:0.0466406043,376488_Sagittaria_platyphylla:0.2449477305)45:0.0457052488)42:0.0191169311,(376498_Aff_Plantago:0.2812336632,(376508_Ceratophyllum_demersum:0.2333891469,(376509_Zantedeschia_aethiopica:0.0673875322,376511_Typhonium_alismifolium:0.1092920016)94:0.0522556322)65:0.0268326806)39:0.0393657462)78:0.0378674448,(((376435_Cycnogeton_alcockia:0.0027670308,376438_Cycnogeton_lineare:0.0064136206)99:0.0118938863,(376437_Cycnogeton_huegelii:0.0047942332,(376439_Cycnogeton_microtuberosum:0.0000010000,376441_Cycnogeton_procerum:0.0063623780)97:0.0101950640)79:0.0016947305)94:0.0454036943,((376494_Triglochin_hexagona:0.0724923128,(((376495_Triglochin_isingiana:0.0000010000,376499_Triglochin_nana:0.0025166754)100:0.0331334446,376496_Triglochin_longicarpa:0.0487659952)62:0.0038819341,(376500_Triglochin_stowardii:0.0414719324,(376501_Triglochin_trichophora:0.0327376776,376502_Triglochin_turrifera:0.0299194552)95:0.0127933912)65:0.0047235500)88:0.0312806293)100:0.0869444152,376510_Lemna_disperma:0.2893155091)90:0.0907994790)86:0.0668412031)37:0.0101525586)41:0.0157810351,376462_Maundia_triglochinoides:0.1168051921)97:0.0634712677,(376457_Heterozostera_nigricaulis:0.0133353260,(376458_Heterozostera_polychlamys:0.0000010000,376507_Zostera_muelleri:0.0052681851)100:0.0146363289)100:0.1635912582)100:0.0521694197,(((((((376473_Potamogeton_australiensis:0.0000010000,(376479_Potamogeton_reduncus:0.0036344812,376480_Potamogeton_sulcatus:0.0000010000)39:0.0000010000)36:0.0000010000,376475_Potamogeton_drummondii:0.0000010000)31:0.0000010000,(376481_Potamogeton_tepperi:0.0000010000,376482_Potamogeton_tricarinatus:0.0000010000)93:0.0000010000)96:0.0028729404,376478_Potamogeton_perfoliatus:0.0000010000)96:0.0056780030,((376474_Potamogeton_crispus:0.0100491287,376476_Potamogeton_ochreatus:0.0168944459)68:0.0000029471,376477_Potamogeton_octandrus:0.0059781260)98:0.0354416815)100:0.0243122262,376489_Stuckenia_pectinata:0.0148720874)96:0.0185495356,376505_Zannichellia_palustris:0.0515505366)62:0.0070421969)100:0.0207533623)99:0.0098145584,376424_Althenia_sp:0.0135103269)
(376416_Alisma_lanceolatum:0.0677686658,(((((((((376418_Althenia_australis:0.1531014504,((((376433_Blyxa_japonica:0.0964795689,376484_Ruppia_megacarpa:0.1610095159)64:0.0342251628,(376453_Halophila_ovalis:0.0915499834,((((376458_Heterozostera_polychlamys:0.0969801888,376511_Typhonium_alismifolium:0.1406099147)42:0.0294352890,(376479_Potamogeton_reduncus:0.0000010000,376480_Potamogeton_sulcatus:0.0000021106)100:0.0326750029)98:0.1043283719,(376486_Ruppia_sp:0.1077100001,(376494_Triglochin_hexagona:0.0763633855,376498_Aff_Plantago:0.1035007313)79:0.1021171644)72:0.0319579235)70:0.0541788865,376487_Ruppia_tuberosa:0.0923920370)73:0.1056226943)62:0.0480035900)63:0.0305733850,376497_Triglochin_minutissima:0.1048580039)60:0.0394646195,376462_Maundia_triglochinoides:0.1113449776)60:0.0327908168)57:0.0345229050,376430_Aponogeton_tofus:0.0127446462)95:0.1289856029,376419_Althenia_bilocularis:0.2717942821)49:0.0562356671,376429_Aponogeton_elongatus:0.0231132595)26:0.0092858115,376427_Aponogeton_bullosus:0.0000024203)31:0.0848898086,376510_Lemna_disperma:0.2144358750)38:0.0585274555,(((((376423_Althenia_preissii:0.0572586801,376473_Potamogeton_australiensis:0.0322016813)96:0.2595761549,376502_Triglochin_turrifera:0.0282474382)94:0.1981223435,376501_Triglochin_trichophora:0.1027757730)89:0.1453765528,(376495_Triglochin_isingiana:0.0281830420,376500_Triglochin_stowardii:0.0422645308)97:0.0580977085)39:0.0450314249,376441_Cycnogeton_procerum:0.1433170147)64:0.0794420237)45:0.0429166122,((((376425_Amphibolis_antarctica:0.0000010000,376426_Amphibolis_griffithii:0.0000010000)100:0.0404863415,376493_Thalassodendron_pachyrhizum:0.0298849862)96:0.0123176763,376490_Syringodium_isoetifolium:0.0381897949)100:0.0896415496,(376483_Ruppia_maritima:0.0135019779,376485_Ruppia_polycarpa:0.0370622838)100:0.1605360781)78:0.0444093079)45:0.0561932402,(376491_Thalassia_hemprichii:0.0353101876,(376503_Vallisneria_australis:0.2598010100,376506_Vallisneria_nana:0.0221533535)69:0.1038439317)63:0.0888692457)94:0.1130497839,376508_Ceratophyllum_demersum:0.1222592399)
(376417_Alisma_plantago_aquatica:0.0674583960,((((((((((376420_Althenia_cylindrocarpa:0.0000010000,376422_Althenia_patentifolia:0.0102107269)100:0.0239508964,376424_Althenia_sp:0.0299586381)94:0.0037515481,376421_Althenia_marina:0.0000010000)100:0.0241633548,376505_Zannichellia_palustris:0.0465590197)99:0.0324560540,((((376474_Potamogeton_crispus:0.0143420679,(376476_Potamogeton_ochreatus:0.0044427978,376477_Potamogeton_octandrus:0.0054620037)89:0.0044446191)66:0.0000020591,376478_Potamogeton_perfoliatus:0.0056577542)74:0.0043434615,((376475_Potamogeton_drummondii:0.0000010000,376482_Potamogeton_tricarinatus:0.0000010000)73:0.0000010000,376481_Potamogeton_tepperi:0.0000010000)92:0.0034131644)96:0.0108054413,376489_Stuckenia_pectinata:0.0180076255)95:0.0144595982)99:0.0617320860,(376457_Heterozostera_nigricaulis:0.0125467251,376507_Zostera_muelleri:0.0000010000)100:0.1278163736)91:0.0387687287,(((376466_Posidonia_angustifolia:0.0000010000,((376468_Posidonia_coriacea:0.0000010000,(376470_Posidonia_ostenfeldii:0.0094242667,(376471_Posidonia_robertsoniae:0.0000010000,376472_Posidonia_sinuosa:0.0045921265)73:0.0000010000)76:0.0000010000)74:0.0000010000,376469_Posidonia_denhartogii:0.0000010000)94:0.0041290146)93:0.0036231579,376467_Posidonia_australis:0.0038551138)99:0.0555694739,376492_Thalassodendron_ciliatum:0.0830947435)99:0.0507899070)90:0.0405797926,(((376435_Cycnogeton_alcockia:0.0061815943,(376436_Cycnogeton_dubium:0.0000078880,376437_Cycnogeton_huegelii:0.0375168755)26:0.0056706557)73:0.0060493000,376439_Cycnogeton_microtuberosum:0.0052411438)96:0.0395886391,376496_Triglochin_longicarpa:0.1299832494)97:0.0602300974)88:0.0490497866,(376432_Blyxa_octandra:0.1040017137,(376446_Egeria_densa:0.1097872004,(((376450_Halophila_capricorni:0.0000010000,(376451_Halophila_decipiens:0.0000010000,376454_Halophila_decipiens:0.0000010000)85:0.0000010000)100:0.1390036426,(376459_Hydrilla_verticillata:0.1320331999,376504_Vallisneria_caulescens:0.1041011506)80:0.0246546029)67:0.0482803658,376461_Limnobium_laevigatum:0.0867332461)79:0.0206437076)75:0.0565256024)75:0.0711469997)42:0.0489407233,376509_Zantedeschia_aethiopica:0.1617654125)100:0.1232720842,376460_Hydrocleys_nymphoides:0.0776948412)
(376417_Alisma_plantago_aquatica:0.1394268703,((((((((((376420_Althenia_cylindrocarpa:0.0000010000,376422_Althenia_patentifolia:0.0129057625)100:0.0225183035,376424_Althenia_sp:0.0257205065)96:0.0035405462,376421_Althenia_marina:0.0122993298)100:0.0493836088,376505_Zannichellia_palustris:0.0736446783)95:0.0400975921,(((376474_Potamogeton_crispus:0.0142888633,((376476_Potamogeton_ochreatus:0.0043501916,376477_Potamogeton_octandrus:0.0048804954)97:0.0086986953,376478_Potamogeton_perfoliatus:0.0223018229)59:0.0000028435)93:0.0131545898,((376475_Potamogeton_drummondii:0.0000010000,376482_Potamogeton_tricarinatus:0.0750322293)59:0.0000010000,376481_Potamogeton_tepperi:0.0000010000)87:0.0026133671)98:0.0231738719,376489_Stuckenia_pectinata:0.0159254081)98:0.0233278685)100:0.1170971318,(376457_Heterozostera_nigricaulis:0.0146817638,376507_Zostera_muelleri:0.0056508710)100:0.1610703866)59:0.0472254449,((376435_Cycnogeton_alcockia:0.0167282389,376436_Cycnogeton_dubium:0.0044128316)82:0.0155809535,376439_Cycnogeton_microtuberosum:0.0040554045)100:0.2378868848)68:0.0401548785,(((376466_Posidonia_angustifolia:0.0000010000,((376468_Posidonia_coriacea:0.0000010000,376471_Posidonia_robertsoniae:0.0000010000)61:0.0000010000,(376469_Posidonia_denhartogii:0.0000010000,(376470_Posidonia_ostenfeldii:0.0091700170,376472_Posidonia_sinuosa:0.0122653891)75:0.0000010000)60:0.0000010000)88:0.0034919659)88:0.0050593961,376467_Posidonia_australis:0.0016985692)100:0.1003292876,376492_Thalassodendron_ciliatum:0.1382523224)99:0.1034709633)96:0.0965708868,((376432_Blyxa_octandra:0.1358650505,376446_Egeria_densa:0.1376508875)60:0.0300250278,(((376450_Halophila_capricorni:0.0000010000,(376451_Halophila_decipiens:0.0000010000,376454_Halophila_decipiens:0.0000010000)94:0.0000010000)100:0.1857908389,(376459_Hydrilla_verticillata:0.1715402240,376504_Vallisneria_caulescens:0.1387736490)87:0.0596989852)63:0.0518904949,376461_Limnobium_laevigatum:0.1735104576)62:0.0305834452)99:0.1364435984)70:0.0655965541,376509_Zantedeschia_aethiopica:0.2679986316)100:0.1060355849,376460_Hydrocleys_nymphoides:0.1276401473)
(376418_Althenia_australis:0.1823146657,((376419_Althenia_bilocularis:0.3413939776,((((((376423_Althenia_preissii:0.1403423164,376473_Potamogeton_australiensis:0.0669677981)100:0.2864191622,(((((376425_Amphibolis_antarctica:0.0000021780,376426_Amphibolis_griffithii:0.0038393692)100:0.0414190460,376493_Thalassodendron_pachyrhizum:0.0385553241)99:0.0327312948,376490_Syringodium_isoetifolium:0.1073415594)100:0.1163254750,(376483_Ruppia_maritima:0.0391219354,376485_Ruppia_polycarpa:0.0509589804)100:0.1631171129)95:0.0751986324,((376438_Cycnogeton_lineare:0.0058005165,376441_Cycnogeton_procerum:0.0000010000)100:0.2103383142,(((376495_Triglochin_isingiana:0.0060302454,376499_Triglochin_nana:0.0062882786)99:0.0429053889,376500_Triglochin_stowardii:0.0345873996)86:0.1139850581,(376501_Triglochin_trichophora:0.2647409339,376502_Triglochin_turrifera:0.1707779359)99:0.2153056723)74:0.1003482759)73:0.0863254922)36:0.0223130437)59:0.0644188286,(((376465_Ottelia_ovalifolia:0.1967725199,(376503_Vallisneria_australis:0.1765526412,376506_Vallisneria_nana:0.0343672401)100:0.1724001949)93:0.0504310576,376491_Thalassia_hemprichii:0.0926217408)99:0.1257135386,376508_Ceratophyllum_demersum:0.2956231768)96:0.1312416497)92:0.0854222663,376510_Lemna_disperma:0.2963100774)98:0.1168928271,(((376427_Aponogeton_bullosus:0.0193593128,(376429_Aponogeton_elongatus:0.1060763488,376430_Aponogeton_tofus:0.0000010000)25:0.0000023339)84:0.1297331648,(376462_Maundia_triglochinoides:0.1239821932,376497_Triglochin_minutissima:0.1359020081)48:0.0287003271)81:0.0456204247,376453_Halophila_ovalis:0.1790260288)82:0.0572037173)86:0.0429528078,((376458_Heterozostera_polychlamys:0.1601970006,((376479_Potamogeton_reduncus:0.0000010000,376480_Potamogeton_sulcatus:0.0071463510)100:0.0878462672,376511_Typhonium_alismifolium:0.1489781499)98:0.0678583754)96:0.0944347392,((376486_Ruppia_sp:0.0969690862,(376494_Triglochin_hexagona:0.0923736846,376498_Aff_Plantago:0.0755338941)100:0.0875096629)100:0.0698824143,376487_Ruppia_tuberosa:0.1885752422)78:0.0449041262)96:0.1207174228)58:0.0529846019)64:0.0582694222,376433_Blyxa_japonica:0.1008431218)55:0.0693074978,376484_Ruppia_megacarpa:0.1864466883)
(376416_Alisma_lanceolatum:0.0803054474,(((((((((((((376417_Alisma_plantago_aquatica:0.0677449608,376460_Hydrocleys_nymphoides:0.0751427393)99:0.0749972215,((((((((((376420_Althenia_cylindrocarpa:0.0000022596,376422_Althenia_patentifolia:0.0106141821)100:0.0249700592,376424_Althenia_sp:0.0303831240)100:0.0038479958,376421_Althenia_marina:0.0000022873)100:0.0249520026,376505_Zannichellia_palustris:0.0484849754)100:0.0340997392,((((376474_Potamogeton_crispus:0.0145117436,(376476_Potamogeton_ochreatus:0.0044970421,376477_Potamogeton_octandrus:0.0055467742)99:0.0044999391)83:0.0000020760,376478_Potamogeton_perfoliatus:0.0057464815)94:0.0044133457,((376475_Potamogeton_drummondii:0.0000021431,376482_Potamogeton_tricarinatus:0.0000010000)90:0.0000027248,376481_Potamogeton_tepperi:0.0000010000)91:0.0035330624)99:0.0111145661,376489_Stuckenia_pectinata:0.0182497674)100:0.0147810134)100:0.0653298619,(376457_Heterozostera_nigricaulis:0.0129838123,376507_Zostera_muelleri:0.0000021319)100:0.1310667117)94:0.0397675046,(((376466_Posidonia_angustifolia:0.0000028059,((376468_Posidonia_coriacea:0.0000010000,(376470_Posidonia_ostenfeldii:0.0095044321,(376471_Posidonia_robertsoniae:0.0000010000,376472_Posidonia_sinuosa:0.0046384170)96:0.0000010000)94:0.0000020179)95:0.0000020417,376469_Posidonia_denhartogii:0.0000010000)98:0.0041714627)98:0.0037217393,376467_Posidonia_australis:0.0039860502)99:0.0590507841,376492_Thalassodendron_ciliatum:0.0831337359)99:0.0530883470)86:0.0417483201,(((376435_Cycnogeton_alcockia:0.0062889689,(376436_Cycnogeton_dubium:0.0057962769,376437_Cycnogeton_huegelii:0.0379325507)44:0.0000023010)79:0.0061266128,376439_Cycnogeton_microtuberosum:0.0053569540)97:0.0400411485,376496_Triglochin_longicarpa:0.1319977227)98:0.0609609756)85:0.0494983791,(376432_Blyxa_octandra:0.1060361620,(376446_Egeria_densa:0.1076109936,(((376450_Halophila_capricorni:0.0000010000,(376451_Halophila_decipiens:0.0000010000,376454_Halophila_decipiens:0.0000010000)95:0.0000010000)100:0.1436215961,(376459_Hydrilla_verticillata:0.1351631022,376504_Vallisneria_caulescens:0.1055923649)93:0.0244554562)86:0.0491388250,376461_Limnobium_laevigatum:0.0864284523)97:0.0222826482)92:0.0561508333)93:0.0725311082)69:0.0540546156,376509_Zantedeschia_aethiopica:0.1622735976)85:0.0512417623)99:0.3981340050,376499_Triglochin_nana:0.9012468198)97:0.4527597497,376462_Maundia_triglochinoides:0.1020804868)24:0.0322924666,376430_Aponogeton_tofus:0.0365741567)29:0.0213337563,376497_Triglochin_minutissima:0.1112685041)58:0.0512364986,(((376418_Althenia_australis:0.1927460333,376484_Ruppia_megacarpa:0.1167240800)54:0.0530321006,376433_Blyxa_japonica:0.1130548141)25:0.0269876348,((376458_Heterozostera_polychlamys:0.0716528953,((376479_Potamogeton_reduncus:0.0000010000,376480_Potamogeton_sulcatus:0.0000021384)100:0.0435391527,376511_Typhonium_alismifolium:0.1387599157)79:0.0323615207)100:0.0759179924,((376486_Ruppia_sp:0.1083104903,(376494_Triglochin_hexagona:0.0899071352,376498_Aff_Plantago:0.0882463915)88:0.0920719663)64:0.0305309048,376487_Ruppia_tuberosa:0.1465706328)32:0.0362784560)66:0.0877336649)46:0.0406899285)43:0.0419978381,376453_Halophila_ovalis:0.0900598952)81:0.0888346019,376510_Lemna_disperma:0.0891881349)66:0.0426854091,(376427_Aponogeton_bullosus:0.0000021543,376429_Aponogeton_elongatus:0.0181444112)100:0.0605885116)64:0.0196948052,((((376425_Amphibolis_antarctica:0.0297896276,376426_Amphibolis_griffithii:0.0000023728)100:0.0212310047,376493_Thalassodendron_pachyrhizum:0.0154146315)95:0.0082860166,376490_Syringodium_isoetifolium:0.0117129062)100:0.0360423211,(376483_Ruppia_maritima:0.0085362990,376485_Ruppia_polycarpa:0.0318480118)100:0.0428067648)95:0.0442956591)61:0.0208528378,((((((376423_Althenia_preissii:0.0415159187,376473_Potamogeton_australiensis:0.0439832063)97:0.2202007904,376502_Triglochin_turrifera:0.0874419775)50:0.1126991886,376501_Triglochin_trichophora:0.1554069224)50:0.0587215589,376500_Triglochin_stowardii:0.0000023726)49:0.0214868903,376495_Triglochin_isingiana:0.0051667906)50:0.0574377060,376441_Cycnogeton_procerum:0.0627651573)50:0.0317068847)38:0.0336015216,((((376419_Althenia_bilocularis:0.2518454366,376503_Vallisneria_australis:0.0000023639)17:0.0906600605,376506_Vallisneria_nana:0.0046330922)25:0.0223911791,376465_Ottelia_ovalifolia:0.0519077007)54:0.0239718803,376491_Thalassia_hemprichii:0.0408053375)53:0.0348642495)81:0.0643384880,376508_Ceratophyllum_demersum:0.0619939502)
(376418_Althenia_australis:0.0000028586,(((376420_Althenia_cylindrocarpa:0.0088963930,(376422_Althenia_patentifolia:0.0000023715,376423_Althenia_preissii:0.0105355962)98:0.0032264232)92:0.0442400317,376421_Althenia_marina:0.0221327282)89:0.0100595838,(((((((((376425_Amphibolis_antarctica:0.0038641552,376426_Amphibolis_griffithii:0.0122077181)100:0.0334891615,(376492_Thalassodendron_ciliatum:0.0102284221,376493_Thalassodendron_pachyrhizum:0.0228947904)99:0.0151604335)100:0.0908134734,376483_Ruppia_maritima:0.1471678579)70:0.0165888617,(((376467_Posidonia_australis:0.0000010000,376471_Posidonia_robertsoniae:0.0120220165)79:0.0000020428,376470_Posidonia_ostenfeldii:0.0033453561)96:0.0481041240,(376484_Ruppia_megacarpa:0.0178520169,376485_Ruppia_polycarpa:0.0156953965)100:0.0737361665)41:0.0000024364)82:0.0540258212,((((((376430_Aponogeton_tofus:0.1562842349,376498_Aff_Plantago:0.2556939299)82:0.0126094892,376510_Lemna_disperma:0.2170832742)46:0.0045348254,376508_Ceratophyllum_demersum:0.1567942336)71:0.0343847616,376509_Zantedeschia_aethiopica:0.1345736894)26:0.0235758886,((((376433_Blyxa_japonica:0.1811258982,376460_Hydrocleys_nymphoides:0.1022111607)48:0.0408327915,((376450_Halophila_capricorni:0.0094909929,376453_Halophila_ovalis:0.0139054979)100:0.0361776600,376455_Halophila_spinulosa:0.0315014899)97:0.0944502860)38:0.0288966853,((376461_Limnobium_laevigatum:0.0926094180,(376504_Vallisneria_caulescens:0.0262292788,376506_Vallisneria_nana:0.0140882053)100:0.0753721269)91:0.0788001510,376463_Najas_tenuifolia:0.1596084961)56:0.0451717592)34:0.0105018319,376491_Thalassia_hemprichii:0.1212913316)62:0.0485543956)56:0.0305552190,(((376435_Cycnogeton_alcockia:0.0189410607,376438_Cycnogeton_lineare:0.0000010000)100:0.0127278956,376441_Cycnogeton_procerum:0.0328816692)100:0.0755167455,(376494_Triglochin_hexagona:0.0397074225,((376495_Triglochin_isingiana:0.0046136415,376499_Triglochin_nana:0.0049424465)100:0.0281176199,((376497_Triglochin_minutissima:0.0535817629,376500_Triglochin_stowardii:0.0176325455)54:0.0021076139,(376501_Triglochin_trichophora:0.0108348814,376502_Triglochin_turrifera:0.0601088294)59:0.0109353217)87:0.0114108104)100:0.0461720016)100:0.0925742088)100:0.0908215498)50:0.0284687242)41:0.0085849740,376462_Maundia_triglochinoides:0.2077474802)67:0.0398320199,(376457_Heterozostera_nigricaulis:0.0039995765,376458_Heterozostera_polychlamys:0.0032506659)100:0.1121081955)71:0.0304583952,376487_Ruppia_tuberosa:0.0474750247)92:0.0771206139,(((((376473_Potamogeton_australiensis:0.0024520882,(376475_Potamogeton_drummondii:0.0000010000,376482_Potamogeton_tricarinatus:0.0000957377)88:0.0045920105)72:0.0000025219,((376479_Potamogeton_reduncus:0.0029444876,376481_Potamogeton_tepperi:0.0075974840)72:0.0000010000,376480_Potamogeton_sulcatus:0.0130166791)94:0.0037899767)97:0.0109871211,376476_Potamogeton_ochreatus:0.0075730099)100:0.0374362559,376489_Stuckenia_pectinata:0.0287541504)97:0.0172998602,376505_Zannichellia_palustris:0.0546782401)91:0.0210103582)87:0.0177594006)100:0.0052485699,376424_Althenia_sp:0.0029466515)
(376418_Althenia_australis:0.0076504856,(((((376420_Althenia_cylindrocarpa:0.0244288718,376422_Althenia_patentifolia:0.0201735775)100:0.0345149682,376487_Ruppia_tuberosa:0.0986216867)100:0.0500465485,376423_Althenia_preissii:0.0470300878)81:0.0094610828,376421_Althenia_marina:0.0234759395)80:0.0089025481,(((((((((376425_Amphibolis_antarctica:0.0162904952,376426_Amphibolis_griffithii:0.0734097993)100:0.0284986098,(376492_Thalassodendron_ciliatum:0.0104968606,376493_Thalassodendron_pachyrhizum:0.0210831453)100:0.0147327959)100:0.0902725759,(376467_Posidonia_australis:0.0000010000,376471_Posidonia_robertsoniae:0.0149245351)100:0.1069621204)95:0.0265042113,376483_Ruppia_maritima:0.2352961414)87:0.0303113233,(376484_Ruppia_megacarpa:0.0345925508,376485_Ruppia_polycarpa:0.0437352990)100:0.2391649040)71:0.0354237842,(((((376430_Aponogeton_tofus:0.1935037248,376498_Aff_Plantago:0.2391925504)65:0.0393933400,376509_Zantedeschia_aethiopica:0.1914951320)98:0.0635544869,(((376433_Blyxa_japonica:0.1160787367,376491_Thalassia_hemprichii:0.1839564367)87:0.0778401256,(((376450_Halophila_capricorni:0.0284303358,376453_Halophila_ovalis:0.0153263806)100:0.0663733664,376455_Halophila_spinulosa:0.1692743833)100:0.0606983600,376463_Najas_tenuifolia:0.1496337659)92:0.0367479513)88:0.0416069398,376460_Hydrocleys_nymphoides:0.2867154603)70:0.0422263262)72:0.0446787266,(376508_Ceratophyllum_demersum:0.2145833270,376510_Lemna_disperma:0.2858859499)76:0.0892644780)17:0.0177851930,(((376435_Cycnogeton_alcockia:0.0269601507,376438_Cycnogeton_lineare:0.0095995306)99:0.0120392763,376441_Cycnogeton_procerum:0.0442842347)100:0.0978206784,(376494_Triglochin_hexagona:0.0561019310,((376495_Triglochin_isingiana:0.0039178191,376499_Triglochin_nana:0.0064864356)100:0.0375789259,(((376496_Triglochin_longicarpa:0.0446063174,(376497_Triglochin_minutissima:0.0325384194,376502_Triglochin_turrifera:0.0531363823)85:0.0068630670)92:0.0150446554,376501_Triglochin_trichophora:0.0223127084)83:0.0047472471,376500_Triglochin_stowardii:0.0267191840)83:0.0090920966)100:0.0488534226)100:0.1364491110)100:0.0796011104)20:0.0236253394)19:0.0113786980,376462_Maundia_triglochinoides:0.2775664899)87:0.0367125616,(376457_Heterozostera_nigricaulis:0.0055230585,376458_Heterozostera_polychlamys:0.0079264447)100:0.1628086833)100:0.1213242170,((((376473_Potamogeton_australiensis:0.0665719919,(376475_Potamogeton_drummondii:0.0000010000,(((376479_Potamogeton_reduncus:0.0021782404,376480_Potamogeton_sulcatus:0.0078557499)73:0.0000010000,376482_Potamogeton_tricarinatus:0.0045314678)73:0.0024878479,376481_Potamogeton_tepperi:0.0106405757)89:0.0046284904)87:0.0037334386)92:0.0061416298,376476_Potamogeton_ochreatus:0.0449376447)100:0.0423878294,376489_Stuckenia_pectinata:0.0290204880)98:0.0190822175,376505_Zannichellia_palustris:0.0654817001)83:0.0201729594)99:0.0301161351)99:0.0175180666,376424_Althenia_sp:0.0048393525)
(376418_Althenia_australis:0.0000010000,(((376420_Althenia_cylindrocarpa:0.0032941303,(376422_Althenia_patentifolia:0.0000020573,376423_Althenia_preissii:0.0249004262)96:0.0013127173)90:0.0218007854,376421_Althenia_marina:0.0060144701)89:0.0034504205,(((((((((((376425_Amphibolis_antarctica:0.0189088935,376426_Amphibolis_griffithii:0.0130307150)100:0.0262662211,(376492_Thalassodendron_ciliatum:0.0117516441,376493_Thalassodendron_pachyrhizum:0.0082723162)98:0.0089893926)100:0.0363295999,376483_Ruppia_maritima:0.0722937426)73:0.0021951860,(((376467_Posidonia_australis:0.0000010000,376470_Posidonia_ostenfeldii:0.0033517605)100:0.0027940185,376471_Posidonia_robertsoniae:0.0122166541)100:0.0470299668,(376484_Ruppia_megacarpa:0.0178075215,376485_Ruppia_polycarpa:0.0160371204)98:0.0778548564)67:0.0025024660)80:0.0285727774,(((376430_Aponogeton_tofus:0.1264556586,((((376433_Blyxa_japonica:0.0987915418,376460_Hydrocleys_nymphoides:0.1376228081)12:0.0007650415,(((376450_Halophila_capricorni:0.0116789103,376453_Halophila_ovalis:0.0084078944)91:0.0199535859,376455_Halophila_spinulosa:0.0393227080)89:0.0560691301,376463_Najas_tenuifolia:0.0859933694)62:0.0278767434)34:0.0418606599,376491_Thalassia_hemprichii:0.1201494460)37:0.0084803477,376498_Aff_Plantago:0.1692062291)37:0.0309768838)23:0.0036683258,376508_Ceratophyllum_demersum:0.2024334560)27:0.0096879815,376509_Zantedeschia_aethiopica:0.1443883415)46:0.0220780123)17:0.0121433456,(((376435_Cycnogeton_alcockia:0.0147546268,376438_Cycnogeton_lineare:0.0033940376)99:0.0058586118,376441_Cycnogeton_procerum:0.0153716826)100:0.0263440185,(376494_Triglochin_hexagona:0.0182133264,(((376495_Triglochin_isingiana:0.0025234697,376499_Triglochin_nana:0.0028748872)100:0.0117478831,376497_Triglochin_minutissima:0.0387445143)92:0.0065283588,(376500_Triglochin_stowardii:0.0140945880,(376501_Triglochin_trichophora:0.0078825248,376502_Triglochin_turrifera:0.0578601487)92:0.0059301221)88:0.0046565143)100:0.0256402056)100:0.0702499006)100:0.0609361689)55:0.0078030855,376462_Maundia_triglochinoides:0.1331045453)57:0.0149093803,(376457_Heterozostera_nigricaulis:0.0021708075,376458_Heterozostera_polychlamys:0.0025911756)100:0.0915231255)63:0.0147044007,376487_Ruppia_tuberosa:0.0514365680)89:0.0426391433,(((376473_Potamogeton_australiensis:0.0051512713,((376475_Potamogeton_drummondii:0.0041436033,376482_Potamogeton_tricarinatus:0.0000022692)86:0.0014187858,((376479_Potamogeton_reduncus:0.0029402659,376481_Potamogeton_tepperi:0.0056610035)14:0.0000010000,376480_Potamogeton_sulcatus:0.0130339106)97:0.0028266698)76:0.0000025466)99:0.0069200197,376476_Potamogeton_ochreatus:0.0082756082)100:0.0174558814,376489_Stuckenia_pectinata:0.0189899565)89:0.0074257846)83:0.0094477164,376505_Zannichellia_palustris:0.0233291729)88:0.0097767051)100:0.0085276418,376424_Althenia_sp:0.0029484266)
(376418_Althenia_australis:0.0416474494,((376420_Althenia_cylindrocarpa:0.0000027591,376422_Althenia_patentifolia:0.0000027232)100:0.0133528430,376423_Althenia_preissii:0.0179547418)99:0.0395564598,(((((((((376424_Althenia_sp:0.1574731256,376461_Limnobium_laevigatum:0.0546431245)57:0.0516227072,(((376429_Aponogeton_elongatus:0.0097880223,376430_Aponogeton_tofus:0.0110779091)90:0.0791276286,376508_Ceratophyllum_demersum:0.2007719261)90:0.1186027803,((376438_Cycnogeton_lineare:0.0555500294,(376504_Vallisneria_caulescens:0.0542260862,376506_Vallisneria_nana:0.0792023756)99:0.0485729216)66:0.0375729628,(((376450_Halophila_capricorni:0.0000010000,376454_Halophila_decipiens:0.0000010000)100:0.0115204985,376453_Halophila_ovalis:0.0179572737)95:0.0383927651,376459_Hydrilla_verticillata:0.0677563075)98:0.1420805243)51:0.0115081549)62:0.0894603753)64:0.0397886249,376477_Potamogeton_octandrus:0.0000022292)52:0.0294861587,376476_Potamogeton_ochreatus:0.0000020451)56:0.0172301627,376478_Potamogeton_perfoliatus:0.0000020366)59:0.0203426929,(((376473_Potamogeton_australiensis:0.0000010000,(376479_Potamogeton_reduncus:0.0000010000,((376480_Potamogeton_sulcatus:0.0000010000,376481_Potamogeton_tepperi:0.0085601885)32:0.0000023675,376482_Potamogeton_tricarinatus:0.0000023871)17:0.0000024336)11:0.0000021472)6:0.0000025139,376474_Potamogeton_crispus:0.0000010000)18:0.0000021334,376475_Potamogeton_drummondii:0.0000010000)78:0.0689499880)77:0.1124949310,376487_Ruppia_tuberosa:0.2589392163)87:0.0560719475,376489_Stuckenia_pectinata:0.0475949816)87:0.0729261804,(((((((376426_Amphibolis_griffithii:0.0442002322,(376492_Thalassodendron_ciliatum:0.0222694574,376493_Thalassodendron_pachyrhizum:0.0114366405)99:0.0789039339)97:0.0632455696,(((376466_Posidonia_angustifolia:0.0000010000,(376471_Posidonia_robertsoniae:0.0000010000,(376483_Ruppia_maritima:0.0555722273,(376484_Ruppia_megacarpa:0.0567763719,376485_Ruppia_polycarpa:0.0322204902)89:0.0161428472)100:0.1387867327)14:0.0000023733)15:0.0000023178,376468_Posidonia_coriacea:0.0000010000)13:0.0000027268,376467_Posidonia_australis:0.0000010000)13:0.0000022579)90:0.0593180429,376427_Aponogeton_bullosus:0.2108179129)82:0.0467262220,376472_Posidonia_sinuosa:0.0000024662)82:0.0431331073,(376457_Heterozostera_nigricaulis:0.0000020866,(376458_Heterozostera_polychlamys:0.0033128908,376507_Zostera_muelleri:0.0407650321)92:0.0033384598)100:0.1576969833)65:0.0361338238,((((376433_Blyxa_japonica:0.0603484913,376446_Egeria_densa:0.0966769204)81:0.0719810505,376491_Thalassia_hemprichii:0.0291844091)94:0.1129712050,(376498_Aff_Plantago:0.2985879284,(376509_Zantedeschia_aethiopica:0.0569109797,376511_Typhonium_alismifolium:0.0332958243)100:0.2075019693)89:0.0542869393)55:0.0638952101,((376441_Cycnogeton_procerum:0.1015433093,(376494_Triglochin_hexagona:0.0476990845,((((376495_Triglochin_isingiana:0.0126811420,376499_Triglochin_nana:0.0259335853)99:0.0106948771,376501_Triglochin_trichophora:0.0285032287)97:0.0106402915,(376497_Triglochin_minutissima:0.0328881272,376502_Triglochin_turrifera:0.0290621943)99:0.0127001247)73:0.0000214341,(376496_Triglochin_longicarpa:0.0311682279,376500_Triglochin_stowardii:0.0139042434)100:0.0203518559)98:0.0604474751)100:0.1590204668)52:0.0099592422,376488_Sagittaria_platyphylla:0.0364095964)52:0.0611814857)53:0.0712400310)90:0.1507713967,376505_Zannichellia_palustris:0.0819451487)77:0.0340591417)90:0.0782042509)
(376416_Alisma_lanceolatum:0.1286057937,(((((((((376418_Althenia_australis:0.0104700181,(376424_Althenia_sp:0.1412608595,376487_Ruppia_tuberosa:0.2554484320)82:0.1019613954)82:0.0447789067,((376420_Althenia_cylindrocarpa:0.0000010000,376422_Althenia_patentifolia:0.0000010000)100:0.0619624104,376423_Althenia_preissii:0.0052508510)100:0.0554226533)82:0.0632000087,((((376473_Potamogeton_australiensis:0.0000010000,((376475_Potamogeton_drummondii:0.0000027080,((376480_Potamogeton_sulcatus:0.0000010000,376481_Potamogeton_tepperi:0.0000010000)95:0.0020296197,376482_Potamogeton_tricarinatus:0.0325384112)95:0.0288552760)76:0.0130902454,376479_Potamogeton_reduncus:0.0000010000)75:0.0000021283)98:0.0641641995,(376474_Potamogeton_crispus:0.0258455139,((376476_Potamogeton_ochreatus:0.0380495577,376478_Potamogeton_perfoliatus:0.0616455274)36:0.0212899393,376477_Potamogeton_octandrus:0.0000027986)61:0.0222645334)81:0.0248091451)98:0.0982481664,376489_Stuckenia_pectinata:0.0448616959)99:0.0746555459,376505_Zannichellia_palustris:0.1324739227)86:0.0492434756)83:0.2585429929,(((((376435_Cycnogeton_alcockia:0.0000010000,376441_Cycnogeton_procerum:0.0000010000)90:0.0000010000,376437_Cycnogeton_huegelii:0.0000010000)98:0.0067559502,376436_Cycnogeton_dubium:0.0253916977)96:0.0144119623,376439_Cycnogeton_microtuberosum:0.0000023548)100:0.3156693833,(376494_Triglochin_hexagona:0.0643332676,((376495_Triglochin_isingiana:0.0149971627,376499_Triglochin_nana:0.0310759771)100:0.0150418750,(((376496_Triglochin_longicarpa:0.0357056924,376500_Triglochin_stowardii:0.0324881027)100:0.0373836231,376501_Triglochin_trichophora:0.0263181664)93:0.0087668520,(376497_Triglochin_minutissima:0.0398115060,376502_Triglochin_turrifera:0.0310926927)100:0.0114967619)93:0.0103392131)100:0.0733446778)100:0.2066275636)92:0.0461044692)56:0.0749219479,(((((376426_Amphibolis_griffithii:0.0199648374,376444_Cymodocea_serrulata:0.0952816353)98:0.0087864334,376490_Syringodium_isoetifolium:0.0374859749)99:0.0131532059,(376492_Thalassodendron_ciliatum:0.0201449204,376493_Thalassodendron_pachyrhizum:0.0023370024)100:0.0661424043)100:0.1535598191,376472_Posidonia_sinuosa:0.0267836782)96:0.0728702141,((((376466_Posidonia_angustifolia:0.0000010000,376467_Posidonia_australis:0.0000010000)100:0.0093018004,376468_Posidonia_coriacea:0.0080382377)100:0.0873978743,376471_Posidonia_robertsoniae:0.1299261743)100:0.2120572651,((376483_Ruppia_maritima:0.0768020033,376485_Ruppia_polycarpa:0.0807017024)92:0.0235351455,376484_Ruppia_megacarpa:0.0546365937)100:0.1715362230)96:0.0600514878)98:0.1256534571)48:0.0574258464,((((376427_Aponogeton_bullosus:0.0168915291,376429_Aponogeton_elongatus:0.0091940786)94:0.0219437536,(376430_Aponogeton_tofus:0.0000024206,(((376438_Cycnogeton_lineare:0.0946801522,((376459_Hydrilla_verticillata:0.1114245926,376461_Limnobium_laevigatum:0.1126317474)64:0.0322734299,376504_Vallisneria_caulescens:0.0780647784)63:0.0329000864)50:0.0144583067,376506_Vallisneria_nana:0.0586078059)100:0.1944536753,376508_Ceratophyllum_demersum:0.2491132206)99:0.2411910448)83:0.1195916235)83:0.3001364293,((376457_Heterozostera_nigricaulis:0.0435483210,376458_Heterozostera_polychlamys:0.0419625140)99:0.0245992769,376507_Zostera_muelleri:0.0228109351)100:0.2584493114)59:0.0743066925,(((376432_Blyxa_octandra:0.0361419699,376433_Blyxa_japonica:0.0268981533)100:0.1568108159,376446_Egeria_densa:0.3188084448)97:0.1035824328,(376491_Thalassia_hemprichii:0.2874768048,376503_Vallisneria_australis:0.1874970896)94:0.1635005225)85:0.1209788368)30:0.0355797690)46:0.0494967109,(376509_Zantedeschia_aethiopica:0.1226127279,376511_Typhonium_alismifolium:0.2217446904)100:0.2816074639)61:0.0841366607,376498_Aff_Plantago:0.2253640621)90:0.2094307564,((376450_Halophila_capricorni:0.0043185041,376454_Halophila_decipiens:0.0000010000)100:0.0437497890,376453_Halophila_ovalis:0.0179356915)100:0.4269789484)100:0.2052805839,376488_Sagittaria_platyphylla:0.0936570255)
(376416_Alisma_lanceolatum:0.0416836589,(((((376418_Althenia_australis:0.0106821501,((376420_Althenia_cylindrocarpa:0.0000010000,376422_Althenia_patentifolia:0.0000010000)100:0.0087727490,376423_Althenia_preissii:0.0188940000)99:0.0276134351)60:0.0268653455,376489_Stuckenia_pectinata:0.0358651821)41:0.0145071866,376505_Zannichellia_palustris:0.0218081777)51:0.0276964433,(((((((((((376424_Althenia_sp:0.0787775609,376461_Limnobium_laevigatum:0.0351297823)55:0.0132938441,376477_Potamogeton_octandrus:0.0000020903)49:0.0124713437,376476_Potamogeton_ochreatus:0.0000024015)42:0.0103561415,(((((376473_Potamogeton_australiensis:0.0000010000,376482_Potamogeton_tricarinatus:0.0000010000)39:0.0000010000,((376474_Potamogeton_crispus:0.0000010000,376481_Potamogeton_tepperi:0.0088717578)80:0.0000028345,376480_Potamogeton_sulcatus:0.0000010000)79:0.0000010000)22:0.0000020802,376475_Potamogeton_drummondii:0.0000010000)18:0.0000010000,376479_Potamogeton_reduncus:0.0000010000)95:0.0266931877,376478_Potamogeton_perfoliatus:0.0000020111)22:0.0000023726)46:0.0347060961,(376438_Cycnogeton_lineare:0.0538182378,((((376450_Halophila_capricorni:0.0000010000,376454_Halophila_decipiens:0.0000010000)100:0.0116932233,376453_Halophila_ovalis:0.0182093074)94:0.0469123769,376459_Hydrilla_verticillata:0.0443088994)94:0.0551959997,(376504_Vallisneria_caulescens:0.0612087918,376506_Vallisneria_nana:0.0615863748)98:0.0557947331)78:0.0383880779)81:0.0304882978)64:0.0627027636,(376430_Aponogeton_tofus:0.0747105503,376508_Ceratophyllum_demersum:0.1751066947)99:0.0812288460)96:0.1264711063,(376427_Aponogeton_bullosus:0.0000024677,376429_Aponogeton_elongatus:0.0101258135)99:0.0896836250)53:0.0627181793,(((((((376426_Amphibolis_griffithii:0.0085042181,(376490_Syringodium_isoetifolium:0.0321531250,(376492_Thalassodendron_ciliatum:0.0073429648,376493_Thalassodendron_pachyrhizum:0.0107140101)99:0.0326285340)73:0.0000021890)88:0.0015264146,376444_Cymodocea_serrulata:0.0197999275)95:0.0297784292,376466_Posidonia_angustifolia:0.0000026842)9:0.0000027020,376467_Posidonia_australis:0.0000010000)12:0.0000022461,376468_Posidonia_coriacea:0.0000010000)22:0.0000024462,376471_Posidonia_robertsoniae:0.0000010000)77:0.0000023337,(376483_Ruppia_maritima:0.0153161830,(376484_Ruppia_megacarpa:0.0206029075,376485_Ruppia_polycarpa:0.0000010000)70:0.0000026128)99:0.0365397065)85:0.0194026110)38:0.0145745348,376472_Posidonia_sinuosa:0.0213487113)38:0.0178630966,(376498_Aff_Plantago:0.1816477000,(376509_Zantedeschia_aethiopica:0.0290848878,376511_Typhonium_alismifolium:0.0351069531)100:0.0802390988)84:0.0402894785)22:0.0092989130,((((376432_Blyxa_octandra:0.0328083927,376433_Blyxa_japonica:0.0000028849)100:0.0660116222,376491_Thalassia_hemprichii:0.1112150973)53:0.0206952596,(376446_Egeria_densa:0.0775056373,376503_Vallisneria_australis:0.0565221054)62:0.0154310533)98:0.0820815806,((376457_Heterozostera_nigricaulis:0.0000010000,376458_Heterozostera_polychlamys:0.0000010000)99:0.0112815857,376507_Zostera_muelleri:0.0196853902)100:0.0588096003)68:0.0270547734)31:0.0204097712)85:0.0445448002,((376435_Cycnogeton_alcockia:0.0000010000,(((376436_Cycnogeton_dubium:0.0000010000,376441_Cycnogeton_procerum:0.0000010000)16:0.0000010000,376437_Cycnogeton_huegelii:0.0000010000)8:0.0000010000,376439_Cycnogeton_microtuberosum:0.0000010000)9:0.0000010000)97:0.0448138631,(376494_Triglochin_hexagona:0.0295157679,((376495_Triglochin_isingiana:0.0071840029,(((376496_Triglochin_longicarpa:0.0133242114,376500_Triglochin_stowardii:0.0201936302)93:0.0066485927,(376497_Triglochin_minutissima:0.0106317070,376502_Triglochin_turrifera:0.0218459220)96:0.0033884386)53:0.0000013424,376501_Triglochin_trichophora:0.0137852742)61:0.0035269076)60:0.0033081501,376499_Triglochin_nana:0.0038939780)94:0.0199826622)99:0.0823972204)73:0.0050208629)97:0.0473672330,376488_Sagittaria_platyphylla:0.0127462870)
(376421_Althenia_marina:0.0183346189,376424_Althenia_sp:0.0248620688,(((((376425_Amphibolis_antarctica:0.0061145317,(376426_Amphibolis_griffithii:0.0049824540,(376492_Thalassodendron_ciliatum:0.0098024949,376493_Thalassodendron_pachyrhizum:0.0048948818)88:0.0453866087)66:0.0103178190)96:0.0801348011,(((376435_Cycnogeton_alcockia:0.0039466734,376441_Cycnogeton_procerum:0.0069393620)99:0.0371135942,376439_Cycnogeton_microtuberosum:0.0073905904)100:0.0983012840,((((376446_Egeria_densa:0.1616214533,(376451_Halophila_decipiens:0.0708939428,376463_Najas_tenuifolia:0.0956717927)92:0.0259726848)71:0.0282689621,376461_Limnobium_laevigatum:0.0966482253)96:0.0773209719,(376498_Aff_Plantago:0.2522452926,(376509_Zantedeschia_aethiopica:0.1446390717,376510_Lemna_disperma:0.1961312645)97:0.0439561481)82:0.0382346394)73:0.0396492142,((376457_Heterozostera_nigricaulis:0.0254726661,376458_Heterozostera_polychlamys:0.0000021205)100:0.2074373748,((((376494_Triglochin_hexagona:0.1264455320,376500_Triglochin_stowardii:0.0145597138)57:0.0202568191,376501_Triglochin_trichophora:0.0250140412)36:0.0037912981,376502_Triglochin_turrifera:0.0335785066)46:0.0208081591,(376495_Triglochin_isingiana:0.0081733903,376499_Triglochin_nana:0.0202532932)99:0.0211437826)100:0.1445007660)88:0.0871292825)47:0.0367923445)55:0.0409630711)43:0.0124048237,376485_Ruppia_polycarpa:0.1962996151)100:0.1065443278,((376473_Potamogeton_australiensis:0.0388574805,(((376475_Potamogeton_drummondii:0.0000010000,376482_Potamogeton_tricarinatus:0.0019756834)100:0.0059362028,376481_Potamogeton_tepperi:0.0057528035)86:0.0000010000,376480_Potamogeton_sulcatus:0.0000010000)97:0.0085882346)88:0.0072759616,376476_Potamogeton_ochreatus:0.0036498962)94:0.0326318503)99:0.0278649090,(376489_Stuckenia_pectinata:0.0235812006,376505_Zannichellia_palustris:0.0381415028)91:0.0134873117)99:0.0250798498)
(376418_Althenia_australis:0.0140970019,((376420_Althenia_cylindrocarpa:0.0671002928,376421_Althenia_marina:0.0129477878)100:0.0439526173,(((((((376425_Amphibolis_antarctica:0.0658411372,((376426_Amphibolis_griffithii:0.0589913829,(376492_Thalassodendron_ciliatum:0.0249007793,376493_Thalassodendron_pachyrhizum:0.0169989674)100:0.0276569475)100:0.3425963226,376490_Syringodium_isoetifolium:0.0151387765)78:0.0842167920)92:0.0490084030,376468_Posidonia_coriacea:0.1267001162)95:0.0832605839,((376460_Hydrocleys_nymphoides:0.0702246708,376488_Sagittaria_platyphylla:0.1841279355)100:0.2372693309,376462_Maundia_triglochinoides:0.2165593191)65:0.0811236970)34:0.0419946799,((((((376432_Blyxa_octandra:0.0026504037,376433_Blyxa_japonica:0.0066023482)100:0.2741691073,376446_Egeria_densa:0.1138597607)93:0.0959077757,(((376451_Halophila_decipiens:0.0721476809,376454_Halophila_decipiens:0.1776499339)81:0.0779172540,((376459_Hydrilla_verticillata:0.1552552747,((376503_Vallisneria_australis:0.0344624250,376506_Vallisneria_nana:0.0807744267)51:0.0157357274,376504_Vallisneria_caulescens:0.0019956118)100:0.2185463434)92:0.0840737787,376463_Najas_tenuifolia:0.2841927593)97:0.1353755076)94:0.0590267920,376461_Limnobium_laevigatum:0.2752292726)53:0.0380687205)64:0.0713453068,(376498_Aff_Plantago:0.3013522190,(376509_Zantedeschia_aethiopica:0.1691509984,376510_Lemna_disperma:0.2188086317)97:0.0668839066)88:0.0774504729)34:0.0386258604,(((376457_Heterozostera_nigricaulis:0.0258659591,376458_Heterozostera_polychlamys:0.0000022896)100:0.1318855209,376507_Zostera_muelleri:0.3066644972)100:0.2038372567,(376494_Triglochin_hexagona:0.1074045515,((((376495_Triglochin_isingiana:0.0118450711,376499_Triglochin_nana:0.0205261842)100:0.0422865084,(376497_Triglochin_minutissima:0.0354657777,376502_Triglochin_turrifera:0.0366508055)78:0.0076200409)88:0.0050851136,376501_Triglochin_trichophora:0.0249584287)93:0.0201136167,376500_Triglochin_stowardii:0.0173590433)96:0.0616161507)100:0.1500937753)60:0.0787446058)37:0.0561880503,((376435_Cycnogeton_alcockia:0.0186831585,(376438_Cycnogeton_lineare:0.0205431146,376441_Cycnogeton_procerum:0.0000023104)98:0.0176420991)99:0.0601728558,376439_Cycnogeton_microtuberosum:0.0086989699)99:0.1039853950)37:0.0473102301)21:0.0156566765,376485_Ruppia_polycarpa:0.2263530920)100:0.1366127641,(376473_Potamogeton_australiensis:0.0491045379,(((376475_Potamogeton_drummondii:0.0000010000,376482_Potamogeton_tricarinatus:0.0020597588)99:0.0028666565,((376476_Potamogeton_ochreatus:0.0267070060,376480_Potamogeton_sulcatus:0.0000026405)92:0.0025748031,376481_Potamogeton_tepperi:0.0052443227)90:0.0096984618)86:0.0046867409,376479_Potamogeton_reduncus:0.0050358909)92:0.0123368161)97:0.0459629147)100:0.0655873361,(376489_Stuckenia_pectinata:0.0384357773,376505_Zannichellia_palustris:0.0581838166)65:0.0230466139)100:0.1404213423)96:0.0043314859,376424_Althenia_sp:0.0132173099)
(376421_Althenia_marina:0.0184946121,376424_Althenia_sp:0.0182127775,((((((376425_Amphibolis_antarctica:0.0047040792,(376426_Amphibolis_griffithii:0.0049636463,(376492_Thalassodendron_ciliatum:0.0097907720,376493_Thalassodendron_pachyrhizum:0.0048627406)97:0.0453836090)78:0.0103968372)97:0.0665662516,((376446_Egeria_densa:0.1227101629,(376451_Halophila_decipiens:0.0743766495,376463_Najas_tenuifolia:0.0870950860)94:0.0262577137)67:0.0359914431,376461_Limnobium_laevigatum:0.0782698545)96:0.0530773111)56:0.0494330640,(((((376435_Cycnogeton_alcockia:0.0122316284,376441_Cycnogeton_procerum:0.0002292038)61:0.0213665686,(((376437_Cycnogeton_huegelii:0.0083947530,376438_Cycnogeton_lineare:0.0000010000)96:0.0328213278,376468_Posidonia_coriacea:0.1208514858)54:0.0276085376,376439_Cycnogeton_microtuberosum:0.0070394701)29:0.0156472467)62:0.0450678911,376509_Zantedeschia_aethiopica:0.1886205089)28:0.0288512094,((376457_Heterozostera_nigricaulis:0.0281345889,376458_Heterozostera_polychlamys:0.0000022728)100:0.1712378289,((((376494_Triglochin_hexagona:0.0963255095,376500_Triglochin_stowardii:0.0133514332)94:0.0257295854,376501_Triglochin_trichophora:0.0168460760)79:0.0057501724,376502_Triglochin_turrifera:0.0244935289)89:0.0220517800,(376495_Triglochin_isingiana:0.0093076091,376499_Triglochin_nana:0.0252002719)98:0.0180916233)100:0.0925946269)99:0.0841822774)30:0.0185951945,376485_Ruppia_polycarpa:0.1178297279)27:0.0235387609)99:0.0563667096,((376473_Potamogeton_australiensis:0.0051941678,((376475_Potamogeton_drummondii:0.0000010000,376482_Potamogeton_tricarinatus:0.0021153162)100:0.0063537785,(376480_Potamogeton_sulcatus:0.0107641369,376481_Potamogeton_tepperi:0.0046092487)85:0.0000027243)88:0.0031905947)89:0.0049642893,376476_Potamogeton_ochreatus:0.0106516128)98:0.0261146975)99:0.0314224777,376489_Stuckenia_pectinata:0.0297660094)36:0.0080427728,376505_Zannichellia_palustris:0.0238135209)98:0.0208039928)
(376421_Althenia_marina:0.0184731811,((376422_Althenia_patentifolia:0.0153687370,(((((376425_Amphibolis_antarctica:0.0053506304,376426_Amphibolis_griffithii:0.0014856298)100:0.0705868743,(376492_Thalassodendron_ciliatum:0.0370709664,376493_Thalassodendron_pachyrhizum:0.0217379902)100:0.0724932743)100:0.1884989766,(376484_Ruppia_megacarpa:0.0085459999,376485_Ruppia_polycarpa:0.0730259270)100:0.2731205047)55:0.0460536004,((376466_Posidonia_angustifolia:0.0129248066,((((376468_Posidonia_coriacea:0.0000024748,376472_Posidonia_sinuosa:0.0410395125)78:0.0000021019,376469_Posidonia_denhartogii:0.0064765320)27:0.0058339087,376470_Posidonia_ostenfeldii:0.0051361359)55:0.0073442474,376471_Posidonia_robertsoniae:0.0034301494)58:0.0073728446)60:0.0081874009,376467_Posidonia_australis:0.0415670124)100:0.1013569279)87:0.0750014600,((376441_Cycnogeton_procerum:0.3248862128,(((376495_Triglochin_isingiana:0.0000010000,376499_Triglochin_nana:0.0048765131)100:0.0326470774,376500_Triglochin_stowardii:0.0030153354)96:0.0840118976,376501_Triglochin_trichophora:0.0194262273)100:0.2369147721)72:0.0361571496,376498_Aff_Plantago:0.2384040391)76:0.0548410547)100:0.1677399522)79:0.0041738856,(376423_Althenia_preissii:0.0082072756,376483_Ruppia_maritima:0.0135938881)97:0.0394016717)91:0.0676438221,(376424_Althenia_sp:0.0268316536,(((376475_Potamogeton_drummondii:0.0070009936,((376479_Potamogeton_reduncus:0.0000010000,376482_Potamogeton_tricarinatus:0.0389271864)90:0.0047150059,376481_Potamogeton_tepperi:0.0035716232)83:0.0087358507)98:0.0907115346,376489_Stuckenia_pectinata:0.0265423408)82:0.0621882315,376505_Zannichellia_palustris:0.0748829288)100:0.1858229674)91:0.0925195449)
(376421_Althenia_marina:0.0459020617,(376422_Althenia_patentifolia:0.0698286081,376424_Althenia_sp:0.0801886441)82:0.0051258674,(((((376423_Althenia_preissii:0.0126914123,376483_Ruppia_maritima:0.0103313516)100:0.1279945262,(((((376425_Amphibolis_antarctica:0.0015592115,376426_Amphibolis_griffithii:0.0016594718)100:0.0759552373,(376492_Thalassodendron_ciliatum:0.0203845215,376493_Thalassodendron_pachyrhizum:0.0247317408)99:0.0335443689)100:0.1890224966,((376466_Posidonia_angustifolia:0.0126786224,(((376468_Posidonia_coriacea:0.0000010000,(376469_Posidonia_denhartogii:0.0162694163,376472_Posidonia_sinuosa:0.0996737230)26:0.0000028936)63:0.0007941702,376470_Posidonia_ostenfeldii:0.0060069041)84:0.0049396181,376471_Posidonia_robertsoniae:0.0025388952)65:0.0066694628)58:0.0024151382,376467_Posidonia_australis:0.0546434645)100:0.1653237820)94:0.0711400455,(376484_Ruppia_megacarpa:0.1189840174,376485_Ruppia_polycarpa:0.2058800507)100:0.1620184831)99:0.1040364662,((((((376435_Cycnogeton_alcockia:0.0409599157,376439_Cycnogeton_microtuberosum:0.0693552964)97:0.0678881458,376441_Cycnogeton_procerum:0.0673762441)100:0.2691373436,(376491_Thalassia_hemprichii:0.1956355818,376508_Ceratophyllum_demersum:0.1897509245)76:0.2392011819)33:0.0654738835,(((((376494_Triglochin_hexagona:0.1110944165,376497_Triglochin_minutissima:0.0903994453)90:0.0438086754,376502_Triglochin_turrifera:0.0670320932)97:0.0475592274,376500_Triglochin_stowardii:0.0165778708)94:0.0311116885,(376495_Triglochin_isingiana:0.0150076240,376499_Triglochin_nana:0.0000025929)100:0.0400394066)96:0.0658838716,376501_Triglochin_trichophora:0.0837128750)100:0.2485588413)37:0.0650628591,376498_Aff_Plantago:0.2556886584)24:0.0299201910,(376457_Heterozostera_nigricaulis:0.0134279202,376458_Heterozostera_polychlamys:0.0084464318)100:0.5339292403)55:0.0128209623)76:0.1015742545)71:0.1211743430,376510_Lemna_disperma:0.4050560257)100:0.2093617673,((376475_Potamogeton_drummondii:0.0022425834,((376479_Potamogeton_reduncus:0.0000020547,376482_Potamogeton_tricarinatus:0.1296902554)96:0.0056095776,376481_Potamogeton_tepperi:0.0087753166)99:0.0148264559)100:0.0940835754,376489_Stuckenia_pectinata:0.0519148238)97:0.0214132714)66:0.0459028291,376505_Zannichellia_palustris:0.1020349366)89:0.0702952202)
(376421_Althenia_marina:0.0073346628,(((376422_Althenia_patentifolia:0.0153682592,((((((376425_Amphibolis_antarctica:0.0000010000,376426_Amphibolis_griffithii:0.0000010000)99:0.0108959964,(376492_Thalassodendron_ciliatum:0.0078405887,376493_Thalassodendron_pachyrhizum:0.0000010000)100:0.0191414336)100:0.0240525686,(376484_Ruppia_megacarpa:0.0117112570,376485_Ruppia_polycarpa:0.0164112391)100:0.0614929638)73:0.0149376840,((376466_Posidonia_angustifolia:0.0000010000,(376467_Posidonia_australis:0.0000010000,((376468_Posidonia_coriacea:0.0000010000,376471_Posidonia_robertsoniae:0.0000010000)98:0.0000010000,376469_Posidonia_denhartogii:0.0163853199)97:0.0026612490)66:0.0000028814)73:0.0084545636,(376470_Posidonia_ostenfeldii:0.0000020310,376472_Posidonia_sinuosa:0.0000024253)97:0.0249859358)93:0.0179675635)74:0.0310981670,((((376435_Cycnogeton_alcockia:0.0000010000,(376437_Cycnogeton_huegelii:0.0000010000,376441_Cycnogeton_procerum:0.0000010000)48:0.0000023304)88:0.0363092613,(((376494_Triglochin_hexagona:0.0690945400,(376500_Triglochin_stowardii:0.0048088087,376501_Triglochin_trichophora:0.0299112539)64:0.0048333819)40:0.0000028211,((376495_Triglochin_isingiana:0.0000010000,376499_Triglochin_nana:0.0000010000)98:0.0140851882,376497_Triglochin_minutissima:0.0000023396)82:0.0070226042)69:0.0096108648,376502_Triglochin_turrifera:0.0000010000)99:0.0769320031)58:0.0263396961,376510_Lemna_disperma:0.1058390753)26:0.0000024281,(376439_Cycnogeton_microtuberosum:0.0000010000,376498_Aff_Plantago:0.1606946419)80:0.0426730060)65:0.0198126395)74:0.0438882176,((((376457_Heterozostera_nigricaulis:0.0000010000,376458_Heterozostera_polychlamys:0.0000010000)73:0.0000010000,376507_Zostera_muelleri:0.0107648348)90:0.0244464559,(376478_Potamogeton_perfoliatus:0.0000010000,376480_Potamogeton_sulcatus:0.0000010000)65:0.0000027435)76:0.0253936796,((((376473_Potamogeton_australiensis:0.0000010000,((376475_Potamogeton_drummondii:0.0000010000,376482_Potamogeton_tricarinatus:0.0000010000)27:0.0000010000,(376479_Potamogeton_reduncus:0.0000010000,376481_Potamogeton_tepperi:0.0000010000)27:0.0000010000)51:0.0000010000)66:0.0077263477,376489_Stuckenia_pectinata:0.0000010000)82:0.0786558030,376508_Ceratophyllum_demersum:0.0272006728)61:0.0177438704,376491_Thalassia_hemprichii:0.0672964509)56:0.0091979491)61:0.0143131450)81:0.0227230084)61:0.0192643448,376505_Zannichellia_palustris:0.0233587805)33:0.0000010000,376424_Althenia_sp:0.0155443059)91:0.0182853551,(376423_Althenia_preissii:0.0068371931,376483_Ruppia_maritima:0.0157099258)95:0.0543828412)
(376416_Alisma_lanceolatum:0.0116675839,(376417_Alisma_plantago_aquatica:0.0000010000,376438_Cycnogeton_lineare:0.0000010000)88:0.0000010000,(((((((((((((376418_Althenia_australis:0.0052186402,376424_Althenia_sp:0.0053763872)100:0.0316174737,((376420_Althenia_cylindrocarpa:0.0053173783,376422_Althenia_patentifolia:0.0000022092)92:0.0192209194,376423_Althenia_preissii:0.0180756419)100:0.0211773592)97:0.0093360802,376421_Althenia_marina:0.0144232586)100:0.0444130045,376505_Zannichellia_palustris:0.0346511910)98:0.0169513418,(((((((376473_Potamogeton_australiensis:0.0057076502,376480_Potamogeton_sulcatus:0.0027562263)97:0.0027048559,(376479_Potamogeton_reduncus:0.0026520156,376481_Potamogeton_tepperi:0.0044421127)51:0.0000010000)64:0.0000010000,376475_Potamogeton_drummondii:0.0000010000)85:0.0000021718,376482_Potamogeton_tricarinatus:0.0000010000)95:0.0025908866,376478_Potamogeton_perfoliatus:0.0092582497)98:0.0040559340,376476_Potamogeton_ochreatus:0.0025175203)100:0.0260167836,376489_Stuckenia_pectinata:0.0290036970)92:0.0052248459)100:0.1048667847,376427_Aponogeton_bullosus:0.1984304671)29:0.0148269363,(((376467_Posidonia_australis:0.0042944730,376468_Posidonia_coriacea:0.0020850323)100:0.0019283816,376471_Posidonia_robertsoniae:0.0151435572)100:0.0512428309,(((376483_Ruppia_maritima:0.0066027900,376487_Ruppia_tuberosa:0.0000010000)100:0.0147759138,376484_Ruppia_megacarpa:0.0114804357)64:0.0078647455,376485_Ruppia_polycarpa:0.0131333962)100:0.1440925110)99:0.0594391578)36:0.0193493064,((376435_Cycnogeton_alcockia:0.0051710044,(376439_Cycnogeton_microtuberosum:0.0118085858,376441_Cycnogeton_procerum:0.0000010000)44:0.0000021718)100:0.0609867894,(376494_Triglochin_hexagona:0.0372479954,((376495_Triglochin_isingiana:0.0234903789,(376497_Triglochin_minutissima:0.0163960955,(376501_Triglochin_trichophora:0.0237795991,376502_Triglochin_turrifera:0.0175539689)96:0.0091168694)67:0.0026726323)60:0.0033749610,376500_Triglochin_stowardii:0.0111726312)98:0.0252599658)100:0.0770132582)99:0.0568158264)40:0.0298745314,((((376433_Blyxa_japonica:0.0686477961,376461_Limnobium_laevigatum:0.0912970988)66:0.0126827128,(376446_Egeria_densa:0.0771099547,((((376450_Halophila_capricorni:0.0806721686,(376451_Halophila_decipiens:0.0000010000,376454_Halophila_decipiens:0.0000010000)100:0.0523507201)99:0.0032347703,376453_Halophila_ovalis:0.0047007775)100:0.0494517716,376491_Thalassia_hemprichii:0.0555054084)99:0.0366943079,(376459_Hydrilla_verticillata:0.1109256585,(376503_Vallisneria_australis:0.0105255035,(376504_Vallisneria_caulescens:0.0165261585,376506_Vallisneria_nana:0.0229367703)100:0.0257722170)100:0.0599022299)98:0.0672474497)67:0.0151997911)33:0.0109738230)100:0.0580933634,(376509_Zantedeschia_aethiopica:0.0485907641,376511_Typhonium_alismifolium:0.0566322957)100:0.1560408793)90:0.0301500670,376462_Maundia_triglochinoides:0.0949232880)62:0.0227227828)100:0.1079153456,((376425_Amphibolis_antarctica:0.0038552750,376426_Amphibolis_griffithii:0.0055444961)100:0.1624045128,(376492_Thalassodendron_ciliatum:0.0270854059,376493_Thalassodendron_pachyrhizum:0.0474229961)100:0.0617663987)96:0.0347233369)80:0.0322928115,(376457_Heterozostera_nigricaulis:0.0497764753,376458_Heterozostera_polychlamys:0.0154062117)100:0.2282045235)100:0.1096482782,376460_Hydrocleys_nymphoides:0.0766357730)91:0.0383967564,376488_Sagittaria_platyphylla:0.0885055371)100:0.0752859241)
(376416_Alisma_lanceolatum:0.0183524963,376417_Alisma_plantago_aquatica:0.0022972504,(((((((((((((376418_Althenia_australis:0.0101064991,376424_Althenia_sp:0.0102754589)100:0.0483669522,((376420_Althenia_cylindrocarpa:0.0000025723,376423_Althenia_preissii:0.0148153966)86:0.0265303472,376422_Althenia_patentifolia:0.0349945610)100:0.0479560019)83:0.0039192208,376421_Althenia_marina:0.0235955432)100:0.0828150343,376505_Zannichellia_palustris:0.0643138019)100:0.0418798429,((((((376473_Potamogeton_australiensis:0.0000010000,376475_Potamogeton_drummondii:0.0117011040)17:0.0000010000,((376479_Potamogeton_reduncus:0.0695733310,376480_Potamogeton_sulcatus:0.0110560939)34:0.0000010000,376481_Potamogeton_tepperi:0.0059126797)14:0.0000023333)24:0.0000025728,376482_Potamogeton_tricarinatus:0.0000010000)82:0.0021418286,376478_Potamogeton_perfoliatus:0.0259588890)77:0.0027421061,376476_Potamogeton_ochreatus:0.0063701860)97:0.0304655891,376489_Stuckenia_pectinata:0.0532949431)100:0.0419233506)100:0.1395098665,(((376467_Posidonia_australis:0.0115764395,376468_Posidonia_coriacea:0.0014622053)98:0.0012520457,376471_Posidonia_robertsoniae:0.0105960867)100:0.0969581354,(((376483_Ruppia_maritima:0.0056145937,376487_Ruppia_tuberosa:0.0018199901)100:0.0196981060,376485_Ruppia_polycarpa:0.0292118398)97:0.0104120675,376484_Ruppia_megacarpa:0.0045728076)100:0.2129659862)100:0.0916645884)83:0.0428912704,((((376435_Cycnogeton_alcockia:0.0030353302,376441_Cycnogeton_procerum:0.0161774712)100:0.1969486985,376439_Cycnogeton_microtuberosum:0.0000020361)100:0.1528016265,(376494_Triglochin_hexagona:0.0561639960,(((376495_Triglochin_isingiana:0.0278322417,376500_Triglochin_stowardii:0.0258794319)88:0.0061766488,(376501_Triglochin_trichophora:0.0298561913,376502_Triglochin_turrifera:0.0322070176)95:0.0091407604)80:0.0043716294,376497_Triglochin_minutissima:0.0293679705)99:0.0441121701)100:0.1296939169)100:0.0566940772,376462_Maundia_triglochinoides:0.2058950343)79:0.0199517807)88:0.0486637231,((376498_Aff_Plantago:0.3265813532,376508_Ceratophyllum_demersum:0.2674684139)90:0.0864400462,(376509_Zantedeschia_aethiopica:0.1385681340,376511_Typhonium_alismifolium:0.2290187138)99:0.0891389215)90:0.0884595152)40:0.0358286249,((376427_Aponogeton_bullosus:0.0000029444,376430_Aponogeton_tofus:0.0976941252)100:0.3040174280,(((376433_Blyxa_japonica:0.0979909214,376446_Egeria_densa:0.1163494704)100:0.0603652487,376461_Limnobium_laevigatum:0.1507716197)99:0.0515068579,(((((376450_Halophila_capricorni:0.0501653925,(376451_Halophila_decipiens:0.0000010000,376454_Halophila_decipiens:0.0000010000)100:0.1593768961)93:0.0195518576,376453_Halophila_ovalis:0.0160887900)94:0.0183084858,376455_Halophila_spinulosa:0.0862724472)95:0.0724506265,376491_Thalassia_hemprichii:0.1132694934)100:0.1000621348,(376459_Hydrilla_verticillata:0.2353386486,(376503_Vallisneria_australis:0.0110725685,(376504_Vallisneria_caulescens:0.0318262208,376506_Vallisneria_nana:0.0450121577)87:0.0190105024)100:0.2067781747)98:0.0805478496)93:0.0384438359)97:0.0583837814)65:0.0496736146)89:0.0942926715,(376457_Heterozostera_nigricaulis:0.0591388374,376458_Heterozostera_polychlamys:0.0248813283)100:0.3505392433)80:0.0438441385,((376425_Amphibolis_antarctica:0.0038762869,376426_Amphibolis_griffithii:0.0088586706)100:0.2567489811,(376492_Thalassodendron_ciliatum:0.0992942084,376493_Thalassodendron_pachyrhizum:0.0887300296)100:0.0920273588)93:0.0600943477)100:0.1447938942,376460_Hydrocleys_nymphoides:0.1295794421)94:0.0676379756,376488_Sagittaria_platyphylla:0.1976003121)100:0.1265099914)
(376416_Alisma_lanceolatum:0.0119145941,(376417_Alisma_plantago_aquatica:0.0000010000,376438_Cycnogeton_lineare:0.0000010000)95:0.0000022301,((((((((((((376418_Althenia_australis:0.0052978981,376424_Althenia_sp:0.0054598255)100:0.0321758099,((376420_Althenia_cylindrocarpa:0.0053956699,376422_Althenia_patentifolia:0.0000021240)93:0.0193329473,376423_Althenia_preissii:0.0183968080)100:0.0212531105)97:0.0093641744,376421_Althenia_marina:0.0146486367)100:0.0468570206,376505_Zannichellia_palustris:0.0357998034)93:0.0139766080,((((376473_Potamogeton_australiensis:0.0000010000,((((376475_Potamogeton_drummondii:0.0000010000,376481_Potamogeton_tepperi:0.0050924914)57:0.0000021761,376482_Potamogeton_tricarinatus:0.0000010000)48:0.0000010000,376479_Potamogeton_reduncus:0.0026712686)46:0.0000010000,376480_Potamogeton_sulcatus:0.0055308952)72:0.0000021637)93:0.0054745882,376478_Potamogeton_perfoliatus:0.0071172317)95:0.0039691433,376476_Potamogeton_ochreatus:0.0025532440)100:0.0246262944,376489_Stuckenia_pectinata:0.0304833104)93:0.0072645752)100:0.1013820116,((((((376433_Blyxa_japonica:0.0742135877,376461_Limnobium_laevigatum:0.0948227506)70:0.0184486041,376446_Egeria_densa:0.0778324375)33:0.0157412112,(((376450_Halophila_capricorni:0.0720890319,(376451_Halophila_decipiens:0.0000010000,376454_Halophila_decipiens:0.0000021358)100:0.0348761335)100:0.0036338557,376453_Halophila_ovalis:0.0051123588)100:0.0462896859,376491_Thalassia_hemprichii:0.0562933688)100:0.0442295559)44:0.0160965984,(376459_Hydrilla_verticillata:0.1238622319,(376503_Vallisneria_australis:0.0119043104,(376504_Vallisneria_caulescens:0.0142907592,376506_Vallisneria_nana:0.0233666746)100:0.0224187778)99:0.0519166703)96:0.0411911214)100:0.0536971566,(376509_Zantedeschia_aethiopica:0.0555753971,376511_Typhonium_alismifolium:0.0556544003)100:0.1397273439)90:0.0370983838,376462_Maundia_triglochinoides:0.0773674018)61:0.0272686578)58:0.0197624143,((376435_Cycnogeton_alcockia:0.0054154907,(376439_Cycnogeton_microtuberosum:0.0119020382,376441_Cycnogeton_procerum:0.0000020017)100:0.0432125243)98:0.0266520030,(376494_Triglochin_hexagona:0.0373182825,((376495_Triglochin_isingiana:0.0235516489,(376497_Triglochin_minutissima:0.0163739390,(376501_Triglochin_trichophora:0.0237484384,376502_Triglochin_turrifera:0.0176484002)94:0.0091650425)61:0.0027124735)45:0.0034665241,376500_Triglochin_stowardii:0.0110436693)98:0.0254617494)100:0.0768391867)100:0.0539900074)48:0.0263019003,(376427_Aponogeton_bullosus:0.1948890666,(((376467_Posidonia_australis:0.0042875823,376468_Posidonia_coriacea:0.0020992019)100:0.0019185057,376471_Posidonia_robertsoniae:0.0151361984)100:0.0463272210,(((376483_Ruppia_maritima:0.0065971847,376487_Ruppia_tuberosa:0.0000010000)100:0.0146589168,376485_Ruppia_polycarpa:0.0207116968)42:0.0080835070,376484_Ruppia_megacarpa:0.0031264702)100:0.1496790380)98:0.0522721483)32:0.0080791766)99:0.1223672060,((376425_Amphibolis_antarctica:0.0035278594,376426_Amphibolis_griffithii:0.0058923988)100:0.1617510378,(376492_Thalassodendron_ciliatum:0.0284006133,376493_Thalassodendron_pachyrhizum:0.0430138264)100:0.0527357938)99:0.0375038529)69:0.0345758399,(376457_Heterozostera_nigricaulis:0.0501672265,376458_Heterozostera_polychlamys:0.0157777522)100:0.2296254583)100:0.1118379936,376460_Hydrocleys_nymphoides:0.0822701793)85:0.0367695995,376488_Sagittaria_platyphylla:0.0898286062)100:0.0761317662)
(376422_Althenia_patentifolia:0.2407959070,(((376424_Althenia_sp:0.1060154755,376489_Stuckenia_pectinata:0.0474679370)71:0.0898954078,376483_Ruppia_maritima:0.1358538548)38:0.0559865510,((((((((((376432_Blyxa_octandra:0.0346076368,376433_Blyxa_japonica:0.0177416319)100:0.1002543798,376455_Halophila_spinulosa:0.0463257082)54:0.0749760535,(376503_Vallisneria_australis:0.0109657560,376506_Vallisneria_nana:0.0177095718)99:0.0527989068)28:0.0162103402,((((376450_Halophila_capricorni:0.0000010000,376451_Halophila_decipiens:0.0000010000)64:0.0000010000,376454_Halophila_decipiens:0.0000010000)100:0.0298755050,376453_Halophila_ovalis:0.0270855377)86:0.0194330106,376452_Halophila_minor:0.0000026409)56:0.0330133937)30:0.0483185205,376491_Thalassia_hemprichii:0.1143611718)45:0.0204344432,376459_Hydrilla_verticillata:0.2028924854)81:0.0425166512,376460_Hydrocleys_nymphoides:0.1045793120)33:0.0359335347,((376435_Cycnogeton_alcockia:0.0169128295,376439_Cycnogeton_microtuberosum:0.0023422327)97:0.0695835392,376509_Zantedeschia_aethiopica:0.1157113807)51:0.0313778524)41:0.0547288142,376510_Lemna_disperma:0.2430514293)63:0.0389946610,(376494_Triglochin_hexagona:0.0684832443,((376499_Triglochin_nana:0.0094566748,376500_Triglochin_stowardii:0.0000023784)100:0.0282076237,376502_Triglochin_turrifera:0.0131015583)100:0.1138739094)98:0.0853283617)64:0.0695258849)58:0.0809311398,((376425_Amphibolis_antarctica:0.0291458265,376426_Amphibolis_griffithii:0.0000010000)96:0.0368089830,376492_Thalassodendron_ciliatum:0.0438775797)95:0.0436391816)
(376422_Althenia_patentifolia:0.1685854218,(((376424_Althenia_sp:0.1637276791,376489_Stuckenia_pectinata:0.0366762623)100:0.4547051822,((((((376432_Blyxa_octandra:0.2217454890,376433_Blyxa_japonica:0.1180102478)99:0.0946462401,(((((((376435_Cycnogeton_alcockia:0.0349246795,376439_Cycnogeton_microtuberosum:0.0402100638)100:0.3151630712,376460_Hydrocleys_nymphoides:0.2710538094)81:0.1414589288,376491_Thalassia_hemprichii:0.0808281490)48:0.0657745516,((((376450_Halophila_capricorni:0.0000010000,376454_Halophila_decipiens:0.0000010000)52:0.0000010000,376451_Halophila_decipiens:0.0000010000)100:0.0832047497,376453_Halophila_ovalis:0.0075964540)53:0.0158804964,376452_Halophila_minor:0.0000028345)79:0.0872371343)40:0.0847386985,(376503_Vallisneria_australis:0.0014702730,376506_Vallisneria_nana:0.1380100524)100:0.0963217661)43:0.0591988582,376459_Hydrilla_verticillata:0.2609602269)27:0.0436340700,376455_Halophila_spinulosa:0.0450685291)44:0.0322037615)57:0.0863633807,(376494_Triglochin_hexagona:0.2072719529,((376499_Triglochin_nana:0.0265841605,376500_Triglochin_stowardii:0.0485947444)98:0.0619407231,376502_Triglochin_turrifera:0.0496383009)100:0.1955494575)99:0.1113194650)64:0.1009961016,(376509_Zantedeschia_aethiopica:0.1199965522,376510_Lemna_disperma:0.3624438943)55:0.0527367393)77:0.1262725732,376498_Aff_Plantago:0.2266296625)44:0.0523261209,376483_Ruppia_maritima:0.1755861351)41:0.0491807448)46:0.0414288823,((376425_Amphibolis_antarctica:0.0065400572,376426_Amphibolis_griffithii:0.0039165611)100:0.0829236340,376492_Thalassodendron_ciliatum:0.0713338731)98:0.1171680681)56:0.0598365788,(376505_Zannichellia_palustris:0.2589878959,376511_Typhonium_alismifolium:0.3918136673)44:0.0559390225)
(376422_Althenia_patentifolia:0.0536750320,(((376425_Amphibolis_antarctica:0.0090113544,376426_Amphibolis_griffithii:0.0000010000)94:0.0093299841,376492_Thalassodendron_ciliatum:0.0874052409)98:0.0736637474,((((((((376432_Blyxa_octandra:0.0251731839,376433_Blyxa_japonica:0.0302588696)100:0.1315695013,(376503_Vallisneria_australis:0.0111765275,376506_Vallisneria_nana:0.0170559159)100:0.0362596744)59:0.0180613740,(((((376450_Halophila_capricorni:0.0000010000,376451_Halophila_decipiens:0.0000010000)70:0.0000010000,376454_Halophila_decipiens:0.0000010000)88:0.0039661008,(376453_Halophila_ovalis:0.0038945855,376455_Halophila_spinulosa:0.0463337318)56:0.0040599644)58:0.0146579546,376452_Halophila_minor:0.0070823038)35:0.0000026905,376491_Thalassia_hemprichii:0.0481128689)54:0.0253150247)63:0.0315195305,(376459_Hydrilla_verticillata:0.1449766044,376460_Hydrocleys_nymphoides:0.0702637327)52:0.0290223114)54:0.0623740312,((376498_Aff_Plantago:0.1971999094,376509_Zantedeschia_aethiopica:0.0276458671)91:0.0313067347,376510_Lemna_disperma:0.2270405634)28:0.0212713223)19:0.0227786601,(376435_Cycnogeton_alcockia:0.0188241774,376439_Cycnogeton_microtuberosum:0.0000023841)100:0.1039806642)28:0.0241144432,(376494_Triglochin_hexagona:0.0676993740,((376499_Triglochin_nana:0.0093999838,376500_Triglochin_stowardii:0.0000010000)100:0.0281706842,376502_Triglochin_turrifera:0.0128497685)100:0.1117232726)99:0.0908013881)39:0.0383472480,376483_Ruppia_maritima:0.0804313560)41:0.0436901217)62:0.1114295826,376489_Stuckenia_pectinata:0.0588470688)
(376418_Althenia_australis:0.0054563222,(((376420_Althenia_cylindrocarpa:0.0085525776,(376422_Althenia_patentifolia:0.0155323605,376423_Althenia_preissii:0.0036615614)88:0.0023986290)100:0.0239802656,376421_Althenia_marina:0.0126288583)99:0.0105515981,(((((((((((((376425_Amphibolis_antarctica:0.0037489853,376426_Amphibolis_griffithii:0.0036273283)100:0.0318665124,376490_Syringodium_isoetifolium:0.0437824982)66:0.0088433434,(376492_Thalassodendron_ciliatum:0.0199311074,376493_Thalassodendron_pachyrhizum:0.0076746199)99:0.0098859505)100:0.0567079072,(376466_Posidonia_angustifolia:0.0079252233,376471_Posidonia_robertsoniae:0.0000010000)99:0.0434277722)77:0.0086755110,((376483_Ruppia_maritima:0.0522831551,376485_Ruppia_polycarpa:0.0630510446)97:0.0213242127,376484_Ruppia_megacarpa:0.0229689495)100:0.0715946037)92:0.0285477294,(((376433_Blyxa_japonica:0.0312890412,376465_Ottelia_ovalifolia:0.0552168543)95:0.0506993280,(376446_Egeria_densa:0.1118938873,(((((376450_Halophila_capricorni:0.0032758926,(376451_Halophila_decipiens:0.0000010000,376454_Halophila_decipiens:0.0000010000)70:0.0000010000)100:0.0308345544,376453_Halophila_ovalis:0.0051097082)88:0.0048306285,376452_Halophila_minor:0.0000020863)100:0.0316915192,376455_Halophila_spinulosa:0.0238462364)100:0.0914922573,376491_Thalassia_hemprichii:0.0725285066)100:0.0832810058)21:0.0111707113)39:0.0219950964,(376460_Hydrocleys_nymphoides:0.1670276927,376504_Vallisneria_caulescens:0.0685739243)34:0.0155290707)79:0.0390702555)66:0.0192734676,(376494_Triglochin_hexagona:0.0563895197,((376495_Triglochin_isingiana:0.0000010000,376499_Triglochin_nana:0.0036158757)100:0.0134135721,(((376496_Triglochin_longicarpa:0.0455917929,376497_Triglochin_minutissima:0.0168152150)95:0.0118684533,(376501_Triglochin_trichophora:0.0415167166,376502_Triglochin_turrifera:0.0264037288)99:0.0215212526)98:0.0233299722,376500_Triglochin_stowardii:0.0231250665)89:0.0132527587)100:0.0423798535)100:0.0994098574)80:0.0335785593,(((376435_Cycnogeton_alcockia:0.0000010000,376436_Cycnogeton_dubium:0.0091286936)98:0.0055175757,376438_Cycnogeton_lineare:0.0134445459)60:0.0104798344,(376439_Cycnogeton_microtuberosum:0.0145658902,376441_Cycnogeton_procerum:0.0026360297)99:0.0186855301)100:0.0666319928)77:0.0305977096,((376427_Aponogeton_bullosus:0.0000010000,376429_Aponogeton_elongatus:0.0000010000)53:0.0000027478,376430_Aponogeton_tofus:0.1123056570)100:0.1629355305)89:0.0374427077,(376457_Heterozostera_nigricaulis:0.0109655991,376458_Heterozostera_polychlamys:0.0109813757)100:0.1520251885)66:0.0297228171,376462_Maundia_triglochinoides:0.1439123997)100:0.1147477672,(((376475_Potamogeton_drummondii:0.0000010000,(376480_Potamogeton_sulcatus:0.0000010000,(376481_Potamogeton_tepperi:0.0000010000,376482_Potamogeton_tricarinatus:0.0028858515)96:0.0028947763)83:0.0000010000)92:0.0056993444,376478_Potamogeton_perfoliatus:0.0310656051)99:0.0474743264,376489_Stuckenia_pectinata:0.0314408849)65:0.0122925786)93:0.0225928244,376505_Zannichellia_palustris:0.0532091766)96:0.0282337596)100:0.0257818956,376424_Althenia_sp:0.0228819980)
(376418_Althenia_australis:0.0054282664,(((376420_Althenia_cylindrocarpa:0.0081285441,(376422_Althenia_patentifolia:0.0165900339,376423_Althenia_preissii:0.0034982027)83:0.0025277292)100:0.0240233013,376421_Althenia_marina:0.0138122163)98:0.0100483810,((((((((((((376425_Amphibolis_antarctica:0.0049591808,376426_Amphibolis_griffithii:0.0079135130)100:0.0433017376,(376492_Thalassodendron_ciliatum:0.0226019252,376493_Thalassodendron_pachyrhizum:0.0093688901)100:0.0248463233)91:0.0158117570,376490_Syringodium_isoetifolium:0.0684631776)100:0.0825104720,((376483_Ruppia_maritima:0.0609478260,376485_Ruppia_polycarpa:0.0642303690)98:0.0227953280,376484_Ruppia_megacarpa:0.0305670241)100:0.0850869248)100:0.0517129054,((376466_Posidonia_angustifolia:0.0000010000,376467_Posidonia_australis:0.0000010000)94:0.0097820151,376468_Posidonia_coriacea:0.0643915315)94:0.0662987243)95:0.0397748441,((((376446_Egeria_densa:0.1299644028,376465_Ottelia_ovalifolia:0.0613912557)67:0.0047089243,376461_Limnobium_laevigatum:0.2025093553)73:0.0466164123,((((((376450_Halophila_capricorni:0.0032692471,(376451_Halophila_decipiens:0.0000010000,376454_Halophila_decipiens:0.0000010000)73:0.0000010000)100:0.0329791277,376453_Halophila_ovalis:0.0104375100)89:0.0053336936,376452_Halophila_minor:0.0000020212)100:0.0415196523,376455_Halophila_spinulosa:0.0223361641)100:0.1155050867,376491_Thalassia_hemprichii:0.0661123356)100:0.0883701298,376504_Vallisneria_caulescens:0.0922154619)91:0.0400787974)98:0.0826876065,(376494_Triglochin_hexagona:0.0810950643,((376495_Triglochin_isingiana:0.0000010000,376499_Triglochin_nana:0.0032322624)100:0.0221423467,(((376496_Triglochin_longicarpa:0.0459741096,376497_Triglochin_minutissima:0.0200208114)74:0.0099651820,(376501_Triglochin_trichophora:0.0448352232,376502_Triglochin_turrifera:0.0234947344)96:0.0204093274)89:0.0181156585,376500_Triglochin_stowardii:0.0415863357)97:0.0162851427)100:0.0511241756)100:0.1657879119)68:0.0402736634)69:0.0436014605,(((376435_Cycnogeton_alcockia:0.0125178465,376436_Cycnogeton_dubium:0.0051470177)98:0.0044171658,376438_Cycnogeton_lineare:0.0104853574)98:0.0158922187,(376439_Cycnogeton_microtuberosum:0.0875614401,376441_Cycnogeton_procerum:0.0017355549)93:0.0165600402)100:0.1553035270)59:0.0368439276,(376427_Aponogeton_bullosus:0.1226331156,(376460_Hydrocleys_nymphoides:0.1367126987,376509_Zantedeschia_aethiopica:0.2318755714)79:0.0325726764)65:0.0484583495)91:0.0514928628,(376457_Heterozostera_nigricaulis:0.0068349791,376458_Heterozostera_polychlamys:0.0105844467)100:0.1950736973)59:0.0305058572,376462_Maundia_triglochinoides:0.1315776140)100:0.1344956891,((376475_Potamogeton_drummondii:0.0000010000,(376480_Potamogeton_sulcatus:0.0000010000,(376481_Potamogeton_tepperi:0.0000010000,376482_Potamogeton_tricarinatus:0.0027217339)94:0.0027279254)85:0.0000010000)100:0.0659431116,376489_Stuckenia_pectinata:0.0299973152)92:0.0189405935)98:0.0238271759,376505_Zannichellia_palustris:0.0754195103)97:0.0262429489)100:0.0260280902,376424_Althenia_sp:0.0217019867)
(376418_Althenia_australis:0.0054591767,(((376420_Althenia_cylindrocarpa:0.0085582106,(376422_Althenia_patentifolia:0.0155308152,376423_Althenia_preissii:0.0036581169)88:0.0023994181)100:0.0239621969,376421_Althenia_marina:0.0126258031)99:0.0105560876,(((((((((((((376425_Amphibolis_antarctica:0.0037506499,376426_Amphibolis_griffithii:0.0036257980)100:0.0318578789,376490_Syringodium_isoetifolium:0.0437822510)67:0.0095222091,(376492_Thalassodendron_ciliatum:0.0199296912,376493_Thalassodendron_pachyrhizum:0.0076616016)99:0.0092107225)100:0.0566676955,(376466_Posidonia_angustifolia:0.0078574826,376471_Posidonia_robertsoniae:0.0000010000)99:0.0434722544)69:0.0085652934,((376483_Ruppia_maritima:0.0526767958,376485_Ruppia_polycarpa:0.0633577001)97:0.0218765297,376484_Ruppia_megacarpa:0.0226839521)100:0.0713390283)91:0.0307926509,(((376433_Blyxa_japonica:0.0360622730,376465_Ottelia_ovalifolia:0.0580503173)89:0.0468879633,(376446_Egeria_densa:0.1086902074,(((((376450_Halophila_capricorni:0.0032766017,(376451_Halophila_decipiens:0.0000010000,376454_Halophila_decipiens:0.0000010000)72:0.0000010000)100:0.0308482694,376453_Halophila_ovalis:0.0050828555)86:0.0048158354,376452_Halophila_minor:0.0000010000)100:0.0316494341,376455_Halophila_spinulosa:0.0237987883)100:0.0917904482,376491_Thalassia_hemprichii:0.0749724666)100:0.0842113828)32:0.0094749774)37:0.0226327556,(376460_Hydrocleys_nymphoides:0.1669166678,376504_Vallisneria_caulescens:0.0688527847)20:0.0145618886)76:0.0426364420)51:0.0176758553,(376494_Triglochin_hexagona:0.0562848404,((376495_Triglochin_isingiana:0.0000010000,376499_Triglochin_nana:0.0036170820)100:0.0133582905,(((376496_Triglochin_longicarpa:0.0468756103,376497_Triglochin_minutissima:0.0166299191)97:0.0118591288,(376501_Triglochin_trichophora:0.0412370054,376502_Triglochin_turrifera:0.0267159320)100:0.0214786937)99:0.0230669003,376500_Triglochin_stowardii:0.0230782082)90:0.0133771488)100:0.0425567984)100:0.0960842736)73:0.0347233661,(((376435_Cycnogeton_alcockia:0.0000010000,376436_Cycnogeton_dubium:0.0091344588)96:0.0027406072,376438_Cycnogeton_lineare:0.0121166814)99:0.0134432568,(376439_Cycnogeton_microtuberosum:0.0109845109,376441_Cycnogeton_procerum:0.0028289803)100:0.0157068046)100:0.0680091712)71:0.0288884943,((376427_Aponogeton_bullosus:0.0000010000,376429_Aponogeton_elongatus:0.0000010000)65:0.0000027478,376430_Aponogeton_tofus:0.0798530453)100:0.1688331866)89:0.0399038503,(376457_Heterozostera_nigricaulis:0.0110026097,376458_Heterozostera_polychlamys:0.0109525498)100:0.1516105005)58:0.0296145505,376462_Maundia_triglochinoides:0.1437643063)100:0.1146382342,(((376475_Potamogeton_drummondii:0.0000010000,(376480_Potamogeton_sulcatus:0.0000010000,(376481_Potamogeton_tepperi:0.0000010000,376482_Potamogeton_tricarinatus:0.0028854968)96:0.0000010000)80:0.0028934409)89:0.0057178804,376478_Potamogeton_perfoliatus:0.0310430804)99:0.0474046230,376489_Stuckenia_pectinata:0.0314700708)62:0.0124531688)92:0.0224536534,376505_Zannichellia_palustris:0.0532177024)97:0.0281788123)100:0.0257932178,376424_Althenia_sp:0.0228764812)
(376426_Amphibolis_griffithii:0.0240695645,(((376441_Cycnogeton_procerum:0.0634272715,(376491_Thalassia_hemprichii:0.1698620411,(376498_Aff_Plantago:0.1446383285,376510_Lemna_disperma:0.1981189895)87:0.0731350395)74:0.0764160795)51:0.0360776541,(376457_Heterozostera_nigricaulis:0.0037969898,376458_Heterozostera_polychlamys:0.0035196726)100:0.1594471618)96:0.0531510155,376485_Ruppia_polycarpa:0.1055638662)94:0.0380435720,376492_Thalassodendron_ciliatum:0.0285856293)
(376416_Alisma_lanceolatum:0.0636396685,(((((376421_Althenia_marina:0.0646486909,376425_Amphibolis_antarctica:0.1437794714)94:0.0274649445,((376451_Halophila_decipiens:0.0000021030,376454_Halophila_decipiens:0.0000010000)100:0.1875226916,376508_Ceratophyllum_demersum:0.1727790732)85:0.0577839924)78:0.0722288660,((376433_Blyxa_japonica:0.1833294657,(376459_Hydrilla_verticillata:0.1170117970,376506_Vallisneria_nana:0.1160998977)97:0.0766806821)70:0.0407259773,376461_Limnobium_laevigatum:0.0765305177)68:0.0477994212)40:0.0116544104,(376509_Zantedeschia_aethiopica:0.1460988663,376511_Typhonium_alismifolium:0.1130297549)99:0.0876284573)28:0.0133623275,((((376422_Althenia_patentifolia:0.0461573500,376424_Althenia_sp:0.0548861261)76:0.0305313573,((376473_Potamogeton_australiensis:0.0068282009,((376475_Potamogeton_drummondii:0.0037874460,376481_Potamogeton_tepperi:0.0000024836)73:0.0134483775,376482_Potamogeton_tricarinatus:0.0000020727)84:0.0117851717)82:0.0199372052,376505_Zannichellia_palustris:0.0511061501)82:0.0207811302)99:0.1215701162,((376483_Ruppia_maritima:0.0222250870,376484_Ruppia_megacarpa:0.0226950528)97:0.0677307650,(376494_Triglochin_hexagona:0.0414955517,((((376495_Triglochin_isingiana:0.0000010000,376499_Triglochin_nana:0.0030325737)100:0.0155215715,((376496_Triglochin_longicarpa:0.0033517156,376500_Triglochin_stowardii:0.0065059628)67:0.0000010000,376497_Triglochin_minutissima:0.0123415811)97:0.0094194707)94:0.0104247312,376502_Triglochin_turrifera:0.0146091732)93:0.0115328101,376501_Triglochin_trichophora:0.0256179309)95:0.0376396096)100:0.1032707734)35:0.0161580706)54:0.0292730296,((376427_Aponogeton_bullosus:0.0000010000,376429_Aponogeton_elongatus:0.0031735035)97:0.0031778672,376430_Aponogeton_tofus:0.0000025501)100:0.1752414893)56:0.0300382453)100:0.1094709171,376460_Hydrocleys_nymphoides:0.1442871084)
(376426_Amphibolis_griffithii:0.0403102110,(((376441_Cycnogeton_procerum:0.1855418309,(376491_Thalassia_hemprichii:0.2328029661,(376498_Aff_Plantago:0.2454480437,376510_Lemna_disperma:0.2190093280)89:0.0703050676)74:0.0776068586)46:0.0437067847,(376457_Heterozostera_nigricaulis:0.0000025292,376458_Heterozostera_polychlamys:0.0194725986)100:0.2303092228)83:0.0643598673,376485_Ruppia_polycarpa:0.1150029892)100:0.1324477913,376492_Thalassodendron_ciliatum:0.0514242702)
(376416_Alisma_lanceolatum:0.1091718542,(((((((((((376418_Althenia_australis:0.0000010000,376424_Althenia_sp:0.0223735171)99:0.0352163508,(376420_Althenia_cylindrocarpa:0.0120485508,376422_Althenia_patentifolia:0.0084572402)98:0.0236699680)71:0.0550922585,((376473_Potamogeton_australiensis:0.0205602188,376489_Stuckenia_pectinata:0.1035604482)59:0.0217033883,((376475_Potamogeton_drummondii:0.0033775173,376482_Potamogeton_tricarinatus:0.0035446526)57:0.0000839283,376481_Potamogeton_tepperi:0.0120135876)90:0.0205910050)91:0.0344554667)59:0.0411663307,(376421_Althenia_marina:0.1654566313,376505_Zannichellia_palustris:0.0278062671)85:0.0332392882)99:0.1445735260,376425_Amphibolis_antarctica:0.1978866569)80:0.0672808486,(376435_Cycnogeton_alcockia:0.1482768232,((((((376494_Triglochin_hexagona:0.0884771096,376502_Triglochin_turrifera:0.0120251015)69:0.0186085150,376501_Triglochin_trichophora:0.0466046857)75:0.0521212776,(376495_Triglochin_isingiana:0.0000010000,376499_Triglochin_nana:0.0052538968)100:0.0572157530)51:0.0107016500,376497_Triglochin_minutissima:0.0140236448)47:0.0005756801,376496_Triglochin_longicarpa:0.0058785648)76:0.0861709696,376500_Triglochin_stowardii:0.0224755776)100:0.2123434446)89:0.0714802798)49:0.0345579310,(376483_Ruppia_maritima:0.0418792196,376484_Ruppia_megacarpa:0.1682393974)100:0.1984083092)75:0.0374285412,((376451_Halophila_decipiens:0.0000010000,376454_Halophila_decipiens:0.0034777560)100:0.2659296815,376508_Ceratophyllum_demersum:0.2536320070)65:0.1067679058)51:0.0593145884,(376433_Blyxa_japonica:0.1705058064,((376459_Hydrilla_verticillata:0.0939734295,376506_Vallisneria_nana:0.0905125512)83:0.0487559838,376461_Limnobium_laevigatum:0.0637398567)85:0.1280202687)60:0.0652896458)90:0.1022257411,((376427_Aponogeton_bullosus:0.0000022814,376429_Aponogeton_elongatus:0.0061891614)98:0.0064138910,376430_Aponogeton_tofus:0.0011898155)100:0.3297429992)57:0.0432585144,(376509_Zantedeschia_aethiopica:0.1552064857,376511_Typhonium_alismifolium:0.1088627234)100:0.1281418003)100:0.1082767159,376460_Hydrocleys_nymphoides:0.1139366731)
(376426_Amphibolis_griffithii:0.0235654563,(((376441_Cycnogeton_procerum:0.0443079914,(376491_Thalassia_hemprichii:0.1787762887,(376498_Aff_Plantago:0.1674323547,376510_Lemna_disperma:0.1462268820)79:0.0481838912)71:0.0554925870)58:0.0414394075,(376457_Heterozostera_nigricaulis:0.0037980287,376458_Heterozostera_polychlamys:0.0035407693)100:0.1591561719)96:0.0545499294,376485_Ruppia_polycarpa:0.1061749518)93:0.0375960928,376492_Thalassodendron_ciliatum:0.0291118634)
(376416_Alisma_lanceolatum:0.0314847139,(((((((((376418_Althenia_australis:0.0000010000,376424_Althenia_sp:0.0000010000)95:0.0156332883,376505_Zannichellia_palustris:0.0100778844)83:0.0092856676,((376473_Potamogeton_australiensis:0.0056059208,((376475_Potamogeton_drummondii:0.0053666865,376481_Potamogeton_tepperi:0.0000026226)96:0.0157051027,376482_Potamogeton_tricarinatus:0.0000010000)89:0.0041524381)78:0.0046589560,376489_Stuckenia_pectinata:0.0094164509)90:0.0245486001)76:0.0215747498,(376420_Althenia_cylindrocarpa:0.0000010000,376422_Althenia_patentifolia:0.0000025321)76:0.0066817027)56:0.0015767443,376421_Althenia_marina:0.0102448373)99:0.0667277731,(376483_Ruppia_maritima:0.0246204411,376484_Ruppia_megacarpa:0.0225870743)100:0.0637549388)80:0.0179539904,(376435_Cycnogeton_alcockia:0.0165386249,(376494_Triglochin_hexagona:0.0127693270,((((376495_Triglochin_isingiana:0.0000010000,376499_Triglochin_nana:0.0042138801)96:0.0084951772,((376496_Triglochin_longicarpa:0.0000010000,376500_Triglochin_stowardii:0.0049625078)53:0.0000010000,376497_Triglochin_minutissima:0.0084837625)40:0.0000010000)79:0.0096075285,376501_Triglochin_trichophora:0.0187022830)60:0.0000029461,376502_Triglochin_turrifera:0.0126016258)93:0.0244800678)98:0.0491471615)85:0.0400106914)79:0.0241934071,((376427_Aponogeton_bullosus:0.0000010000,(376429_Aponogeton_elongatus:0.0042351736,376430_Aponogeton_tofus:0.0000010000)68:0.0000010000)100:0.0952252039,(376509_Zantedeschia_aethiopica:0.0630997918,376511_Typhonium_alismifolium:0.0536260521)100:0.0621279977)60:0.0409345268)53:0.0136211227,((((((376425_Amphibolis_antarctica:0.1734669207,376508_Ceratophyllum_demersum:0.1463844998)88:0.0439651653,376506_Vallisneria_nana:0.0216717163)42:0.0269882502,(376451_Halophila_decipiens:0.0000010000,376454_Halophila_decipiens:0.0000010000)100:0.1308235728)82:0.0857925242,376459_Hydrilla_verticillata:0.1478066384)61:0.0254340501,376461_Limnobium_laevigatum:0.1083058910)62:0.0216896171,376433_Blyxa_japonica:0.0719103693)62:0.0260741864)98:0.0509688168,376460_Hydrocleys_nymphoides:0.0564473717)
(376416_Alisma_lanceolatum:0.0000010000,376417_Alisma_plantago_aquatica:0.0035860215,((((((((376419_Althenia_bilocularis:0.0000020973,376484_Ruppia_megacarpa:0.0000020685)98:0.0308700257,(376483_Ruppia_maritima:0.0000010000,376485_Ruppia_polycarpa:0.0081538673)88:0.0241444210)100:0.1701470068,(376425_Amphibolis_antarctica:0.0026603688,376426_Amphibolis_griffithii:0.0041513837)100:0.1168936509)67:0.0410255900,376493_Thalassodendron_pachyrhizum:0.0094391303)99:0.1145210715,((((((((376420_Althenia_cylindrocarpa:0.0068303611,376422_Althenia_patentifolia:0.0000027529)100:0.2084856784,(376475_Potamogeton_drummondii:0.0000010000,(376476_Potamogeton_ochreatus:0.0049378527,376481_Potamogeton_tepperi:0.0001394042)62:0.0035832750)67:0.0000027569)38:0.0035889832,376482_Potamogeton_tricarinatus:0.0076790631)47:0.0347022610,(376489_Stuckenia_pectinata:0.0676085131,376505_Zannichellia_palustris:0.1375241681)30:0.0044654265)99:0.1403367564,((((376435_Cycnogeton_alcockia:0.0133375864,376438_Cycnogeton_lineare:0.0000010000)84:0.0066564357,(376439_Cycnogeton_microtuberosum:0.0152926099,(376495_Triglochin_isingiana:0.0388605613,(376500_Triglochin_stowardii:0.0000020842,376501_Triglochin_trichophora:0.0235866323)98:0.0218534546)100:0.1579596864)59:0.0177777105)30:0.0000023682,376441_Cycnogeton_procerum:0.0000025982)95:0.0759897183,376462_Maundia_triglochinoides:0.0386219805)55:0.0080355148)63:0.0363215668,(376429_Aponogeton_elongatus:0.0024307742,376430_Aponogeton_tofus:0.0148529368)100:0.1896853445)30:0.0104174656,(376467_Posidonia_australis:0.0000010000,((376468_Posidonia_coriacea:0.0000010000,376471_Posidonia_robertsoniae:0.0000010000)86:0.0000020399,376469_Posidonia_denhartogii:0.0000010000)97:0.0122702312)99:0.0441007227)48:0.0300329121,((376457_Heterozostera_nigricaulis:0.0011196790,376458_Heterozostera_polychlamys:0.0062327560)100:0.1309550543,376498_Aff_Plantago:0.2764842754)68:0.0643351192)85:0.1736256445)82:0.1221989044,((((376432_Blyxa_octandra:0.0083873360,376433_Blyxa_japonica:0.0085918553)99:0.0404965398,376446_Egeria_densa:0.0394586393)92:0.0243323302,376461_Limnobium_laevigatum:0.1830078560)43:0.0000022693,(((376450_Halophila_capricorni:0.0447667623,376455_Halophila_spinulosa:0.0168238313)98:0.0552014790,376491_Thalassia_hemprichii:0.0673430546)90:0.0767059879,((376459_Hydrilla_verticillata:0.0726590882,(376504_Vallisneria_caulescens:0.0620898824,376506_Vallisneria_nana:0.0288934734)99:0.0571332108)95:0.0104844563,376463_Najas_tenuifolia:0.0917729589)96:0.0450844951)92:0.0513807201)84:0.0705057427)46:0.0395066618,(376509_Zantedeschia_aethiopica:0.1061814529,376511_Typhonium_alismifolium:0.0030423112)100:0.1071165643)99:0.1128515175,376460_Hydrocleys_nymphoides:0.0445481127)100:0.1139751923)
(376416_Alisma_lanceolatum:0.0000010000,376417_Alisma_plantago_aquatica:0.0032590053,(((((((((((((376418_Althenia_australis:0.0511078338,376421_Althenia_marina:0.0074539182)100:0.0362226560,376423_Althenia_preissii:0.0508892200)99:0.1466695933,376422_Althenia_patentifolia:0.0000023648)76:0.0000023382,376420_Althenia_cylindrocarpa:0.0549378767)100:0.1027288694,376505_Zannichellia_palustris:0.0880828379)94:0.0629871137,((((376475_Potamogeton_drummondii:0.0026279368,376481_Potamogeton_tepperi:0.0082479332)99:0.0025190474,376482_Potamogeton_tricarinatus:0.0037797837)99:0.0107509499,376476_Potamogeton_ochreatus:0.0224652096)100:0.0453049053,376489_Stuckenia_pectinata:0.0992228919)94:0.0353141563)92:0.0959504567,(((376429_Aponogeton_elongatus:0.0022136708,376430_Aponogeton_tofus:0.0129895537)100:0.1909946771,((376467_Posidonia_australis:0.0980160214,(376468_Posidonia_coriacea:0.0186195706,376471_Posidonia_robertsoniae:0.0000024867)77:0.0256371753)69:0.0019165712,376469_Posidonia_denhartogii:0.0835860877)100:0.2212030692)36:0.0658007566,((((376435_Cycnogeton_alcockia:0.0077271094,376438_Cycnogeton_lineare:0.1195597059)97:0.0160909839,376441_Cycnogeton_procerum:0.1137603499)96:0.0136896950,376439_Cycnogeton_microtuberosum:0.0221072432)97:0.0559160205,((376495_Triglochin_isingiana:0.0229006489,376501_Triglochin_trichophora:0.1560489509)98:0.0198788140,376500_Triglochin_stowardii:0.0118120290)100:0.1732664598)90:0.0668319369)37:0.0452977143)38:0.0332018884,376498_Aff_Plantago:0.3713654626)86:0.1877901233,(((((376419_Althenia_bilocularis:0.0047463736,376484_Ruppia_megacarpa:0.0000010000)100:0.0249982912,(376483_Ruppia_maritima:0.0236066155,376485_Ruppia_polycarpa:0.0536186404)89:0.0205407897)100:0.1574622502,((376425_Amphibolis_antarctica:0.0029972050,376426_Amphibolis_griffithii:0.0022283326)100:0.0465625258,376493_Thalassodendron_pachyrhizum:0.0855885940)99:0.0999370152)91:0.0969997725,(376457_Heterozostera_nigricaulis:0.0030960876,376458_Heterozostera_polychlamys:0.0051545412)100:0.2558019513)73:0.0348985733,(376427_Aponogeton_bullosus:0.2823474831,376490_Syringodium_isoetifolium:0.1883148788)82:0.1353335086)29:0.0000022924)83:0.0688196538,376462_Maundia_triglochinoides:0.2325710771)82:0.0569512947,(376509_Zantedeschia_aethiopica:0.1817221596,376511_Typhonium_alismifolium:0.0959524631)100:0.2722843219)92:0.0690058464,((((376432_Blyxa_octandra:0.0463690513,376433_Blyxa_japonica:0.0590595335)100:0.1368200819,376446_Egeria_densa:0.1562129241)99:0.0773471870,376461_Limnobium_laevigatum:0.2816381409)87:0.0564423981,(((376450_Halophila_capricorni:0.0660407261,376455_Halophila_spinulosa:0.0600703470)100:0.0511462626,376491_Thalassia_hemprichii:0.0547571183)100:0.0945240846,(376463_Najas_tenuifolia:0.2190108928,(376504_Vallisneria_caulescens:0.0612616669,376506_Vallisneria_nana:0.0106353823)100:0.1456872783)99:0.0954387903)87:0.0721222702)92:0.0762999009)100:0.1808281472,376460_Hydrocleys_nymphoides:0.1089344057)100:0.2349385020)
(376416_Alisma_lanceolatum:0.0000023367,376417_Alisma_plantago_aquatica:0.0062289687,((((((((((((376418_Althenia_australis:0.0074007374,(376421_Althenia_marina:0.0068999226,376423_Althenia_preissii:0.0139378386)73:0.0065008002)100:0.2394874271,(376420_Althenia_cylindrocarpa:0.0068023091,376422_Althenia_patentifolia:0.0000021341)100:0.0331786575)86:0.0378028341,376505_Zannichellia_palustris:0.0434136559)86:0.0408804124,376489_Stuckenia_pectinata:0.0638642518)76:0.0059986725,((376475_Potamogeton_drummondii:0.0000010000,(376476_Potamogeton_ochreatus:0.0049266516,376481_Potamogeton_tepperi:0.0037121230)87:0.0000021471)95:0.0036942844,376482_Potamogeton_tricarinatus:0.0041467323)99:0.0177716891)87:0.0738981057,((376429_Aponogeton_elongatus:0.0061559451,376430_Aponogeton_tofus:0.0162557118)100:0.1242845844,(376457_Heterozostera_nigricaulis:0.0096784861,376458_Heterozostera_polychlamys:0.0000020548)100:0.1051608377)74:0.0278642696)41:0.0125216355,(376467_Posidonia_australis:0.0000022785,((376468_Posidonia_coriacea:0.0000010000,376471_Posidonia_robertsoniae:0.0000010000)87:0.0000024143,376469_Posidonia_denhartogii:0.0000010000)98:0.0139453612)99:0.0661991959)23:0.0210619986,(((((376435_Cycnogeton_alcockia:0.0133222990,376438_Cycnogeton_lineare:0.0000021025)92:0.0066453797,376441_Cycnogeton_procerum:0.0000021203)74:0.0030524836,376439_Cycnogeton_microtuberosum:0.0292001836)78:0.0387770672,(376495_Triglochin_isingiana:0.0419107105,(376500_Triglochin_stowardii:0.0000025803,376501_Triglochin_trichophora:0.0242769815)95:0.0155119346)100:0.1138559342)63:0.0346848510,376462_Maundia_triglochinoides:0.0407728624)33:0.0000020878)15:0.0095728665,(376498_Aff_Plantago:0.2042730623,(376509_Zantedeschia_aethiopica:0.1086371588,376511_Typhonium_alismifolium:0.0000029957)99:0.0804034451)50:0.0611876638)39:0.1013577225,((((376419_Althenia_bilocularis:0.0000023673,376484_Ruppia_megacarpa:0.0000023717)100:0.0257857501,(376483_Ruppia_maritima:0.0000022109,376485_Ruppia_polycarpa:0.0081421109)99:0.0366502036)100:0.0853864529,(376425_Amphibolis_antarctica:0.0000025805,376426_Amphibolis_griffithii:0.0037158077)100:0.0504870929)90:0.0196649594,376493_Thalassodendron_pachyrhizum:0.0123968512)97:0.0661535947)69:0.0661026339,((((376432_Blyxa_octandra:0.0083442411,376433_Blyxa_japonica:0.0085922541)99:0.0375944922,376446_Egeria_densa:0.0425434082)95:0.0239458176,376461_Limnobium_laevigatum:0.1268681090)55:0.0061296244,(((376450_Halophila_capricorni:0.0442559947,376455_Halophila_spinulosa:0.0173396965)97:0.0618764412,376491_Thalassia_hemprichii:0.0083683069)63:0.0132190796,((376459_Hydrilla_verticillata:0.0763611287,(376504_Vallisneria_caulescens:0.0634453245,376506_Vallisneria_nana:0.0202223412)99:0.0408911564)97:0.0080969543,376463_Najas_tenuifolia:0.0925419472)97:0.0297941040)95:0.0368678990)81:0.0296961108)97:0.0899974467,376460_Hydrocleys_nymphoides:0.0385783588)100:0.0879582385)
(376417_Alisma_plantago_aquatica:0.0839681395,(((((((((376418_Althenia_australis:0.0632796210,376424_Althenia_sp:0.0237872069)69:0.0355608312,((376420_Althenia_cylindrocarpa:0.0194916898,376422_Althenia_patentifolia:0.0190955919)97:0.0145501959,376421_Althenia_marina:0.0033214911)97:0.0186843557)72:0.0628536813,(((((376473_Potamogeton_australiensis:0.0731026306,376475_Potamogeton_drummondii:0.0006273742)50:0.0000021138,((376480_Potamogeton_sulcatus:0.0000010000,376482_Potamogeton_tricarinatus:0.0020812859)69:0.0000652079,376481_Potamogeton_tepperi:0.0014136294)92:0.0063757583)92:0.0085541342,376476_Potamogeton_ochreatus:0.0128398581)100:0.0299035196,376489_Stuckenia_pectinata:0.0305207175)100:0.0452395759,376505_Zannichellia_palustris:0.0665401451)70:0.0387844222)100:0.1120176792,(376457_Heterozostera_nigricaulis:0.0330237173,376458_Heterozostera_polychlamys:0.0251779194)100:0.1724009272)81:0.0583519935,((376435_Cycnogeton_alcockia:0.0668859745,((((376438_Cycnogeton_lineare:0.1341481075,376510_Lemna_disperma:0.1030348146)72:0.0870973610,376441_Cycnogeton_procerum:0.0017386786)71:0.0975299789,376439_Cycnogeton_microtuberosum:0.0015408540)71:0.0540671279,((376494_Triglochin_hexagona:0.0462572886,((376495_Triglochin_isingiana:0.0043390829,376499_Triglochin_nana:0.0000010000)100:0.0154368344,((((376496_Triglochin_longicarpa:0.0663223937,376502_Triglochin_turrifera:0.0567658606)83:0.0194189305,376497_Triglochin_minutissima:0.0264158531)88:0.0145337075,376501_Triglochin_trichophora:0.0585424262)96:0.0203299810,376500_Triglochin_stowardii:0.0343588782)83:0.0147337378)98:0.0452837151)98:0.0927212949,376509_Zantedeschia_aethiopica:0.1725068127)52:0.0597795379)21:0.0200599449)64:0.0244567053,376511_Typhonium_alismifolium:0.2549326360)33:0.0345228595)27:0.0300362478,((376426_Amphibolis_griffithii:0.0723668069,(376492_Thalassodendron_ciliatum:0.0399645681,376493_Thalassodendron_pachyrhizum:0.0272702308)98:0.0354964375)100:0.1012534776,((376483_Ruppia_maritima:0.0525204265,376484_Ruppia_megacarpa:0.0616781396)90:0.0217131048,376485_Ruppia_polycarpa:0.2874583775)99:0.0746665672)49:0.0223146557)28:0.0331751580,(376461_Limnobium_laevigatum:0.0765505727,(376491_Thalassia_hemprichii:0.1043697401,(376504_Vallisneria_caulescens:0.0208535156,376506_Vallisneria_nana:0.0270516566)100:0.0629207026)96:0.0554953317)86:0.0538613973)60:0.1014765845,(376498_Aff_Plantago:0.1561357579,376508_Ceratophyllum_demersum:0.1227893265)90:0.0900983008)99:0.1079771230,376460_Hydrocleys_nymphoides:0.0354005511)74:0.0566945973,376488_Sagittaria_platyphylla:0.0774861234)
(376417_Alisma_plantago_aquatica:0.1934176557,((((((((((376418_Althenia_australis:0.0810878347,376424_Althenia_sp:0.0335649866)98:0.0329950864,(376420_Althenia_cylindrocarpa:0.1351381496,376422_Althenia_patentifolia:0.0560645167)100:0.1169539051)94:0.0237722158,376421_Althenia_marina:0.0411286622)98:0.0329071274,((((((376473_Potamogeton_australiensis:0.0389312918,376478_Potamogeton_perfoliatus:0.0000026785)95:0.0306213442,((376480_Potamogeton_sulcatus:0.0000010000,376482_Potamogeton_tricarinatus:0.0027933742)81:0.0000010619,376481_Potamogeton_tepperi:0.0011919521)93:0.0049704568)72:0.0000021566,376475_Potamogeton_drummondii:0.0000010000)98:0.0096842000,376476_Potamogeton_ochreatus:0.0152412302)100:0.0359372721,376489_Stuckenia_pectinata:0.0260896880)100:0.0528604314,376505_Zannichellia_palustris:0.0814754646)99:0.0594414531)100:0.1319633960,376510_Lemna_disperma:0.2713510347)40:0.0456509637,((376457_Heterozostera_nigricaulis:0.0291437607,376458_Heterozostera_polychlamys:0.0325963614)100:0.2339832774,(376461_Limnobium_laevigatum:0.1813974888,(376498_Aff_Plantago:0.1797950821,376508_Ceratophyllum_demersum:0.1336727426)88:0.0917692854)44:0.0296932821)55:0.0564700649)31:0.0520151690,(((376426_Amphibolis_griffithii:0.1102088231,(376492_Thalassodendron_ciliatum:0.0429057605,376493_Thalassodendron_pachyrhizum:0.1759117072)23:0.0222296235)93:0.0444432252,376444_Cymodocea_serrulata:0.3506308539)86:0.0540499228,((376483_Ruppia_maritima:0.0563918525,376484_Ruppia_megacarpa:0.0447029535)100:0.0719725898,376485_Ruppia_polycarpa:0.2893477667)100:0.0750487533)90:0.0661516974)24:0.0293109492,(((376435_Cycnogeton_alcockia:0.0981795519,((376438_Cycnogeton_lineare:0.2120975077,376441_Cycnogeton_procerum:0.0013016758)79:0.0564799866,376439_Cycnogeton_microtuberosum:0.0177093718)78:0.0798016112)77:0.0510666825,376509_Zantedeschia_aethiopica:0.2429566556)33:0.0477829965,(376494_Triglochin_hexagona:0.0582665736,((376495_Triglochin_isingiana:0.0040559493,376499_Triglochin_nana:0.0030809011)100:0.0237341884,((((376496_Triglochin_longicarpa:0.0544366796,376502_Triglochin_turrifera:0.0551437501)56:0.0192414368,376501_Triglochin_trichophora:0.0569067817)80:0.0131341213,376497_Triglochin_minutissima:0.0333148629)94:0.0233327259,376500_Triglochin_stowardii:0.0281146968)62:0.0170250834)95:0.0552731030)100:0.1495459558)24:0.0296277606)39:0.0419489263,(((376450_Halophila_capricorni:0.0418448677,376454_Halophila_decipiens:0.0366936100)100:0.1804022381,376491_Thalassia_hemprichii:0.1233103073)100:0.1554759374,(376504_Vallisneria_caulescens:0.0846958888,376506_Vallisneria_nana:0.0550659195)100:0.1015917635)97:0.0928869108)98:0.1207365012,376488_Sagittaria_platyphylla:0.1144662511)75:0.0572203561,376460_Hydrocleys_nymphoides:0.1132663578)
(376417_Alisma_plantago_aquatica:0.0566467835,(((((((((376418_Althenia_australis:0.0563525217,376505_Zannichellia_palustris:0.0223226761)67:0.0228727231,(((376420_Althenia_cylindrocarpa:0.0166027989,376422_Althenia_patentifolia:0.0000010000)100:0.0219556797,376421_Althenia_marina:0.0041908335)98:0.0221179515,376424_Althenia_sp:0.0246004862)70:0.0313985818)95:0.0148076618,376489_Stuckenia_pectinata:0.0154080040)67:0.0057742559,(((((376473_Potamogeton_australiensis:0.0080152455,(376475_Potamogeton_drummondii:0.0000010000,376482_Potamogeton_tricarinatus:0.0000010000)87:0.0000022135)26:0.0000020553,376480_Potamogeton_sulcatus:0.0000010000)44:0.0000027465,376478_Potamogeton_perfoliatus:0.0262631282)85:0.0055939743,376481_Potamogeton_tepperi:0.0020090874)93:0.0075436819,376476_Potamogeton_ochreatus:0.0069934433)93:0.0123614746)100:0.0593712956,(376457_Heterozostera_nigricaulis:0.0029376610,376458_Heterozostera_polychlamys:0.0092608343)100:0.1028040181)79:0.0330405829,(((376425_Amphibolis_antarctica:0.0000010000,376426_Amphibolis_griffithii:0.0000010000)100:0.0338411740,(376492_Thalassodendron_ciliatum:0.0178132598,376493_Thalassodendron_pachyrhizum:0.0173208173)99:0.0144826677)100:0.0472072490,((376483_Ruppia_maritima:0.0120511797,376484_Ruppia_megacarpa:0.0187235116)85:0.0065883331,376485_Ruppia_polycarpa:0.0091823961)100:0.0491104720)92:0.0246577537)53:0.0214748872,((((376435_Cycnogeton_alcockia:0.0140067497,376436_Cycnogeton_dubium:0.0975117793)84:0.0382881899,((376438_Cycnogeton_lineare:0.2162071318,376441_Cycnogeton_procerum:0.0000021843)84:0.0135795315,376439_Cycnogeton_microtuberosum:0.0034670983)84:0.0186888937)72:0.0158383487,376509_Zantedeschia_aethiopica:0.1118520598)48:0.0211203022,(376494_Triglochin_hexagona:0.0297813175,((376495_Triglochin_isingiana:0.0023470083,376499_Triglochin_nana:0.0000025854)99:0.0063287728,(((376496_Triglochin_longicarpa:0.0374021031,376497_Triglochin_minutissima:0.0129181940)97:0.0133682771,(376501_Triglochin_trichophora:0.0178537713,376502_Triglochin_turrifera:0.0529466705)84:0.0125401721)91:0.0147797694,376500_Triglochin_stowardii:0.0149687729)74:0.0074199040)99:0.0221573470)99:0.0402845433)39:0.0127406954)30:0.0219159237,(((((376450_Halophila_capricorni:0.0050524378,376454_Halophila_decipiens:0.0000010000)100:0.0663779694,376491_Thalassia_hemprichii:0.0091758765)100:0.0756565429,(376504_Vallisneria_caulescens:0.0063721800,376506_Vallisneria_nana:0.0053754944)100:0.0803131274)90:0.0411973775,(376461_Limnobium_laevigatum:0.0678973558,376511_Typhonium_alismifolium:0.2187950613)39:0.0064676580)68:0.0312079218,(376498_Aff_Plantago:0.0971125823,376508_Ceratophyllum_demersum:0.1383693209)93:0.0602742788)55:0.0227037938)98:0.0575136166,376460_Hydrocleys_nymphoides:0.0512716429)41:0.0236324287,376488_Sagittaria_platyphylla:0.1149823828)
(376418_Althenia_australis:0.0074807427,(376421_Althenia_marina:0.0533405768,376422_Althenia_patentifolia:0.0464189267)98:0.0224868366,((((((((376425_Amphibolis_antarctica:0.0172633522,376426_Amphibolis_griffithii:0.0664003313)99:0.0287191590,(376444_Cymodocea_serrulata:0.0194656630,(376492_Thalassodendron_ciliatum:0.0091179379,376493_Thalassodendron_pachyrhizum:0.0889458808)97:0.0320515855)68:0.0097885086)100:0.0863492953,((376483_Ruppia_maritima:0.0195696216,376485_Ruppia_polycarpa:0.0534834237)66:0.0349820033,376484_Ruppia_megacarpa:0.0724756836)98:0.0860215622)91:0.0528090792,(376466_Posidonia_angustifolia:0.0032431260,376468_Posidonia_coriacea:0.0000010000)100:0.0825866195)100:0.1074195923,((376427_Aponogeton_bullosus:0.3247337239,((((376432_Blyxa_octandra:0.0243215885,376433_Blyxa_japonica:0.0094855759)100:0.1218390843,(376451_Halophila_decipiens:0.0844603054,376491_Thalassia_hemprichii:0.0482615701)81:0.0276199977)73:0.0242799870,376446_Egeria_densa:0.1950720169)91:0.0745672739,376509_Zantedeschia_aethiopica:0.2579511450)71:0.0383289325)87:0.0647897054,(((376435_Cycnogeton_alcockia:0.0364320353,376441_Cycnogeton_procerum:0.1020767050)80:0.0658700621,376438_Cycnogeton_lineare:0.0330146459)97:0.0606189585,(376494_Triglochin_hexagona:0.0800208675,((((376495_Triglochin_isingiana:0.0018586332,376499_Triglochin_nana:0.0000010000)99:0.0163386041,376502_Triglochin_turrifera:0.0631660226)54:0.0051319027,376501_Triglochin_trichophora:0.0674668144)54:0.0133526112,((376496_Triglochin_longicarpa:0.0328117135,376497_Triglochin_minutissima:0.0588602153)91:0.0101678934,376500_Triglochin_stowardii:0.0150419117)60:0.0194213839)100:0.0829182367)100:0.1268503250)94:0.0465350301)60:0.0369817551)98:0.0608216907,(376457_Heterozostera_nigricaulis:0.0172077582,376458_Heterozostera_polychlamys:0.0061805902)100:0.1439869379)100:0.0864543654,376505_Zannichellia_palustris:0.1049755049)75:0.0166589481,376489_Stuckenia_pectinata:0.0558365778)99:0.0556226417)
(376416_Alisma_lanceolatum:0.0000010000,376417_Alisma_plantago_aquatica:0.0000010000,((((((((((((376418_Althenia_australis:0.0100418778,(((376420_Althenia_cylindrocarpa:0.0000010000,376423_Althenia_preissii:0.0096950153)92:0.0236189294,376422_Althenia_patentifolia:0.0025339025)100:0.0509914061,376421_Althenia_marina:0.0593862743)100:0.0595094192)99:0.0796978049,(376482_Potamogeton_tricarinatus:0.4062474405,376489_Stuckenia_pectinata:0.0372893416)65:0.0271674825)55:0.0339649080,376505_Zannichellia_palustris:0.1250739018)98:0.1680434582,(376457_Heterozostera_nigricaulis:0.0436156884,376458_Heterozostera_polychlamys:0.0270207589)100:0.2520673766)93:0.0816970467,(((((376425_Amphibolis_antarctica:0.0164450262,376426_Amphibolis_griffithii:0.0465328925)100:0.0261538915,376444_Cymodocea_serrulata:0.0358111226)99:0.0306723038,(376492_Thalassodendron_ciliatum:0.0863814653,376493_Thalassodendron_pachyrhizum:0.4779545746)99:0.0501591990)100:0.1192070110,(376466_Posidonia_angustifolia:0.0405083110,376468_Posidonia_coriacea:0.1250133144)98:0.0711508878)97:0.0787004414,((376483_Ruppia_maritima:0.0610649878,376485_Ruppia_polycarpa:0.1019917206)97:0.0558362708,376484_Ruppia_megacarpa:0.3796512094)100:0.1376679961)85:0.0681352137)81:0.0374581557,(376427_Aponogeton_bullosus:0.0179465418,376430_Aponogeton_tofus:0.0000010000)100:0.2524673244)69:0.0335982599,((376435_Cycnogeton_alcockia:0.0702783598,376438_Cycnogeton_lineare:0.1198342582)89:0.0550692403,376441_Cycnogeton_procerum:0.3761944437)95:0.1361794073)32:0.0408116633,(376494_Triglochin_hexagona:0.1066600742,(((376495_Triglochin_isingiana:0.0145496156,376499_Triglochin_nana:0.0254914079)100:0.0374510924,(((376496_Triglochin_longicarpa:0.0379491956,376497_Triglochin_minutissima:0.0989158273)100:0.0145543810,376500_Triglochin_stowardii:0.0389554443)94:0.0334952782,376501_Triglochin_trichophora:0.1281517477)99:0.0281733002)88:0.0456455394,376502_Triglochin_turrifera:0.1164505741)100:0.0853069812)100:0.2090525544)53:0.0555847250,(((((376432_Blyxa_octandra:0.0767178947,376433_Blyxa_japonica:0.0974790170)100:0.0605083986,(376446_Egeria_densa:0.1931870815,376465_Ottelia_ovalifolia:0.0463006219)89:0.0665848237)89:0.0569472807,(376454_Halophila_decipiens:0.2579379819,376491_Thalassia_hemprichii:0.0487338993)91:0.1753571123)93:0.0694158649,(376450_Halophila_capricorni:0.3892028064,376451_Halophila_decipiens:0.0220581677)98:0.1581780852)89:0.0520589470,(376461_Limnobium_laevigatum:0.2439945393,(376504_Vallisneria_caulescens:0.1234389636,376506_Vallisneria_nana:0.0404674197)100:0.2714279818)92:0.1445083589)90:0.0788571609)36:0.0308573437,(376508_Ceratophyllum_demersum:0.4219551789,(376509_Zantedeschia_aethiopica:0.2393341081,(376510_Lemna_disperma:0.2692379890,376511_Typhonium_alismifolium:0.2783134752)77:0.0661959733)74:0.0562880984)79:0.0464897304)100:0.1665326560,376488_Sagittaria_platyphylla:0.1081100375)95:0.0954477792,376460_Hydrocleys_nymphoides:0.1173393517)100:0.2015235483)
(376416_Alisma_lanceolatum:0.0000010000,376417_Alisma_plantago_aquatica:0.0000010000,((((((((((376418_Althenia_australis:0.0107912221,376421_Althenia_marina:0.0514416508)88:0.0035144681,((376420_Althenia_cylindrocarpa:0.0000023185,376422_Althenia_patentifolia:0.0000026408)99:0.0114164506,376423_Althenia_preissii:0.0082138663)100:0.0285901121)98:0.0163265280,((376480_Potamogeton_sulcatus:0.0081324388,376482_Potamogeton_tricarinatus:0.0000010000)100:0.1557146025,376489_Stuckenia_pectinata:0.0146635390)100:0.0488480954)91:0.0098943324,376505_Zannichellia_palustris:0.0323705428)100:0.0595343859,(376457_Heterozostera_nigricaulis:0.0161131600,376458_Heterozostera_polychlamys:0.0095347176)100:0.0890174543)97:0.0257841941,(((((376425_Amphibolis_antarctica:0.0000010000,376426_Amphibolis_griffithii:0.0046305050)100:0.0114181971,(376444_Cymodocea_serrulata:0.0197123792,(376492_Thalassodendron_ciliatum:0.0347899936,376493_Thalassodendron_pachyrhizum:0.0565568631)98:0.0121194680)96:0.0073790869)100:0.0434107665,((376483_Ruppia_maritima:0.0266912135,376485_Ruppia_polycarpa:0.0204219659)89:0.0113782367,376484_Ruppia_megacarpa:0.0311607070)100:0.0501948645)92:0.0220228710,(376466_Posidonia_angustifolia:0.0032341731,376468_Posidonia_coriacea:0.0000010000)100:0.0410017118)99:0.0501440113,(((376427_Aponogeton_bullosus:0.0000010000,376430_Aponogeton_tofus:0.0000010000)46:0.0000010000,376429_Aponogeton_elongatus:0.0000010000)100:0.1557173032,(376508_Ceratophyllum_demersum:0.1562449855,(376509_Zantedeschia_aethiopica:0.0897380537,(376510_Lemna_disperma:0.1466981630,376511_Typhonium_alismifolium:0.0810533839)36:0.0255233115)67:0.0584267368)94:0.0373512320)36:0.0166843818)39:0.0288713267)45:0.0364201714,((376435_Cycnogeton_alcockia:0.0440206522,(376438_Cycnogeton_lineare:0.0517683883,376441_Cycnogeton_procerum:0.0249719874)74:0.0151680843)91:0.0197905662,(376494_Triglochin_hexagona:0.0277830292,(((376495_Triglochin_isingiana:0.0000010000,376499_Triglochin_nana:0.0000010000)100:0.0198324551,376500_Triglochin_stowardii:0.0220498321)99:0.0310700175,((376496_Triglochin_longicarpa:0.0255160151,(376497_Triglochin_minutissima:0.0326441243,376501_Triglochin_trichophora:0.0145867143)90:0.0070937229)72:0.0081731280,376502_Triglochin_turrifera:0.0620414169)66:0.0090007274)100:0.0494559658)100:0.1155973496)61:0.0216463486)70:0.0302399709,((((((376432_Blyxa_octandra:0.0341246160,376433_Blyxa_japonica:0.0094113951)97:0.0165735929,376465_Ottelia_ovalifolia:0.0255925861)90:0.0306435264,(376451_Halophila_decipiens:0.0977640093,(376454_Halophila_decipiens:0.0699941089,376491_Thalassia_hemprichii:0.0337446045)92:0.0110801134)60:0.0422591583)48:0.0183383441,376446_Egeria_densa:0.0688413314)31:0.0106450182,(376504_Vallisneria_caulescens:0.0305855968,376506_Vallisneria_nana:0.0052950250)100:0.1747205222)55:0.0290823796,376461_Limnobium_laevigatum:0.0883029454)59:0.0445347985)91:0.0452419427,376488_Sagittaria_platyphylla:0.0706234507)50:0.0317245642,376460_Hydrocleys_nymphoides:0.0251436115)100:0.1087178795)
(376418_Althenia_australis:0.0094982475,((376421_Althenia_marina:0.0081338398,376422_Althenia_patentifolia:0.0247677699)98:0.0054269982,((((((((((376425_Amphibolis_antarctica:0.0054041389,376426_Amphibolis_griffithii:0.0000010000)100:0.0326977123,(376490_Syringodium_isoetifolium:0.0556103321,(376492_Thalassodendron_ciliatum:0.0125683915,376493_Thalassodendron_pachyrhizum:0.0159978552)100:0.0566099217)98:0.0324114976)100:0.1173467573,(((376466_Posidonia_angustifolia:0.0000010000,376467_Posidonia_australis:0.0037030347)100:0.0044979747,376471_Posidonia_robertsoniae:0.0000010000)95:0.0021467054,376468_Posidonia_coriacea:0.0018660176)100:0.0502472142)91:0.0447135616,(376483_Ruppia_maritima:0.0404538830,376484_Ruppia_megacarpa:0.0374830098)100:0.1728431445)79:0.0391400632,376462_Maundia_triglochinoides:0.1312709395)60:0.0197518636,(((((376433_Blyxa_japonica:0.1350401320,376491_Thalassia_hemprichii:0.0975542710)81:0.0171513094,376461_Limnobium_laevigatum:0.1508732867)99:0.1040128029,(376460_Hydrocleys_nymphoides:0.2197158993,(376509_Zantedeschia_aethiopica:0.1342068541,376511_Typhonium_alismifolium:0.1212763181)98:0.0527187645)61:0.0445820843)82:0.0566281478,376508_Ceratophyllum_demersum:0.2719928459)70:0.0252401559,((376435_Cycnogeton_alcockia:0.0439061127,(376439_Cycnogeton_microtuberosum:0.0380726382,376441_Cycnogeton_procerum:0.0227872779)98:0.0147812906)100:0.1163989233,(376494_Triglochin_hexagona:0.0937725952,(((((376495_Triglochin_isingiana:0.0089561473,376499_Triglochin_nana:0.0067123615)100:0.0406879418,(376501_Triglochin_trichophora:0.0155972867,376502_Triglochin_turrifera:0.0242621881)95:0.0091610769)95:0.0182744194,376500_Triglochin_stowardii:0.0466941206)97:0.0217654319,376497_Triglochin_minutissima:0.0272300228)56:0.0109611945,376496_Triglochin_longicarpa:0.0268991664)100:0.0624110980)100:0.2082303883)99:0.0913490851)82:0.0394678004)85:0.0454970993,(376457_Heterozostera_nigricaulis:0.0000025200,376458_Heterozostera_polychlamys:0.0057337245)100:0.2193809771)100:0.1176532895,376489_Stuckenia_pectinata:0.0895057242)84:0.0357578432,(((376473_Potamogeton_australiensis:0.0020056803,376482_Potamogeton_tricarinatus:0.0000021459)95:0.0024503700,((376475_Potamogeton_drummondii:0.0013581289,376480_Potamogeton_sulcatus:0.0014165623)98:0.0000010000,376481_Potamogeton_tepperi:0.0000010000)99:0.0049788793)100:0.0156924190,(376476_Potamogeton_ochreatus:0.0098161296,376477_Potamogeton_octandrus:0.0055758395)97:0.0156202499)98:0.0286024500)100:0.0490123255,376505_Zannichellia_palustris:0.0803925348)100:0.0522861827)100:0.0309607594,376424_Althenia_sp:0.0133231398)
(376417_Alisma_plantago_aquatica:0.2995869823,(((((((((((((376418_Althenia_australis:0.0119281462,376424_Althenia_sp:0.0368451601)100:0.0263707034,(((376420_Althenia_cylindrocarpa:0.0000010000,376422_Althenia_patentifolia:0.0135441120)100:0.0038805982,376423_Althenia_preissii:0.0039626547)100:0.0178596494,376421_Althenia_marina:0.0128858669)100:0.0081621596)100:0.0727767526,376505_Zannichellia_palustris:0.1136697766)99:0.0492321660,((376473_Potamogeton_australiensis:0.0035311519,(((376475_Potamogeton_drummondii:0.0023224503,376481_Potamogeton_tepperi:0.0000021007)85:0.0000020809,376480_Potamogeton_sulcatus:0.0024359956)100:0.0318628089,376482_Potamogeton_tricarinatus:0.0062246798)99:0.0025267203)97:0.0231810676,(376476_Potamogeton_ochreatus:0.0196353504,376477_Potamogeton_octandrus:0.0121943208)96:0.0247377776)100:0.0360265059)87:0.0331631969,376489_Stuckenia_pectinata:0.0885584424)100:0.1684108384,(376457_Heterozostera_nigricaulis:0.0093558286,376458_Heterozostera_polychlamys:0.0122764252)100:0.2687260135)88:0.0627895392,((((376425_Amphibolis_antarctica:0.0090682861,376426_Amphibolis_griffithii:0.0032559739)100:0.0418514423,((376444_Cymodocea_serrulata:0.0229622547,376490_Syringodium_isoetifolium:0.0467865439)100:0.1267179141,(376492_Thalassodendron_ciliatum:0.0153067590,376493_Thalassodendron_pachyrhizum:0.0120023237)100:0.0552902313)83:0.0317156492)100:0.1477528181,(((376466_Posidonia_angustifolia:0.0000021578,376467_Posidonia_australis:0.0621082274)96:0.0036753763,376471_Posidonia_robertsoniae:0.0029057563)88:0.0016426765,376468_Posidonia_coriacea:0.0034788605)100:0.0973573689)73:0.0354790560,(376483_Ruppia_maritima:0.0337035098,376484_Ruppia_megacarpa:0.0428573367)100:0.2201524055)99:0.0674853912)48:0.0220284510,376462_Maundia_triglochinoides:0.2020316245)71:0.0262421180,(((376435_Cycnogeton_alcockia:0.0478987649,(376439_Cycnogeton_microtuberosum:0.0134255338,376441_Cycnogeton_procerum:0.0223275638)100:0.0168239505)100:0.0847562351,376436_Cycnogeton_dubium:0.0746600796)88:0.0535758754,(376494_Triglochin_hexagona:0.1024930103,(((376495_Triglochin_isingiana:0.0069890233,376499_Triglochin_nana:0.0070187754)100:0.0374282580,(376501_Triglochin_trichophora:0.0173972803,376502_Triglochin_turrifera:0.0345500998)98:0.0100073556)100:0.0222859765,((376496_Triglochin_longicarpa:0.0364518100,376497_Triglochin_minutissima:0.0704761094)100:0.0544640534,376500_Triglochin_stowardii:0.0430275816)95:0.0046133039)100:0.1028663109)100:0.2150708722)84:0.0901816240)68:0.0710828798,(376508_Ceratophyllum_demersum:0.2935067418,376510_Lemna_disperma:0.2588714670)35:0.0732141095)24:0.0541830304,(376509_Zantedeschia_aethiopica:0.2290739595,376511_Typhonium_alismifolium:0.1259593713)98:0.1178429066)31:0.0570258838,(376433_Blyxa_japonica:0.2290866899,376461_Limnobium_laevigatum:0.1489947846)95:0.0678019795)35:0.0737363800,((376430_Aponogeton_tofus:0.2012082400,376459_Hydrilla_verticillata:0.2358238436)82:0.1200215565,376498_Aff_Plantago:0.2005514146)38:0.0508250151)64:0.0490054158,376460_Hydrocleys_nymphoides:0.1842234835)
(376418_Althenia_australis:0.0044694534,((((376420_Althenia_cylindrocarpa:0.0000010000,376422_Althenia_patentifolia:0.0000010000)100:0.0066733625,376423_Althenia_preissii:0.0059581000)100:0.0136349268,376421_Althenia_marina:0.0100078881)100:0.0080347974,((((((((((376425_Amphibolis_antarctica:0.0000010000,376426_Amphibolis_griffithii:0.0000010000)100:0.0323087832,(376490_Syringodium_isoetifolium:0.0400492587,(376492_Thalassodendron_ciliatum:0.0016750221,376493_Thalassodendron_pachyrhizum:0.0074724298)100:0.0393387265)99:0.0141700417)100:0.0515024097,(376483_Ruppia_maritima:0.0316888847,376484_Ruppia_megacarpa:0.0323202828)100:0.0859304171)90:0.0121095568,(((376466_Posidonia_angustifolia:0.0000010000,(376467_Posidonia_australis:0.0140642908,376472_Posidonia_sinuosa:0.0118782741)90:0.0000010000)98:0.0052169604,(376469_Posidonia_denhartogii:0.0000010000,376471_Posidonia_robertsoniae:0.0000010000)92:0.0000010000)91:0.0027325270,376468_Posidonia_coriacea:0.0022249632)100:0.0557304224)95:0.0233527759,376462_Maundia_triglochinoides:0.0658262859)87:0.0122038580,(((((376430_Aponogeton_tofus:0.1032388755,(376460_Hydrocleys_nymphoides:0.1450687632,376510_Lemna_disperma:0.1441398439)72:0.0492694233)28:0.0145237262,(376509_Zantedeschia_aethiopica:0.0753812273,376511_Typhonium_alismifolium:0.0570929070)96:0.0433675591)30:0.0214228068,((376433_Blyxa_japonica:0.1074676214,((376456_Halophila_tricostata:0.0762813628,376491_Thalassia_hemprichii:0.0458933289)96:0.0308320883,376459_Hydrilla_verticillata:0.0932969897)91:0.0555175943)33:0.0169628440,376461_Limnobium_laevigatum:0.0975135437)70:0.0616072573)36:0.0217321338,(376498_Aff_Plantago:0.2060887170,376508_Ceratophyllum_demersum:0.1590140560)58:0.0581604224)89:0.0283252746,(((376435_Cycnogeton_alcockia:0.0194945227,(376439_Cycnogeton_microtuberosum:0.0047827580,376441_Cycnogeton_procerum:0.0044640680)99:0.0052240148)100:0.0351082248,(376494_Triglochin_hexagona:0.0339531704,((((376495_Triglochin_isingiana:0.0030237174,376499_Triglochin_nana:0.0031331485)100:0.0175599404,(376501_Triglochin_trichophora:0.0091714529,376502_Triglochin_turrifera:0.0205340700)99:0.0091558151)98:0.0095773170,376500_Triglochin_stowardii:0.0114007362)98:0.0062170963,(376496_Triglochin_longicarpa:0.0271084113,376497_Triglochin_minutissima:0.0178859348)89:0.0067248221)100:0.0401327935)100:0.0992910748)88:0.0046623981,376436_Cycnogeton_dubium:0.0328024135)100:0.0493235525)77:0.0119440772)91:0.0381434305,(376457_Heterozostera_nigricaulis:0.0036070157,376458_Heterozostera_polychlamys:0.0034217115)100:0.1525200971)100:0.0542145699,376489_Stuckenia_pectinata:0.0592154163)89:0.0178869237,(((376473_Potamogeton_australiensis:0.0024814879,376482_Potamogeton_tricarinatus:0.0000029540)90:0.0018012325,(((376475_Potamogeton_drummondii:0.0018368319,376480_Potamogeton_sulcatus:0.0018715589)38:0.0000029518,376479_Potamogeton_reduncus:0.0000010000)91:0.0000027830,376481_Potamogeton_tepperi:0.0000022064)99:0.0055367552)97:0.0104659979,(376476_Potamogeton_ochreatus:0.0079908268,376477_Potamogeton_octandrus:0.0105803693)96:0.0148827225)99:0.0195153315)100:0.0205934774,376505_Zannichellia_palustris:0.0435892103)100:0.0282038453)100:0.0125450704,376424_Althenia_sp:0.0111127861)
(376416_Alisma_lanceolatum:0.0000010000,376417_Alisma_plantago_aquatica:0.0060789975,(((((((((((((((376418_Althenia_australis:0.0086743733,376424_Althenia_sp:0.0000010000)99:0.0103345455,(((376420_Althenia_cylindrocarpa:0.0000010000,376423_Althenia_preissii:0.0000010000)99:0.0041242739,376422_Althenia_patentifolia:0.0225816962)100:0.0222711816,376421_Althenia_marina:0.0148030563)71:0.0069900711)69:0.0091641483,376505_Zannichellia_palustris:0.0385698432)96:0.0140399462,((376473_Potamogeton_australiensis:0.0055822438,((((((376474_Potamogeton_crispus:0.0084922975,376481_Potamogeton_tepperi:0.0034013066)20:0.0005889956,376479_Potamogeton_reduncus:0.0000010000)17:0.0000020221,376480_Potamogeton_sulcatus:0.0000010000)26:0.0001765926,376475_Potamogeton_drummondii:0.0000010000)23:0.0000029062,376482_Potamogeton_tricarinatus:0.0000010000)51:0.0091423216,((376476_Potamogeton_ochreatus:0.0104410083,376477_Potamogeton_octandrus:0.0000010000)72:0.0000023833,376478_Potamogeton_perfoliatus:0.0000010000)85:0.0052504821)95:0.0071620480)99:0.0239103160,376489_Stuckenia_pectinata:0.0348249434)99:0.0191637894)100:0.0366745919,(376457_Heterozostera_nigricaulis:0.0032963618,376458_Heterozostera_polychlamys:0.0089645879)100:0.1250248887)82:0.0282744654,(376483_Ruppia_maritima:0.0477599638,(376484_Ruppia_megacarpa:0.0202198894,376485_Ruppia_polycarpa:0.0514834203)62:0.0000029857)100:0.1029832789)62:0.0243047997,((((376425_Amphibolis_antarctica:0.0000010000,376426_Amphibolis_griffithii:0.0000010000)99:0.0140969747,((376444_Cymodocea_serrulata:0.0000010000,376490_Syringodium_isoetifolium:0.0126934201)99:0.0067397728,(376492_Thalassodendron_ciliatum:0.0232902633,376493_Thalassodendron_pachyrhizum:0.0084913736)98:0.0159711219)82:0.0079793632)100:0.0871893145,(((((376435_Cycnogeton_alcockia:0.0000010000,376436_Cycnogeton_dubium:0.0000010000)78:0.0000021804,376437_Cycnogeton_huegelii:0.0000010000)99:0.0087115586,376441_Cycnogeton_procerum:0.0026618928)90:0.0044966968,376439_Cycnogeton_microtuberosum:0.0012759175)98:0.0299883826,(376494_Triglochin_hexagona:0.0305987219,(((376495_Triglochin_isingiana:0.0000010000,376499_Triglochin_nana:0.0000010000)100:0.0332444754,((376496_Triglochin_longicarpa:0.0420447333,376497_Triglochin_minutissima:0.0267437159)82:0.0087041728,(376500_Triglochin_stowardii:0.0090504021,376501_Triglochin_trichophora:0.0136054092)80:0.0055792436)57:0.0000027247)79:0.0122389916,376502_Triglochin_turrifera:0.0050064522)100:0.0864214607)85:0.0734000416)84:0.0560298925)36:0.0161079119,((((376466_Posidonia_angustifolia:0.0000025815,376469_Posidonia_denhartogii:0.0000010000)7:0.0000010859,376472_Posidonia_sinuosa:0.0000010000)36:0.0000021842,376471_Posidonia_robertsoniae:0.0000010000)30:0.0029729875,(376468_Posidonia_coriacea:0.0000010000,376470_Posidonia_ostenfeldii:0.0000010000)94:0.0058343481)100:0.0716846445)34:0.0226397951)40:0.0161982306,376462_Maundia_triglochinoides:0.0915232229)56:0.0210605751,376509_Zantedeschia_aethiopica:0.1332951433)88:0.0513822988,376461_Limnobium_laevigatum:0.1210415061)56:0.0217712348,376503_Vallisneria_australis:0.0898057008)61:0.0443196665,(376433_Blyxa_japonica:0.0901771911,((376450_Halophila_capricorni:0.0241766621,376453_Halophila_ovalis:0.0221925758)100:0.0575234655,376491_Thalassia_hemprichii:0.1035135309)94:0.0341368435)74:0.0283815547)100:0.0806432799,376460_Hydrocleys_nymphoides:0.0935746831)76:0.0415785687,376488_Sagittaria_platyphylla:0.1196476005)9:0.0096248534,376510_Lemna_disperma:0.1124812619)100:0.1202215901)
(376416_Alisma_lanceolatum:0.0000020876,376417_Alisma_plantago_aquatica:0.0041227381,(((((((((((376418_Althenia_australis:0.0095231374,376424_Althenia_sp:0.0069405424)100:0.0299179195,((376420_Althenia_cylindrocarpa:0.0040785752,(376422_Althenia_patentifolia:0.0232265233,376423_Althenia_preissii:0.0000010000)98:0.0136287843)100:0.0432395684,376421_Althenia_marina:0.0133877219)87:0.0121261175)94:0.0180573323,((376473_Potamogeton_australiensis:0.0046375627,(((((376474_Potamogeton_crispus:0.1227838325,376481_Potamogeton_tepperi:0.0000021146)81:0.0031241783,376482_Potamogeton_tricarinatus:0.0000021327)80:0.0078066200,376475_Potamogeton_drummondii:0.0000020375)76:0.0060482498,(376476_Potamogeton_ochreatus:0.0066622421,376477_Potamogeton_octandrus:0.0000010000)81:0.0066955242)36:0.0000029762,((376478_Potamogeton_perfoliatus:0.0240097735,376479_Potamogeton_reduncus:0.0000022839)76:0.1249222459,376480_Potamogeton_sulcatus:0.0000022776)72:0.0087756061)93:0.0070646544)99:0.0306571361,376489_Stuckenia_pectinata:0.0486667770)96:0.0397192763)51:0.0216861156,376505_Zannichellia_palustris:0.0591243164)100:0.1283911185,(376457_Heterozostera_nigricaulis:0.0082126234,376458_Heterozostera_polychlamys:0.0080576278)100:0.1861275713)44:0.0379777587,((((376425_Amphibolis_antarctica:0.0000010000,376426_Amphibolis_griffithii:0.0000027952)100:0.0217109543,(376490_Syringodium_isoetifolium:0.0250454297,(376492_Thalassodendron_ciliatum:0.0246070903,376493_Thalassodendron_pachyrhizum:0.0149051858)99:0.0307782227)83:0.0113291838)100:0.1392496524,((376466_Posidonia_angustifolia:0.0000023949,376472_Posidonia_sinuosa:0.0000010000)95:0.0031423434,(((376468_Posidonia_coriacea:0.0000010000,376470_Posidonia_ostenfeldii:0.0000010000)91:0.0000021305,376471_Posidonia_robertsoniae:0.0000010000)68:0.0000021367,376469_Posidonia_denhartogii:0.0000010000)97:0.0054011629)100:0.0998469332)98:0.0562965977,((376483_Ruppia_maritima:0.0752800699,376485_Ruppia_polycarpa:0.0668441385)96:0.0224258955,376484_Ruppia_megacarpa:0.1652960375)100:0.1246591598)44:0.0422371661)79:0.0461874652,376462_Maundia_triglochinoides:0.1314664247)79:0.0412084710,((((376435_Cycnogeton_alcockia:0.0000022939,376437_Cycnogeton_huegelii:0.0000010000)74:0.0000028571,376436_Cycnogeton_dubium:0.0037166233)95:0.0146502927,(376439_Cycnogeton_microtuberosum:0.0136310539,376441_Cycnogeton_procerum:0.0000021317)97:0.0642748381)100:0.0821021928,(376494_Triglochin_hexagona:0.0488068699,(((((376495_Triglochin_isingiana:0.0018799765,376499_Triglochin_nana:0.0000029282)100:0.0390589010,(376496_Triglochin_longicarpa:0.0315476848,376497_Triglochin_minutissima:0.0282531912)95:0.0128713269)46:0.0000026304,376502_Triglochin_turrifera:0.0203068535)56:0.0053409429,376501_Triglochin_trichophora:0.0114008474)67:0.0077593113,376500_Triglochin_stowardii:0.0067887349)100:0.1464669574)100:0.0934009197)99:0.0741310014)81:0.0658344957,(376508_Ceratophyllum_demersum:0.2750869111,(376509_Zantedeschia_aethiopica:0.0853588153,376511_Typhonium_alismifolium:0.1455918119)97:0.0934575074)55:0.0617962184)41:0.0502011751,(((376433_Blyxa_japonica:0.1622953068,((376450_Halophila_capricorni:0.0461373373,376453_Halophila_ovalis:0.0157333719)100:0.1269052020,376491_Thalassia_hemprichii:0.0945064760)99:0.0759901077)92:0.0327873765,376461_Limnobium_laevigatum:0.1685710077)72:0.0460817856,376503_Vallisneria_australis:0.1135349527)88:0.0566487742)98:0.0807557918,376510_Lemna_disperma:0.2075123864)100:0.1617066178)
(376416_Alisma_lanceolatum:0.0000010000,376417_Alisma_plantago_aquatica:0.0058814423,((((((((((((((376418_Althenia_australis:0.0087438106,376424_Althenia_sp:0.0000021993)100:0.0105468073,(((376420_Althenia_cylindrocarpa:0.0000010000,376423_Althenia_preissii:0.0000020742)97:0.0041691910,376422_Althenia_patentifolia:0.0227595914)100:0.0224437192,376421_Althenia_marina:0.0149428136)71:0.0069013398)67:0.0092675738,376505_Zannichellia_palustris:0.0389353984)96:0.0141926543,((376473_Potamogeton_australiensis:0.0056483368,((376474_Potamogeton_crispus:0.0084967259,((376476_Potamogeton_ochreatus:0.0105295082,376477_Potamogeton_octandrus:0.0000010000)79:0.0000024354,376478_Potamogeton_perfoliatus:0.0000010000)90:0.0000023481)33:0.0052877225,((376475_Potamogeton_drummondii:0.0000010000,((376479_Potamogeton_reduncus:0.0000010000,376481_Potamogeton_tepperi:0.0043447035)21:0.0000028491,376480_Potamogeton_sulcatus:0.0000010000)19:0.0000023327)25:0.0000029741,376482_Potamogeton_tricarinatus:0.0000026667)33:0.0096469655)97:0.0083639379)98:0.0187886887,376489_Stuckenia_pectinata:0.0353383243)99:0.0193599001)99:0.0346575102,(376457_Heterozostera_nigricaulis:0.0033307221,376458_Heterozostera_polychlamys:0.0089557571)100:0.1245118265)76:0.0284767120,(376483_Ruppia_maritima:0.0479620252,(376484_Ruppia_megacarpa:0.0205904635,376485_Ruppia_polycarpa:0.0521834840)59:0.0000024535)100:0.1046038208)60:0.0271640904,((((376425_Amphibolis_antarctica:0.0000010000,376426_Amphibolis_griffithii:0.0000026054)100:0.0136166132,((376444_Cymodocea_serrulata:0.0000026911,376490_Syringodium_isoetifolium:0.0128369150)99:0.0067606724,(376492_Thalassodendron_ciliatum:0.0234776793,376493_Thalassodendron_pachyrhizum:0.0085601213)99:0.0167457462)81:0.0078542850)100:0.0918627066,((((376466_Posidonia_angustifolia:0.0000014544,376472_Posidonia_sinuosa:0.0000021568)87:0.0000029897,376471_Posidonia_robertsoniae:0.0000010000)38:0.0000029800,376469_Posidonia_denhartogii:0.0000010000)36:0.0033733861,(376468_Posidonia_coriacea:0.0000010000,376470_Posidonia_ostenfeldii:0.0000010000)92:0.0055060108)100:0.0593867266)44:0.0177355628,(((((376435_Cycnogeton_alcockia:0.0000026267,376436_Cycnogeton_dubium:0.0000010000)84:0.0000020443,376437_Cycnogeton_huegelii:0.0000010000)99:0.0088030193,376441_Cycnogeton_procerum:0.0026616811)93:0.0057252292,376439_Cycnogeton_microtuberosum:0.0000023470)98:0.0345330242,(376494_Triglochin_hexagona:0.0237993964,(((376495_Triglochin_isingiana:0.0000010000,376499_Triglochin_nana:0.0000025870)100:0.0335792979,((376496_Triglochin_longicarpa:0.0424588467,376497_Triglochin_minutissima:0.0267835265)80:0.0087958358,(376500_Triglochin_stowardii:0.0091219288,376501_Triglochin_trichophora:0.0137546605)78:0.0056339331)56:0.0000026175)76:0.0123620017,376502_Triglochin_turrifera:0.0050329853)95:0.0909130962)83:0.0713694111)82:0.0612084037)36:0.0204929540)36:0.0130106545,376462_Maundia_triglochinoides:0.0914153985)55:0.0222850793,376509_Zantedeschia_aethiopica:0.1256266679)86:0.0524794974,376461_Limnobium_laevigatum:0.1222903233)52:0.0208224803,376503_Vallisneria_australis:0.0920665601)59:0.0435653728,(376433_Blyxa_japonica:0.0901909695,((376450_Halophila_capricorni:0.0246499191,376453_Halophila_ovalis:0.0221127502)100:0.0591228022,376491_Thalassia_hemprichii:0.1038444815)97:0.0347605550)70:0.0303078601)100:0.0812234124,376460_Hydrocleys_nymphoides:0.0934094149)74:0.0400414513,(376488_Sagittaria_platyphylla:0.1202202792,376510_Lemna_disperma:0.1105105774)67:0.0141407136)100:0.1201448348)
(376416_Alisma_lanceolatum:0.1106654331,((((((((376418_Althenia_australis:0.0149867838,((376421_Althenia_marina:0.0692055056,376424_Althenia_sp:0.0162978724)91:0.0186819330,376422_Althenia_patentifolia:0.0185294564)85:0.0079191264)95:0.0458404693,(376473_Potamogeton_australiensis:0.0000010000,((376475_Potamogeton_drummondii:0.0000010000,376482_Potamogeton_tricarinatus:0.0000010000)75:0.0000010000,376481_Potamogeton_tepperi:0.0000010000)69:0.0000010000)99:0.0291066471)92:0.0529293768,(376457_Heterozostera_nigricaulis:0.0357265319,376458_Heterozostera_polychlamys:0.0335750695)100:0.1535964087)100:0.0757557442,((376433_Blyxa_japonica:0.0648044963,(((376450_Halophila_capricorni:0.0070615969,376453_Halophila_ovalis:0.0078416458)90:0.0000026574,376451_Halophila_decipiens:0.0070080073)100:0.0973669743,376506_Vallisneria_nana:0.0499511925)93:0.0363627720)95:0.0437842355,(376494_Triglochin_hexagona:0.0283985925,(((((376495_Triglochin_isingiana:0.0000010000,376499_Triglochin_nana:0.0000010000)100:0.0280462759,376502_Triglochin_turrifera:0.0135743320)43:0.0052660273,376501_Triglochin_trichophora:0.0159040859)39:0.0088571946,(376496_Triglochin_longicarpa:0.0349885412,376497_Triglochin_minutissima:0.0374098824)42:0.0114377125)45:0.0082730927,376500_Triglochin_stowardii:0.0031420441)100:0.0783567820)100:0.2651048206)85:0.0859112596)66:0.0275011079,((((376425_Amphibolis_antarctica:0.0140869670,376426_Amphibolis_griffithii:0.0035246168)99:0.0182474336,(376490_Syringodium_isoetifolium:0.0462601795,(376492_Thalassodendron_ciliatum:0.0744365884,376493_Thalassodendron_pachyrhizum:0.0088392106)100:0.0479880435)93:0.0046866291)100:0.1257055867,376467_Posidonia_australis:0.0921930666)68:0.0333676489,(376484_Ruppia_megacarpa:0.0111026780,(376485_Ruppia_polycarpa:0.0434429357,(376486_Ruppia_sp:0.0895723255,376487_Ruppia_tuberosa:0.0212786127)72:0.0329838269)72:0.0220611386)100:0.1389156992)67:0.0470331899)55:0.0533515869,(376427_Aponogeton_bullosus:0.0000010000,376430_Aponogeton_tofus:0.0320085721)100:0.1408989348)51:0.0271406866,((376509_Zantedeschia_aethiopica:0.1146804549,376511_Typhonium_alismifolium:0.1105765503)98:0.0825052398,376510_Lemna_disperma:0.1767985601)90:0.0461858573)100:0.1557681256,376460_Hydrocleys_nymphoides:0.0487780765)71:0.0287804692,376488_Sagittaria_platyphylla:0.0384502794)
(376416_Alisma_lanceolatum:0.1926328967,(((((((((376418_Althenia_australis:0.0433764282,376424_Althenia_sp:0.0000020239)96:0.0126886693,(376422_Althenia_patentifolia:0.0357305934,((((((376473_Potamogeton_australiensis:0.0000010000,376475_Potamogeton_drummondii:0.0000020124)30:0.0080182174,376481_Potamogeton_tepperi:0.0000010000)17:0.0000026977,376482_Potamogeton_tricarinatus:0.0127999194)94:0.0172971469,376489_Stuckenia_pectinata:0.0804187552)89:0.0138748478,376474_Potamogeton_crispus:0.0105533795)100:0.0554915228,376505_Zannichellia_palustris:0.1496045429)92:0.0445817878)90:0.0305498356)99:0.0780569670,376421_Althenia_marina:0.1015437503)94:0.1395822978,376472_Posidonia_sinuosa:0.0721289541)54:0.0252977762,(((((376425_Amphibolis_antarctica:0.0486199096,376426_Amphibolis_griffithii:0.0064548750)100:0.0351376522,(376492_Thalassodendron_ciliatum:0.0463672258,376493_Thalassodendron_pachyrhizum:0.0165960290)100:0.0319602331)73:0.0300132650,376490_Syringodium_isoetifolium:0.1403658185)100:0.0938352171,376467_Posidonia_australis:0.1195011391)92:0.0520404035,(((376427_Aponogeton_bullosus:0.0035915930,376430_Aponogeton_tofus:0.0922669633)100:0.1027543399,376510_Lemna_disperma:0.3293075488)93:0.0516798929,(376457_Heterozostera_nigricaulis:0.0057376566,376458_Heterozostera_polychlamys:0.0122345627)100:0.2592471698)59:0.0342239708)59:0.0998148638)86:0.0579160481,(((376419_Althenia_bilocularis:0.0000010000,376484_Ruppia_megacarpa:0.0000010000)57:0.0000020280,((376483_Ruppia_maritima:0.0855972664,376487_Ruppia_tuberosa:0.0326874040)82:0.0064881419,376486_Ruppia_sp:0.0293769960)100:0.0884902480)99:0.0619735490,376485_Ruppia_polycarpa:0.1216578256)100:0.2900491485)89:0.0347260841,(376494_Triglochin_hexagona:0.0513808144,(((376495_Triglochin_isingiana:0.0000010000,376499_Triglochin_nana:0.0013205693)100:0.0544191431,((376496_Triglochin_longicarpa:0.0593070463,376502_Triglochin_turrifera:0.0119360592)54:0.0061018717,376501_Triglochin_trichophora:0.0141703641)49:0.0183581753)48:0.0062028967,(376497_Triglochin_minutissima:0.0525825628,376500_Triglochin_stowardii:0.0154940277)58:0.0166539656)91:0.0324067368)100:0.2212266415)81:0.0494437097,((376433_Blyxa_japonica:0.1638206453,376506_Vallisneria_nana:0.0826732849)73:0.0678724983,(((376450_Halophila_capricorni:0.0153460487,376453_Halophila_ovalis:0.0107340080)93:0.0018546623,376451_Halophila_decipiens:0.0169629466)99:0.0831393906,376491_Thalassia_hemprichii:0.0581591690)99:0.0871591594)100:0.1667658428)92:0.0555376747,(376509_Zantedeschia_aethiopica:0.1446525736,376511_Typhonium_alismifolium:0.1020343208)100:0.1624139693)100:0.1155719128,(376460_Hydrocleys_nymphoides:0.0964436227,376488_Sagittaria_platyphylla:0.1363593487)96:0.0470773840)
(376416_Alisma_lanceolatum:0.1096926791,(((((((376418_Althenia_australis:0.0149448791,(376421_Althenia_marina:0.0398016241,((376422_Althenia_patentifolia:0.0113752156,(((((376473_Potamogeton_australiensis:0.0000010000,376481_Potamogeton_tepperi:0.0000010000)49:0.0000010000,(376475_Potamogeton_drummondii:0.0000010000,376482_Potamogeton_tricarinatus:0.0000010000)68:0.0000010000)93:0.0050965837,376489_Stuckenia_pectinata:0.0500391756)75:0.0052381223,376474_Potamogeton_crispus:0.0088951295)96:0.0271070306,376505_Zannichellia_palustris:0.0805567543)100:0.0600779060)69:0.0179065879,376424_Althenia_sp:0.0195087783)76:0.0466978702)71:0.0090586059)100:0.0783443489,(376457_Heterozostera_nigricaulis:0.0369273257,376458_Heterozostera_polychlamys:0.0323285770)100:0.0840312779)74:0.0613475374,((376433_Blyxa_japonica:0.0664182364,((((376450_Halophila_capricorni:0.0071161956,376453_Halophila_ovalis:0.0078450365)98:0.0070424961,376451_Halophila_decipiens:0.0000010000)97:0.0177443175,376491_Thalassia_hemprichii:0.0458283587)100:0.0867657914,376506_Vallisneria_nana:0.0462601447)96:0.0382528602)97:0.0524076542,(376494_Triglochin_hexagona:0.0266759895,((((376495_Triglochin_isingiana:0.0000010000,376499_Triglochin_nana:0.0000010000)100:0.0245490522,376502_Triglochin_turrifera:0.0183105896)82:0.0081435825,(376497_Triglochin_minutissima:0.0215316543,376501_Triglochin_trichophora:0.0000010000)94:0.0057275652)89:0.0058361394,376500_Triglochin_stowardii:0.0050513818)98:0.0394175192)100:0.1625303388)73:0.0551652234)55:0.0205598369,(((376419_Althenia_bilocularis:0.0000010000,376484_Ruppia_megacarpa:0.0000010000)97:0.0139099351,(((376483_Ruppia_maritima:0.0182322875,376486_Ruppia_sp:0.0782708909)36:0.0000010000,376487_Ruppia_tuberosa:0.0221732791)74:0.0260728067,376485_Ruppia_polycarpa:0.0469302460)74:0.0124847023)99:0.0866095681,(((376425_Amphibolis_antarctica:0.0346603182,376426_Amphibolis_griffithii:0.0029920686)99:0.0178073757,(376490_Syringodium_isoetifolium:0.0314550124,(376492_Thalassodendron_ciliatum:0.0957213025,376493_Thalassodendron_pachyrhizum:0.0144416946)100:0.0252736147)96:0.0041000674)100:0.0701001231,(376467_Posidonia_australis:0.0000010000,376472_Posidonia_sinuosa:0.0000010000)100:0.0817686954)77:0.0211947964)79:0.0534528255)39:0.0250623456,(376427_Aponogeton_bullosus:0.0000010000,376430_Aponogeton_tofus:0.0055501344)100:0.1031188681)39:0.0224282903,((376509_Zantedeschia_aethiopica:0.0629367957,376511_Typhonium_alismifolium:0.0684926579)98:0.0561241796,376510_Lemna_disperma:0.1711549515)95:0.0360877537)100:0.1724483888,376460_Hydrocleys_nymphoides:0.0495319114)58:0.0263352000,376488_Sagittaria_platyphylla:0.0385847920)
(376418_Althenia_australis:0.0348390503,((((376419_Althenia_bilocularis:0.3166415949,376510_Lemna_disperma:0.1966891052)66:0.2014897629,376489_Stuckenia_pectinata:0.0150118730)45:0.1065261172,376421_Althenia_marina:0.0198959262)29:0.0166489612,376422_Althenia_patentifolia:0.0257701407)35:0.0462972123,((((((376426_Amphibolis_griffithii:0.0000020944,(376492_Thalassodendron_ciliatum:0.0113477763,376493_Thalassodendron_pachyrhizum:0.0156992762)97:0.0158819592)100:0.1927998808,(376494_Triglochin_hexagona:0.0534064027,(((376495_Triglochin_isingiana:0.0108514260,376499_Triglochin_nana:0.0156339502)100:0.0179340813,(((376496_Triglochin_longicarpa:0.0231523952,376500_Triglochin_stowardii:0.0134822657)53:0.0105912539,376497_Triglochin_minutissima:0.0758066807)55:0.0156139020,376502_Triglochin_turrifera:0.0158296223)53:0.0078861704)52:0.0124874565,376501_Triglochin_trichophora:0.0310770468)98:0.0645701232)100:0.1745319511)48:0.0344457674,376441_Cycnogeton_procerum:0.1841332425)59:0.0656355772,((376463_Najas_tenuifolia:0.2970574657,376504_Vallisneria_caulescens:0.1095615310)65:0.0849118411,376508_Ceratophyllum_demersum:0.2791637128)61:0.0630103469)56:0.0786244655,376427_Aponogeton_bullosus:0.1323075782)72:0.0920575106,(376457_Heterozostera_nigricaulis:0.0058904208,376458_Heterozostera_polychlamys:0.0187335466)93:0.2024717356)54:0.1642817177)
(376418_Althenia_australis:0.0606128865,(376421_Althenia_marina:0.0276492666,376422_Althenia_patentifolia:0.0312296796)92:0.0230476691,(((((376425_Amphibolis_antarctica:0.0000010000,(376492_Thalassodendron_ciliatum:0.0141366857,376493_Thalassodendron_pachyrhizum:0.0154855438)98:0.0278278989)95:0.0053846872,376426_Amphibolis_griffithii:0.0000010000)100:0.2415631954,(376457_Heterozostera_nigricaulis:0.0000020196,376458_Heterozostera_polychlamys:0.0243117960)99:0.2954487070)58:0.0825892052,(((((376427_Aponogeton_bullosus:0.2684204229,376509_Zantedeschia_aethiopica:0.4399243339)41:0.0647913341,376508_Ceratophyllum_demersum:0.3957620747)39:0.0794138616,(376463_Najas_tenuifolia:0.2391763055,(((376479_Potamogeton_reduncus:0.1181182068,376498_Aff_Plantago:0.1849277420)100:0.2451938805,376510_Lemna_disperma:0.2853624434)82:0.1818553335,376504_Vallisneria_caulescens:0.1908755667)67:0.0292026979)79:0.1600605334)36:0.0765893383,(376494_Triglochin_hexagona:0.0753906518,(((376495_Triglochin_isingiana:0.0307908230,376499_Triglochin_nana:0.0139925547)99:0.0307878347,(((376496_Triglochin_longicarpa:0.0354325952,376497_Triglochin_minutissima:0.0776065770)95:0.0124706164,376500_Triglochin_stowardii:0.0334411860)98:0.0237216996,376502_Triglochin_turrifera:0.0256797013)81:0.0024311446)78:0.0095679933,376501_Triglochin_trichophora:0.0484919440)96:0.0445259114)100:0.1507754656)26:0.0669594849,(376435_Cycnogeton_alcockia:0.0736665770,376441_Cycnogeton_procerum:0.0301636022)100:0.3127530233)36:0.0696430383)100:0.2717919072,376489_Stuckenia_pectinata:0.0809711322)97:0.1095770967)
(376418_Althenia_australis:0.0000010000,((((376419_Althenia_bilocularis:0.2350868965,376498_Aff_Plantago:0.0953332969)99:0.1972185911,(376457_Heterozostera_nigricaulis:0.0082179607,376458_Heterozostera_polychlamys:0.0178355027)99:0.0537638457)52:0.0587254705,((((376425_Amphibolis_antarctica:0.0141562882,376493_Thalassodendron_pachyrhizum:0.0093073839)61:0.0000010000,(376426_Amphibolis_griffithii:0.0000010000,376492_Thalassodendron_ciliatum:0.0105226196)34:0.0000010000)97:0.0402750059,(((376427_Aponogeton_bullosus:0.1070480471,(376463_Najas_tenuifolia:0.0741602455,((376479_Potamogeton_reduncus:0.2055210560,376510_Lemna_disperma:0.1947502097)40:0.0698207388,376504_Vallisneria_caulescens:0.0032784017)35:0.0207800872)44:0.0844971591)33:0.0202383422,(376508_Ceratophyllum_demersum:0.0535284259,376509_Zantedeschia_aethiopica:0.1227710419)70:0.0717943050)32:0.0143912419,((376435_Cycnogeton_alcockia:0.0119421743,376441_Cycnogeton_procerum:0.0000026051)97:0.0554893792,(((((376494_Triglochin_hexagona:0.0570246030,376500_Triglochin_stowardii:0.0000023257)60:0.0056858883,(376496_Triglochin_longicarpa:0.0189355986,376497_Triglochin_minutissima:0.0278824770)66:0.0000022533)51:0.0226877604,376495_Triglochin_isingiana:0.0034838949)26:0.0000020593,(376499_Triglochin_nana:0.0000022297,376502_Triglochin_turrifera:0.0000010000)59:0.0124470986)31:0.0045347250,376501_Triglochin_trichophora:0.0150677023)43:0.0216905297)78:0.0304163030)45:0.0434975361)50:0.0435348170,376489_Stuckenia_pectinata:0.0181217448)39:0.0345144518)55:0.0089341910,376421_Althenia_marina:0.0182212991)60:0.0102129319,376422_Althenia_patentifolia:0.0284613035)
(376418_Althenia_australis:0.0241744200,(((376420_Althenia_cylindrocarpa:0.0013968881,376422_Althenia_patentifolia:0.0000020220)100:0.0148671838,376423_Althenia_preissii:0.0263378716)99:0.0064633186,(376421_Althenia_marina:0.0163886647,((((((((((376425_Amphibolis_antarctica:0.0000010000,376426_Amphibolis_griffithii:0.0040961100)99:0.0168890431,(376492_Thalassodendron_ciliatum:0.0123307629,376493_Thalassodendron_pachyrhizum:0.0081470874)100:0.0393728054)68:0.0110791743,(376444_Cymodocea_serrulata:0.0699826652,376490_Syringodium_isoetifolium:0.0107664248)94:0.0079306292)100:0.0763736074,(376484_Ruppia_megacarpa:0.0404683620,376485_Ruppia_polycarpa:0.0176665008)100:0.1632082175)81:0.0405123306,((376457_Heterozostera_nigricaulis:0.0082452177,376458_Heterozostera_polychlamys:0.0000025110)99:0.0134983703,376507_Zostera_muelleri:0.0227359315)100:0.1630714930)79:0.0580141594,((((((((376433_Blyxa_japonica:0.2437546727,(376460_Hydrocleys_nymphoides:0.1337527355,376488_Sagittaria_platyphylla:0.0452075894)100:0.1901840321)68:0.0955276538,(376494_Triglochin_hexagona:0.0605266625,(((((376495_Triglochin_isingiana:0.0000010000,376499_Triglochin_nana:0.0000010000)100:0.0371837262,(376500_Triglochin_stowardii:0.0286050760,376502_Triglochin_turrifera:0.0352395195)96:0.0107031569)99:0.0330671197,376501_Triglochin_trichophora:0.0198886959)89:0.0301050238,376497_Triglochin_minutissima:0.0190017995)96:0.0251310736,376496_Triglochin_longicarpa:0.0683275948)100:0.0571231898)100:0.1261456038)69:0.1091640057,((376468_Posidonia_coriacea:0.0000010000,376471_Posidonia_robertsoniae:0.0000010000)66:0.0000010000,376470_Posidonia_ostenfeldii:0.0000010000)99:0.1004741963)61:0.0521364944,376439_Cycnogeton_microtuberosum:0.0000029239)56:0.0839714965,376441_Cycnogeton_procerum:0.0206254413)47:0.0174153532,376435_Cycnogeton_alcockia:0.0233572550)57:0.1266946517,(376491_Thalassia_hemprichii:0.2941423757,((376503_Vallisneria_australis:0.0316107224,376506_Vallisneria_nana:0.0048244675)25:0.0000024493,376504_Vallisneria_caulescens:0.0196876946)98:0.1090604338)96:0.1838745085)37:0.0300118855,(376508_Ceratophyllum_demersum:0.2274714512,376509_Zantedeschia_aethiopica:0.1730345772)70:0.0994696373)50:0.0331157771)87:0.0453201570,376483_Ruppia_maritima:0.1364000775)94:0.0696730597,(((((((376473_Potamogeton_australiensis:0.0035204685,376481_Potamogeton_tepperi:0.0000010000)58:0.0000025963,376478_Potamogeton_perfoliatus:0.0000020220)44:0.0033765743,376480_Potamogeton_sulcatus:0.0000010000)43:0.0000024661,376482_Potamogeton_tricarinatus:0.0000010000)49:0.0016287298,376475_Potamogeton_drummondii:0.0055598483)96:0.0116689217,376476_Potamogeton_ochreatus:0.0209880402)64:0.0000024374,376474_Potamogeton_crispus:0.0197725771)93:0.0250941127)83:0.0115607836,376489_Stuckenia_pectinata:0.0374439109)93:0.0278479397,376505_Zannichellia_palustris:0.0804155227)100:0.0431508580)55:0.0025079743)94:0.0090990727,376424_Althenia_sp:0.0354059615)
(376418_Althenia_australis:0.0252476346,((((376420_Althenia_cylindrocarpa:0.0000021672,376422_Althenia_patentifolia:0.0030242130)100:0.0181065422,(376423_Althenia_preissii:0.0242932494,376483_Ruppia_maritima:0.2601455124)24:0.0000025450)38:0.0083650080,((((((((((376425_Amphibolis_antarctica:0.0013049622,376426_Amphibolis_griffithii:0.0053025509)100:0.0442599511,(376492_Thalassodendron_ciliatum:0.0147899277,376493_Thalassodendron_pachyrhizum:0.0128708170)100:0.0393954578)84:0.0205707338,(376444_Cymodocea_serrulata:0.0687819040,376490_Syringodium_isoetifolium:0.0740434764)97:0.0242356886)100:0.1331788040,(376484_Ruppia_megacarpa:0.0580059990,376485_Ruppia_polycarpa:0.0591887185)100:0.2771419407)61:0.0026660107,((376466_Posidonia_angustifolia:0.0000010000,376467_Posidonia_australis:0.0000020919)77:0.0000022037,376472_Posidonia_sinuosa:0.0000010000)100:0.0700487237)96:0.0699836251,(((((((376432_Blyxa_octandra:0.1744451464,376433_Blyxa_japonica:0.1142489774)100:0.2274130004,((376494_Triglochin_hexagona:0.2152044433,376496_Triglochin_longicarpa:0.0271978261)54:0.0519685923,(((376495_Triglochin_isingiana:0.0000059445,376499_Triglochin_nana:0.0053572847)100:0.0909414214,(376500_Triglochin_stowardii:0.0494397184,376502_Triglochin_turrifera:0.0312685812)100:0.0425212772)100:0.1261513382,(376497_Triglochin_minutissima:0.0449617793,376501_Triglochin_trichophora:0.1000486665)100:0.0844426178)98:0.0571010378)100:0.2068363073)97:0.1238618530,(376460_Hydrocleys_nymphoides:0.1619641181,376488_Sagittaria_platyphylla:0.0316451704)100:0.2574880053)50:0.0725227690,(((((((376450_Halophila_capricorni:0.0000010000,376454_Halophila_decipiens:0.0000010000)100:0.0353470485,376455_Halophila_spinulosa:0.0188735171)97:0.0160371166,376453_Halophila_ovalis:0.0197866715)99:0.0712371978,376491_Thalassia_hemprichii:0.2682779367)98:0.0835831212,376461_Limnobium_laevigatum:0.2717660961)98:0.0926042940,376463_Najas_tenuifolia:0.2302324883)98:0.0914524700,((376503_Vallisneria_australis:0.0182655890,376506_Vallisneria_nana:0.0079927348)99:0.0269954946,376504_Vallisneria_caulescens:0.0403813379)100:0.1597482788)99:0.1597784042)61:0.0785581833,((376498_Aff_Plantago:0.3178292139,((376509_Zantedeschia_aethiopica:0.1058402299,376511_Typhonium_alismifolium:0.1319345376)99:0.0460741116,376510_Lemna_disperma:0.3451060341)81:0.0705799829)85:0.0800874908,376508_Ceratophyllum_demersum:0.2981952365)62:0.0687374872)86:0.0442580268,376462_Maundia_triglochinoides:0.3339234216)62:0.0251018831,((376435_Cycnogeton_alcockia:0.0147216374,376441_Cycnogeton_procerum:0.1063414815)50:0.0191180029,((376436_Cycnogeton_dubium:0.0076501876,376438_Cycnogeton_lineare:0.0955860805)99:0.0451762318,376439_Cycnogeton_microtuberosum:0.1491117427)50:0.0573504630)94:0.2092545633)37:0.0309077642)20:0.0225265792,((376457_Heterozostera_nigricaulis:0.0542214846,376458_Heterozostera_polychlamys:0.0156575920)46:0.0180166678,376507_Zostera_muelleri:0.0307074870)100:0.2355851659)100:0.1232070812,((((376473_Potamogeton_australiensis:0.0062730069,((376475_Potamogeton_drummondii:0.0055784434,376482_Potamogeton_tricarinatus:0.0000010000)89:0.0012005193,376480_Potamogeton_sulcatus:0.0041677192)81:0.0000010000)81:0.0016614939,376481_Potamogeton_tepperi:0.0032938755)95:0.0077806314,(376474_Potamogeton_crispus:0.0110883848,376476_Potamogeton_ochreatus:0.0096691203)92:0.0029424133)93:0.0053282168,376478_Potamogeton_perfoliatus:0.0201033093)98:0.0218358229)66:0.0209626652,376489_Stuckenia_pectinata:0.0644736929)73:0.0422680640,376505_Zannichellia_palustris:0.0769893779)74:0.0471652602)45:0.0057799128,376421_Althenia_marina:0.0197436513)48:0.0064699263,376424_Althenia_sp:0.0518886112)
(376418_Althenia_australis:0.0260092947,(((376420_Althenia_cylindrocarpa:0.0000010000,376422_Althenia_patentifolia:0.0000010000)100:0.0155049162,376423_Althenia_preissii:0.0062568871)96:0.0075875174,((((((((((376425_Amphibolis_antarctica:0.0094734522,376426_Amphibolis_griffithii:0.0042428122)100:0.0107524977,(376492_Thalassodendron_ciliatum:0.0094214970,376493_Thalassodendron_pachyrhizum:0.0098167394)100:0.0350175356)67:0.0080261103,(376444_Cymodocea_serrulata:0.0157254568,376490_Syringodium_isoetifolium:0.0277677965)94:0.0060379957)99:0.0338495128,(376484_Ruppia_megacarpa:0.0076750915,376485_Ruppia_polycarpa:0.0145199419)100:0.0894004747)68:0.0330561616,((((((((376433_Blyxa_japonica:0.1871979531,(376494_Triglochin_hexagona:0.0341911773,((((376495_Triglochin_isingiana:0.0000010000,376499_Triglochin_nana:0.0000010000)100:0.0196382538,(376500_Triglochin_stowardii:0.0117462379,376502_Triglochin_turrifera:0.0220968251)99:0.0102116348)99:0.0973444956,(376497_Triglochin_minutissima:0.0066919385,376501_Triglochin_trichophora:0.0201654717)96:0.0058105568)91:0.0503158080,376496_Triglochin_longicarpa:0.0393421176)75:0.0041741014)99:0.0644098754)46:0.0474446670,376491_Thalassia_hemprichii:0.2794988045)32:0.0214085660,(376439_Cycnogeton_microtuberosum:0.0096441117,(((376466_Posidonia_angustifolia:0.0000010000,376467_Posidonia_australis:0.0000010000)35:0.0000010000,376472_Posidonia_sinuosa:0.0000010000)99:0.0632997782,((376468_Posidonia_coriacea:0.0000010000,376471_Posidonia_robertsoniae:0.0000010000)74:0.0000010000,376470_Posidonia_ostenfeldii:0.0000010000)100:0.0357588527)42:0.0374102067)31:0.0149947952)28:0.0919597014,376441_Cycnogeton_procerum:0.0122221730)28:0.0115104852,(376435_Cycnogeton_alcockia:0.0000010000,(376437_Cycnogeton_huegelii:0.0133429942,376438_Cycnogeton_lineare:0.0371236467)38:0.0000337216)75:0.0265793115)28:0.0580579866,(376503_Vallisneria_australis:0.0276983602,(376504_Vallisneria_caulescens:0.0239658795,376506_Vallisneria_nana:0.0043950199)92:0.0010515832)96:0.1424110856)21:0.0160644612,376462_Maundia_triglochinoides:0.1417939336)31:0.0101962474,((((376460_Hydrocleys_nymphoides:0.0739447978,376488_Sagittaria_platyphylla:0.0243107488)98:0.0735176332,(376498_Aff_Plantago:0.1244067109,376510_Lemna_disperma:0.2060487713)60:0.0450300761)26:0.0301681938,376508_Ceratophyllum_demersum:0.0846531027)48:0.0447300493,376509_Zantedeschia_aethiopica:0.0880853248)40:0.0295332301)63:0.0286788766)88:0.0132955162,((376457_Heterozostera_nigricaulis:0.0029672932,376458_Heterozostera_polychlamys:0.0000010000)100:0.0142984324,376507_Zostera_muelleri:0.0063628279)100:0.1058007107)99:0.0286717936,376483_Ruppia_maritima:0.0509620126)78:0.0456737858,((((((376473_Potamogeton_australiensis:0.0078459124,376481_Potamogeton_tepperi:0.0000021136)69:0.0024339650,(376480_Potamogeton_sulcatus:0.0000010000,376482_Potamogeton_tricarinatus:0.0000010000)36:0.0000010000)55:0.0000021261,376477_Potamogeton_octandrus:0.0000010000)62:0.0023079974,376475_Potamogeton_drummondii:0.0000010000)93:0.0079364874,376476_Potamogeton_ochreatus:0.0029012242)89:0.0038724501,376474_Potamogeton_crispus:0.0125009750)76:0.0244047919)91:0.0130683642,376489_Stuckenia_pectinata:0.0294999261)90:0.0105839113,376505_Zannichellia_palustris:0.0509132724)93:0.0241888251)78:0.0029390681,(376421_Althenia_marina:0.0151376557,376424_Althenia_sp:0.0237237868)84:0.0116736941)
(376418_Althenia_australis:0.0538808668,376421_Althenia_marina:0.0406375573,(376422_Althenia_patentifolia:0.0000010000,((((((376425_Amphibolis_antarctica:0.0000010000,376426_Amphibolis_griffithii:0.0123861438)99:0.0414047772,(376492_Thalassodendron_ciliatum:0.0095290107,376493_Thalassodendron_pachyrhizum:0.0000010000)99:0.0274091342)100:0.0889726716,(((376483_Ruppia_maritima:0.0000010000,376485_Ruppia_polycarpa:0.0000029720)61:0.0000026452,376487_Ruppia_tuberosa:0.0088742195)83:0.0268166838,376484_Ruppia_megacarpa:0.1626995000)99:0.0954163755)94:0.0656471838,(((376433_Blyxa_japonica:0.1035208170,((((376450_Halophila_capricorni:0.0000010000,376454_Halophila_decipiens:0.0000010000)76:0.0000010000,376453_Halophila_ovalis:0.0000010000)100:0.0843492237,376491_Thalassia_hemprichii:0.0460542254)93:0.0529815249,376461_Limnobium_laevigatum:0.1436844188)55:0.0321583223)81:0.0647684202,376446_Egeria_densa:0.0357238833)93:0.0987725226,(376494_Triglochin_hexagona:0.0581613063,((376495_Triglochin_isingiana:0.0020607915,376499_Triglochin_nana:0.0000010000)100:0.0363274783,(((376497_Triglochin_minutissima:0.0000010000,376501_Triglochin_trichophora:0.0000010000)16:0.0000010000,376502_Triglochin_turrifera:0.0000010000)13:0.1264155679,376500_Triglochin_stowardii:0.0059245410)46:0.0194224321)51:0.0303263532)99:0.1182180810)77:0.0733645706)71:0.0590067028,((376435_Cycnogeton_alcockia:0.0000010000,376438_Cycnogeton_lineare:0.0000010000)37:0.0000010000,376441_Cycnogeton_procerum:0.0000010000)56:0.0000025221)100:0.1927594701,(((376473_Potamogeton_australiensis:0.0068656412,(((376475_Potamogeton_drummondii:0.0069951718,376480_Potamogeton_sulcatus:0.0000010000)100:0.1591856993,376481_Potamogeton_tepperi:0.0728919777)50:0.0000010000,376482_Potamogeton_tricarinatus:0.0000023077)46:0.0057398972)61:0.0249366409,376476_Potamogeton_ochreatus:0.1321886389)31:0.0063320352,376489_Stuckenia_pectinata:0.3175571904)57:0.0651945514)92:0.0451257185)81:0.0147785713)
(376418_Althenia_australis:0.0694242032,(376421_Althenia_marina:0.0053493882,(((((376425_Amphibolis_antarctica:0.0000010000,376426_Amphibolis_griffithii:0.0044628925)100:0.0434764112,(376492_Thalassodendron_ciliatum:0.0084932659,376493_Thalassodendron_pachyrhizum:0.2245675844)97:0.0274837026)100:0.1659674524,(((376483_Ruppia_maritima:0.0080834440,376487_Ruppia_tuberosa:0.0319499446)91:0.0394750570,376484_Ruppia_megacarpa:0.0866233377)91:0.0703833884,376485_Ruppia_polycarpa:0.0222615721)100:0.1689213728)100:0.1260369048,(((376435_Cycnogeton_alcockia:0.0042432954,376438_Cycnogeton_lineare:0.0046131884)97:0.0054945914,376441_Cycnogeton_procerum:0.0000025063)100:0.2197380216,(376494_Triglochin_hexagona:0.1204008764,(((376495_Triglochin_isingiana:0.0057534336,376499_Triglochin_nana:0.0031013360)100:0.0331156302,376497_Triglochin_minutissima:0.0442377494)87:0.0061496357,(376500_Triglochin_stowardii:0.0123501253,(376501_Triglochin_trichophora:0.4515607112,376502_Triglochin_turrifera:0.0036814326)52:0.0000022716)78:0.0052412546)96:0.0687764803)100:0.1345376447)40:0.0593750122)86:0.1336621876,(((376433_Blyxa_japonica:0.1555312547,376446_Egeria_densa:0.1054022771)100:0.1822510725,(((376450_Halophila_capricorni:0.2208456887,376454_Halophila_decipiens:0.0000023765)78:0.0517400994,376453_Halophila_ovalis:0.0663161064)78:0.1323693257,376491_Thalassia_hemprichii:0.0946331275)100:0.2114842941)63:0.0934694453,376461_Limnobium_laevigatum:0.2463094891)95:0.1391923480)100:0.3217874855)44:0.0235378452,(376422_Althenia_patentifolia:0.0101545731,((((376473_Potamogeton_australiensis:0.0041337344,((376475_Potamogeton_drummondii:0.0255426126,376480_Potamogeton_sulcatus:0.0170710402)100:0.3011965311,376476_Potamogeton_ochreatus:0.1473780778)73:0.0982468163)54:0.0050090200,376481_Potamogeton_tepperi:0.0423613057)59:0.0515457742,376482_Potamogeton_tricarinatus:0.0000029902)64:0.1250089233,376489_Stuckenia_pectinata:0.3089672374)80:0.1029892209)27:0.0196699666)
(376418_Althenia_australis:0.0327834195,376421_Althenia_marina:0.0066204756,(376422_Althenia_patentifolia:0.0000010000,((((((376425_Amphibolis_antarctica:0.0000023609,376426_Amphibolis_griffithii:0.0364480091)96:0.0286808245,(376492_Thalassodendron_ciliatum:0.0246637186,376493_Thalassodendron_pachyrhizum:0.0000023609)95:0.0178092871)98:0.0411171940,((376483_Ruppia_maritima:0.0000010000,376487_Ruppia_tuberosa:0.0088573041)48:0.0000010000,(376484_Ruppia_megacarpa:0.1543457861,376485_Ruppia_polycarpa:0.0101347555)98:0.0307712303)86:0.0450351190)91:0.0560223287,((((376433_Blyxa_japonica:0.1093193197,(((376450_Halophila_capricorni:0.0000010000,376454_Halophila_decipiens:0.0000010000)77:0.0000010000,376453_Halophila_ovalis:0.0000010000)99:0.0815637111,376491_Thalassia_hemprichii:0.0482738068)95:0.0581777461)69:0.0118938178,376461_Limnobium_laevigatum:0.1229352563)68:0.0286159325,376446_Egeria_densa:0.0489162682)85:0.0429696407,(376494_Triglochin_hexagona:0.0227550919,((376495_Triglochin_isingiana:0.0059063756,376499_Triglochin_nana:0.0000010000)88:0.0166653215,((376497_Triglochin_minutissima:0.0000010000,(376500_Triglochin_stowardii:0.0000010000,376501_Triglochin_trichophora:0.0720594580)15:0.0000029015)18:0.0000020856,376502_Triglochin_turrifera:0.0000010000)62:0.0093365679)75:0.0216499856)100:0.0718902713)66:0.0463859547)60:0.0112167765,(376435_Cycnogeton_alcockia:0.0000010000,(376438_Cycnogeton_lineare:0.0000010000,376441_Cycnogeton_procerum:0.0000010000)19:0.0000010000)80:0.0210707273)100:0.1062136681,((376473_Potamogeton_australiensis:0.0033653294,(((376475_Potamogeton_drummondii:0.0069700255,376480_Potamogeton_sulcatus:0.0000010000)96:0.0070040128,376481_Potamogeton_tepperi:0.0000010000)94:0.1294024610,376482_Potamogeton_tricarinatus:0.0000010000)91:0.0376191135)86:0.0241809025,(376476_Potamogeton_ochreatus:0.1304671246,376489_Stuckenia_pectinata:0.0776910672)92:0.0645913178)84:0.0212852737)88:0.0200889405)98:0.0282562068)
(376418_Althenia_australis:0.0041909365,(((376420_Althenia_cylindrocarpa:0.0000010000,(376422_Althenia_patentifolia:0.0000010000,((((((((376426_Amphibolis_griffithii:0.0382869517,376493_Thalassodendron_pachyrhizum:0.0215562499)99:0.0226648857,376492_Thalassodendron_ciliatum:0.0000028463)100:0.1277582609,((376427_Aponogeton_bullosus:0.0000010000,376430_Aponogeton_tofus:0.0250734046)100:0.0895889833,((376483_Ruppia_maritima:0.0000010000,(376485_Ruppia_polycarpa:0.0000010000,376487_Ruppia_tuberosa:0.0000010000)46:0.0000010000)72:0.0000010000,376484_Ruppia_megacarpa:0.0123190436)97:0.0492492864)97:0.0719094707)100:0.2256991013,((376436_Cycnogeton_dubium:0.0000010000,376441_Cycnogeton_procerum:0.0000010000)94:0.0188438044,((376439_Cycnogeton_microtuberosum:0.0426396813,(376494_Triglochin_hexagona:0.0231587816,(((376495_Triglochin_isingiana:0.0000010000,376499_Triglochin_nana:0.0000010000)99:0.0068321314,376501_Triglochin_trichophora:0.0000010000)99:0.0267836383,376500_Triglochin_stowardii:0.0085034329)91:0.0195450508)97:0.0682174855)77:0.0577280501,((376446_Egeria_densa:0.0528795163,((376453_Halophila_ovalis:0.0570768542,376455_Halophila_spinulosa:0.0157349214)91:0.0652918445,376491_Thalassia_hemprichii:0.0589822274)85:0.0691152248)74:0.0418511184,(376508_Ceratophyllum_demersum:0.0791211125,376510_Lemna_disperma:0.2081573283)82:0.0681782064)63:0.0469936007)60:0.0265718190)48:0.0478814417)46:0.0580818251,376488_Sagittaria_platyphylla:0.1083809550)44:0.0019114612,(376457_Heterozostera_nigricaulis:0.0000010000,(376458_Heterozostera_polychlamys:0.0000010000,376507_Zostera_muelleri:0.0000010000)50:0.0000010000)99:0.1061089117)87:0.0666928402,(((376473_Potamogeton_australiensis:0.0000010000,((376474_Potamogeton_crispus:0.0000010000,376476_Potamogeton_ochreatus:0.0000010000)100:0.0357628203,(376475_Potamogeton_drummondii:0.0000010000,(((376478_Potamogeton_perfoliatus:0.0000010000,376482_Potamogeton_tricarinatus:0.0047396839)20:0.0000010000,376480_Potamogeton_sulcatus:0.0000010000)14:0.0000025541,376479_Potamogeton_reduncus:0.0000010000)44:0.0000054519)53:0.0000022028)46:0.0000028775)54:0.0000020282,376481_Potamogeton_tepperi:0.0000010000)93:0.0278042497,376489_Stuckenia_pectinata:0.0640768794)76:0.0211344152)51:0.0225402935,376505_Zannichellia_palustris:0.0401608583)85:0.0272292916)25:0.0000010000)33:0.0000010000,376423_Althenia_preissii:0.0000010000)94:0.0278566296,376421_Althenia_marina:0.0062282422)98:0.0228326652,376424_Althenia_sp:0.0175341986)
(376418_Althenia_australis:0.0095172804,((((((((((((376419_Althenia_bilocularis:0.4708477594,376467_Posidonia_australis:0.4919181628)96:0.1334649734,((376429_Aponogeton_elongatus:0.2315225070,(376456_Halophila_tricostata:0.1862752376,376502_Triglochin_turrifera:0.3501273890)100:0.2452269809)95:0.1605321018,376450_Halophila_capricorni:0.3448825422)96:0.2120018413)90:0.2998046246,(((376433_Blyxa_japonica:0.3053384383,376504_Vallisneria_caulescens:0.6264032655)67:0.1185177747,376452_Halophila_minor:0.3241937768)99:0.2835027917,376459_Hydrilla_verticillata:0.4942442331)67:0.0533379705)70:0.3041061278,(((((376446_Egeria_densa:0.2746618701,(376453_Halophila_ovalis:0.0244760398,376455_Halophila_spinulosa:0.0988469088)100:0.2396517441)93:0.1277237726,376491_Thalassia_hemprichii:0.3511166446)95:0.1121127812,376508_Ceratophyllum_demersum:0.2234495922)46:0.0557487855,376488_Sagittaria_platyphylla:0.2424710880)32:0.0842130451,376510_Lemna_disperma:0.3169291112)37:0.0290606167)75:0.0920324625,376439_Cycnogeton_microtuberosum:0.3388402610)74:0.0530203218,((376436_Cycnogeton_dubium:0.0614071233,376441_Cycnogeton_procerum:0.0903256171)100:0.3238559833,(376494_Triglochin_hexagona:0.0438446972,(((376495_Triglochin_isingiana:0.0024157849,376499_Triglochin_nana:0.0017484387)98:0.0302274157,376501_Triglochin_trichophora:0.0174749518)92:0.0422742175,376500_Triglochin_stowardii:0.0838885445)87:0.0421210493)100:0.1682577586)77:0.0261536727)88:0.0830593686,((((((376426_Amphibolis_griffithii:0.0745383593,376492_Thalassodendron_ciliatum:0.0257015338)88:0.0037798866,376493_Thalassodendron_pachyrhizum:0.0076378150)100:0.1472611176,376461_Limnobium_laevigatum:0.3439782108)68:0.0917112488,(((376483_Ruppia_maritima:0.0157609571,376487_Ruppia_tuberosa:0.0118547891)100:0.0409904015,376484_Ruppia_megacarpa:0.0159359526)97:0.0111547380,376485_Ruppia_polycarpa:0.0241642025)100:0.1816109802)67:0.0913779260,376509_Zantedeschia_aethiopica:0.5360271444)57:0.0385560399,(376427_Aponogeton_bullosus:0.0036270209,376430_Aponogeton_tofus:0.0261007267)100:0.3754975382)86:0.0588997876)94:0.1076073480,((376457_Heterozostera_nigricaulis:0.0000028321,376507_Zostera_muelleri:0.0252340181)99:0.0577093424,376458_Heterozostera_polychlamys:0.0981537375)100:0.2922727098)99:0.1082945114,376489_Stuckenia_pectinata:0.0579755875)48:0.0206895449,((376473_Potamogeton_australiensis:0.0000010000,(376475_Potamogeton_drummondii:0.0000020406,376478_Potamogeton_perfoliatus:0.0575116072)61:0.0000028665)82:0.0026202546,(((376474_Potamogeton_crispus:0.0056411056,376476_Potamogeton_ochreatus:0.0000010000)100:0.0550637479,((376480_Potamogeton_sulcatus:0.0049843579,376481_Potamogeton_tepperi:0.0059211200)95:0.0058861103,376482_Potamogeton_tricarinatus:0.0027233876)84:0.0033026446)75:0.0001017844,376479_Potamogeton_reduncus:0.3090309267)63:0.0681700451)56:0.0243156763)56:0.0176503678,376505_Zannichellia_palustris:0.0966801193)100:0.0734656180,(((376420_Althenia_cylindrocarpa:0.0024330374,376422_Althenia_patentifolia:0.0000010000)94:0.0000022705,376423_Althenia_preissii:0.0043655667)100:0.1417246080,376421_Althenia_marina:0.0085738663)48:0.0048581792)99:0.0223149275,376424_Althenia_sp:0.0097829788)
(376418_Althenia_australis:0.0045608805,(((376420_Althenia_cylindrocarpa:0.0000010000,(376422_Althenia_patentifolia:0.0000010000,(((((((376426_Amphibolis_griffithii:0.0384591299,376493_Thalassodendron_pachyrhizum:0.0135334545)99:0.0142493380,376492_Thalassodendron_ciliatum:0.0000021135)99:0.0595295307,((376427_Aponogeton_bullosus:0.0000010000,376430_Aponogeton_tofus:0.0251557965)99:0.0886838340,(((376483_Ruppia_maritima:0.0000010000,376485_Ruppia_polycarpa:0.0000010000)29:0.0000010000,376487_Ruppia_tuberosa:0.0000010000)52:0.0000010000,376484_Ruppia_megacarpa:0.0123454208)97:0.0550222868)99:0.1092238429)97:0.1601424412,(((376436_Cycnogeton_dubium:0.0000010000,376441_Cycnogeton_procerum:0.0000010000)89:0.0303767253,(((376439_Cycnogeton_microtuberosum:0.0457527649,(376494_Triglochin_hexagona:0.0246479555,(((376495_Triglochin_isingiana:0.0071205999,376499_Triglochin_nana:0.0000010000)87:0.0000010000,376501_Triglochin_trichophora:0.0000010000)100:0.0254209641,376500_Triglochin_stowardii:0.0073702437)76:0.0133202376)94:0.0457602557)70:0.0129383465,376461_Limnobium_laevigatum:0.1478213457)33:0.0171195035,((376446_Egeria_densa:0.0562382094,((376453_Halophila_ovalis:0.0577075950,376455_Halophila_spinulosa:0.0143125731)95:0.0660560054,376491_Thalassia_hemprichii:0.0588697883)91:0.0664691505)81:0.0452552314,(376508_Ceratophyllum_demersum:0.0773534932,376510_Lemna_disperma:0.2019342676)92:0.0792797047)76:0.0446188586)38:0.0309995069)27:0.0000022147,376509_Zantedeschia_aethiopica:0.2016115302)26:0.0298213913)56:0.0327000530,376488_Sagittaria_platyphylla:0.1007543997)52:0.0094328563,((376457_Heterozostera_nigricaulis:0.0000010000,376458_Heterozostera_polychlamys:0.0000010000)45:0.0000010000,376507_Zostera_muelleri:0.0000010000)99:0.0775503900)68:0.0446001712,(((((((376473_Potamogeton_australiensis:0.0049374131,376480_Potamogeton_sulcatus:0.0000010000)19:0.0000022039,376478_Potamogeton_perfoliatus:0.0000010000)17:0.0050298904,376475_Potamogeton_drummondii:0.0000010000)11:0.0000022243,376482_Potamogeton_tricarinatus:0.0000022104)7:0.0000010000,376481_Potamogeton_tepperi:0.0000010000)8:0.0000010000,((376474_Potamogeton_crispus:0.0000010000,376476_Potamogeton_ochreatus:0.0000010000)99:0.0308686467,376479_Potamogeton_reduncus:0.0000010000)14:0.0000010000)89:0.0131187142,(376489_Stuckenia_pectinata:0.0219383791,376505_Zannichellia_palustris:0.0350004369)53:0.0075457109)64:0.0398592526)73:0.0186904806)24:0.0000010000)26:0.0000010000,376423_Althenia_preissii:0.0000010000)93:0.0192570265,376421_Althenia_marina:0.0035119999)79:0.0130992808,376424_Althenia_sp:0.0159525205)
(376416_Alisma_lanceolatum:0.0621916766,((((((((((((376418_Althenia_australis:0.0096891691,376424_Althenia_sp:0.0167436346)100:0.0316173775,376421_Althenia_marina:0.0155458403)97:0.0128829496,((376420_Althenia_cylindrocarpa:0.0055816342,(376422_Althenia_patentifolia:0.0000024340,376423_Althenia_preissii:0.0046531043)52:0.0227246991)98:0.0344736162,376483_Ruppia_maritima:0.0249891732)95:0.0134355712)99:0.0425848448,((((376473_Potamogeton_australiensis:0.0046204801,(376475_Potamogeton_drummondii:0.0046369700,(((376479_Potamogeton_reduncus:0.0000010000,376482_Potamogeton_tricarinatus:0.0000010000)27:0.0000010000,376481_Potamogeton_tepperi:0.0000010000)26:0.0000010000,376480_Potamogeton_sulcatus:0.0000010000)98:0.0096306225)37:0.0000010000)97:0.0098431932,(376474_Potamogeton_crispus:0.0102923287,((376476_Potamogeton_ochreatus:0.0046532517,376477_Potamogeton_octandrus:0.0100116602)99:0.0046198934,376478_Potamogeton_perfoliatus:0.0092751092)89:0.0000010000)97:0.0102749738)100:0.0528483855,376489_Stuckenia_pectinata:0.0141466368)90:0.0230584487,376505_Zannichellia_palustris:0.0988807002)92:0.0376333628)100:0.1132126689,(((((376425_Amphibolis_antarctica:0.0117927403,376426_Amphibolis_griffithii:0.0065116128)100:0.0349376406,376490_Syringodium_isoetifolium:0.0530647358)94:0.0208082789,(376492_Thalassodendron_ciliatum:0.0095656212,376493_Thalassodendron_pachyrhizum:0.0047992020)100:0.0513327405)98:0.0750827646,(((376466_Posidonia_angustifolia:0.0000010000,376468_Posidonia_coriacea:0.0000010000)62:0.0000010000,376472_Posidonia_sinuosa:0.0000010000)61:0.0000010000,376467_Posidonia_australis:0.0139921300)99:0.0518036280)66:0.0253338444,376484_Ruppia_megacarpa:0.1912442418)85:0.0368132883)71:0.0514575711,376485_Ruppia_polycarpa:0.1705197046)62:0.0150780893,(376457_Heterozostera_nigricaulis:0.0130964222,376458_Heterozostera_polychlamys:0.0195140302)100:0.2110834851)65:0.0583145065,((376435_Cycnogeton_alcockia:0.0248767249,376441_Cycnogeton_procerum:0.0555545396)100:0.1408451200,((376494_Triglochin_hexagona:0.0735885268,376497_Triglochin_minutissima:0.0353659607)99:0.0167545291,((376495_Triglochin_isingiana:0.0299104659,376499_Triglochin_nana:0.0026386058)98:0.0131113861,376500_Triglochin_stowardii:0.0175936655)98:0.0067830267)100:0.1718856546)76:0.0640980934)54:0.0386962475,(376430_Aponogeton_tofus:0.2077201205,(((((376450_Halophila_capricorni:0.0000021273,(376451_Halophila_decipiens:0.0000010000,376454_Halophila_decipiens:0.0000010000)99:0.0046224206)99:0.0210274463,(376455_Halophila_spinulosa:0.0000010000,376456_Halophila_tricostata:0.0000010000)100:0.0246948652)100:0.0547831597,376491_Thalassia_hemprichii:0.0369080434)99:0.0463077639,((376459_Hydrilla_verticillata:0.0783360085,376463_Najas_tenuifolia:0.1455142087)70:0.0339259060,(376504_Vallisneria_caulescens:0.0322135795,376506_Vallisneria_nana:0.0418602950)100:0.1068760632)95:0.0204605430)93:0.0289286730,376461_Limnobium_laevigatum:0.0753904024)89:0.0494363101)66:0.0078675231)57:0.0196120802,376508_Ceratophyllum_demersum:0.1424399516)74:0.0370334695,(376509_Zantedeschia_aethiopica:0.0837588426,376511_Typhonium_alismifolium:0.0696187742)100:0.1039387889)100:0.1213643381,376488_Sagittaria_platyphylla:0.0733971514)96:0.0199833033,376460_Hydrocleys_nymphoides:0.0499298303)
(376416_Alisma_lanceolatum:0.1141590349,((((((((((376418_Althenia_australis:0.0134117585,376424_Althenia_sp:0.0158501342)100:0.0270930502,376421_Althenia_marina:0.0456373618)87:0.0102648079,((376420_Althenia_cylindrocarpa:0.0099213484,(376422_Althenia_patentifolia:0.0072993560,376423_Althenia_preissii:0.0806582442)95:0.0134730863)96:0.0270699159,376483_Ruppia_maritima:0.0324079898)97:0.0218014128)100:0.0420276416,((((((376473_Potamogeton_australiensis:0.0167661605,376475_Potamogeton_drummondii:0.0046361530)94:0.0050210707,((376479_Potamogeton_reduncus:0.0025995509,376482_Potamogeton_tricarinatus:0.0051065353)35:0.0003968387,(376480_Potamogeton_sulcatus:0.0090089632,376481_Potamogeton_tepperi:0.0000021976)73:0.0209410730)87:0.0029800006)99:0.0172925879,376478_Potamogeton_perfoliatus:0.0125461357)44:0.0000020119,376474_Potamogeton_crispus:0.0265946819)63:0.0027721436,376476_Potamogeton_ochreatus:0.0213930020)97:0.0828711488,376477_Potamogeton_octandrus:0.1461487714)100:0.1535236292)84:0.0170644139,376489_Stuckenia_pectinata:0.0625481652)97:0.0398993276,376505_Zannichellia_palustris:0.1330460818)100:0.1327938087,((((376425_Amphibolis_antarctica:0.0077388309,376426_Amphibolis_griffithii:0.0130898221)99:0.0417594660,(376490_Syringodium_isoetifolium:0.0835576480,(376492_Thalassodendron_ciliatum:0.0095370515,376493_Thalassodendron_pachyrhizum:0.0073649094)100:0.0778495328)91:0.0052663963)100:0.0929267954,(376467_Posidonia_australis:0.0000025016,(376468_Posidonia_coriacea:0.0512080103,376472_Posidonia_sinuosa:0.0000010000)67:0.1465744009)100:0.0993371535)93:0.0489915637,376484_Ruppia_megacarpa:0.2291332456)81:0.0472100203)82:0.0652147749,(((376435_Cycnogeton_alcockia:0.1298871686,376441_Cycnogeton_procerum:0.0592623169)100:0.1838740593,(376494_Triglochin_hexagona:0.0644889515,(((376495_Triglochin_isingiana:0.0269586704,376499_Triglochin_nana:0.0254002049)100:0.0207768746,376500_Triglochin_stowardii:0.0318095329)98:0.0172705131,376497_Triglochin_minutissima:0.0507191835)91:0.0162083440)100:0.1494406939)95:0.0816875213,((((((376450_Halophila_capricorni:0.0000010000,(376451_Halophila_decipiens:0.0000010000,376454_Halophila_decipiens:0.0000010000)100:0.0020410637)100:0.0742096486,(376455_Halophila_spinulosa:0.0000026164,376456_Halophila_tricostata:0.0082186510)100:0.0521754835)100:0.1920096773,376491_Thalassia_hemprichii:0.0518846443)100:0.0750522860,((376459_Hydrilla_verticillata:0.2180194450,376463_Najas_tenuifolia:0.1892043858)91:0.0481482828,(376504_Vallisneria_caulescens:0.1230893802,376506_Vallisneria_nana:0.0309352942)100:0.1463939195)92:0.0317405898)95:0.0488502140,376461_Limnobium_laevigatum:0.1257300701)86:0.0393723968,((376457_Heterozostera_nigricaulis:0.0497728239,376458_Heterozostera_polychlamys:0.0039135001)100:0.3114861986,(376486_Ruppia_sp:0.0000020875,376510_Lemna_disperma:0.0037775814)100:0.3245846754)56:0.0897916175)43:0.0368554183)44:0.0492268547)48:0.0663126312,((376498_Aff_Plantago:0.2511191070,376508_Ceratophyllum_demersum:0.2435161924)82:0.0970321161,(376509_Zantedeschia_aethiopica:0.1374660496,376511_Typhonium_alismifolium:0.0826764895)100:0.1980743299)58:0.0554791161)100:0.2723610295,376488_Sagittaria_platyphylla:0.1067135732)98:0.0530171936,376460_Hydrocleys_nymphoides:0.0876067882)
(376416_Alisma_lanceolatum:0.0626456567,((((((((((((((376418_Althenia_australis:0.0090395317,376424_Althenia_sp:0.0101942742)100:0.0121214980,376421_Althenia_marina:0.0177863359)95:0.0051541641,((376420_Althenia_cylindrocarpa:0.0069587597,(376422_Althenia_patentifolia:0.0016345314,376423_Althenia_preissii:0.0092874455)31:0.0180907908)88:0.0196931627,376483_Ruppia_maritima:0.0301670528)94:0.0087888400)100:0.0302355216,376489_Stuckenia_pectinata:0.0309079618)59:0.0090447524,376505_Zannichellia_palustris:0.0435982642)73:0.0114848195,(((376473_Potamogeton_australiensis:0.0046081347,376475_Potamogeton_drummondii:0.0046239496)71:0.0000010000,(((376479_Potamogeton_reduncus:0.0000010000,376480_Potamogeton_sulcatus:0.0000010000)45:0.0000010000,376481_Potamogeton_tepperi:0.0000010000)80:0.0000021280,376482_Potamogeton_tricarinatus:0.0085438241)95:0.0042759360)96:0.0044407706,(376474_Potamogeton_crispus:0.0097312446,((376476_Potamogeton_ochreatus:0.0046430441,376477_Potamogeton_octandrus:0.0100087557)99:0.0046092074,376478_Potamogeton_perfoliatus:0.0092573917)87:0.0000027315)94:0.0096505893)93:0.0237161511)100:0.0806130698,(((((376425_Amphibolis_antarctica:0.0000010000,376426_Amphibolis_griffithii:0.0056273970)99:0.0260407622,376490_Syringodium_isoetifolium:0.0550754131)98:0.0152103371,(376492_Thalassodendron_ciliatum:0.0095497512,376493_Thalassodendron_pachyrhizum:0.0052931305)100:0.0461423583)100:0.0448190594,376484_Ruppia_megacarpa:0.1626957562)86:0.0205334139,(((376466_Posidonia_angustifolia:0.0000010000,376468_Posidonia_coriacea:0.0000010000)56:0.0000010000,376472_Posidonia_sinuosa:0.0000010000)83:0.0015228432,376467_Posidonia_australis:0.0118615588)100:0.0684863938)96:0.0386756391)87:0.0373999659,376485_Ruppia_polycarpa:0.1742198631)74:0.0065473641,(376457_Heterozostera_nigricaulis:0.0141044217,376458_Heterozostera_polychlamys:0.0184258373)100:0.2151943133)76:0.0418485166,(((376435_Cycnogeton_alcockia:0.0131413815,376437_Cycnogeton_huegelii:0.0077574341)98:0.0160934091,376441_Cycnogeton_procerum:0.0304554680)99:0.0819691440,((376494_Triglochin_hexagona:0.0575524163,376497_Triglochin_minutissima:0.0386215699)63:0.0088777114,((376495_Triglochin_isingiana:0.0301852114,376499_Triglochin_nana:0.0025851302)97:0.0127685750,376500_Triglochin_stowardii:0.0203134569)99:0.0117848128)100:0.1348387996)75:0.0436392531)51:0.0313796872,(376430_Aponogeton_tofus:0.2080814769,(((((376450_Halophila_capricorni:0.0000010000,(376451_Halophila_decipiens:0.0000010000,376454_Halophila_decipiens:0.0000010000)100:0.0046162457)99:0.0202008738,(376455_Halophila_spinulosa:0.0000010000,376456_Halophila_tricostata:0.0000010000)100:0.0256926170)100:0.0566372558,376491_Thalassia_hemprichii:0.0362751336)99:0.0507766143,((376459_Hydrilla_verticillata:0.0675204757,376463_Najas_tenuifolia:0.1272505820)93:0.0477098961,(376504_Vallisneria_caulescens:0.0336757589,376506_Vallisneria_nana:0.0420033969)100:0.1111027542)96:0.0215065556)90:0.0291002124,376461_Limnobium_laevigatum:0.0733861283)96:0.0396799913)78:0.0391017021)43:0.0423401907,(376498_Aff_Plantago:0.2036639170,376508_Ceratophyllum_demersum:0.1077752969)75:0.0554017661)33:0.0257189938,(376509_Zantedeschia_aethiopica:0.0723564980,376511_Typhonium_alismifolium:0.0775799692)99:0.0705802491)100:0.1206886294,376488_Sagittaria_platyphylla:0.0701496151)89:0.0213576357,376460_Hydrocleys_nymphoides:0.0489607521)
(376418_Althenia_australis:0.0336766760,(376421_Althenia_marina:0.0540911783,((((((376425_Amphibolis_antarctica:0.0097064650,376426_Amphibolis_griffithii:0.0000021771)100:0.0859919565,((376483_Ruppia_maritima:0.0346998141,376485_Ruppia_polycarpa:0.0281096272)92:0.0223007628,376484_Ruppia_megacarpa:0.0546281017)100:0.1612476463)94:0.0791754089,(((((376435_Cycnogeton_alcockia:0.0000010000,376441_Cycnogeton_procerum:0.0184053038)93:0.0618538081,((376495_Triglochin_isingiana:0.0038762241,376499_Triglochin_nana:0.0038467285)90:0.0296345518,(376496_Triglochin_longicarpa:0.0411630386,((376497_Triglochin_minutissima:0.0708168240,376500_Triglochin_stowardii:0.0289919615)63:0.0004773106,376502_Triglochin_turrifera:0.0273828592)42:0.0000020780)52:0.0123841986)73:0.1184798728)43:0.0157392901,(376509_Zantedeschia_aethiopica:0.0694137360,376511_Typhonium_alismifolium:0.0422063037)69:0.1118160310)85:0.0662997930,(376461_Limnobium_laevigatum:0.1211052714,(376503_Vallisneria_australis:0.0000023332,376506_Vallisneria_nana:0.0396696646)100:0.1109535466)95:0.1041435489)74:0.0256019684,376462_Maundia_triglochinoides:0.0340364026)82:0.0469640513)76:0.0224163046,376505_Zannichellia_palustris:0.1646927262)87:0.0468757275,((376473_Potamogeton_australiensis:0.0000023738,376482_Potamogeton_tricarinatus:0.0000010000)96:0.0897991703,((376474_Potamogeton_crispus:0.0326632849,376476_Potamogeton_ochreatus:0.0432722168)64:0.0057663062,376475_Potamogeton_drummondii:0.0000020802)53:0.0047292136)91:0.0631650624)48:0.0117679989,376489_Stuckenia_pectinata:0.0106492845)100:0.1945026089)87:0.0604982123,(376422_Althenia_patentifolia:0.0000023446,376423_Althenia_preissii:0.0000010000)99:0.0231164665)
(376418_Althenia_australis:0.0405679276,376421_Althenia_marina:0.3687712394,((376422_Althenia_patentifolia:0.0000010000,376423_Althenia_preissii:0.0042353176)96:0.0267599232,(((((((((376425_Amphibolis_antarctica:0.0094129885,376426_Amphibolis_griffithii:0.0000010000)100:0.1767375383,((376483_Ruppia_maritima:0.0524940330,376485_Ruppia_polycarpa:0.0415029629)85:0.0197890939,376484_Ruppia_megacarpa:0.0767297251)100:0.2323534025)100:0.1902171867,((376494_Triglochin_hexagona:0.1651247990,((376495_Triglochin_isingiana:0.0074532604,376499_Triglochin_nana:0.0046996671)100:0.0601462212,((376496_Triglochin_longicarpa:0.0317828316,376500_Triglochin_stowardii:0.0609792032)78:0.0025251914,376497_Triglochin_minutissima:0.0907171292)83:0.0146470913)94:0.0590809457)100:0.2528761694,376502_Triglochin_turrifera:0.2536457971)91:0.0771092224)75:0.0464433791,((376452_Halophila_minor:0.3808224312,(376503_Vallisneria_australis:0.0459968979,376506_Vallisneria_nana:0.0198196124)100:0.2897504782)34:0.0486231733,376461_Limnobium_laevigatum:0.2307412690)50:0.0527100267)74:0.0591145410,(376508_Ceratophyllum_demersum:0.3530930630,(376509_Zantedeschia_aethiopica:0.0720360908,376511_Typhonium_alismifolium:0.0638410669)100:0.1314565688)91:0.1294992839)70:0.0550458110,(376435_Cycnogeton_alcockia:0.0000023083,376441_Cycnogeton_procerum:0.0115942499)100:0.2283783086)52:0.0297544997,376462_Maundia_triglochinoides:0.0844234077)61:0.0629739534,((376473_Potamogeton_australiensis:0.1297058526,(376474_Potamogeton_crispus:0.0355797159,376482_Potamogeton_tricarinatus:0.0000021174)77:0.1006160171)98:0.1213048032,376476_Potamogeton_ochreatus:0.0625058351)58:0.0732235302)41:0.0462605341,((376475_Potamogeton_drummondii:0.0295961594,376489_Stuckenia_pectinata:0.0476481108)99:0.0588289855,376505_Zannichellia_palustris:0.1663140446)37:0.0160790474)100:0.1925968723)91:0.0174411728)
(376418_Althenia_australis:0.0289437810,(376421_Althenia_marina:0.0495922079,((((((((376425_Amphibolis_antarctica:0.0000010000,376426_Amphibolis_griffithii:0.0000010000)98:0.0596967937,((376483_Ruppia_maritima:0.0145515362,376485_Ruppia_polycarpa:0.0306095513)84:0.0104451657,376484_Ruppia_megacarpa:0.0390070932)100:0.1045591887)91:0.0621600203,(376452_Halophila_minor:0.0575237987,(376461_Limnobium_laevigatum:0.0569336854,(376503_Vallisneria_australis:0.0000024612,376506_Vallisneria_nana:0.0440136525)100:0.1261406618)93:0.0535746502)33:0.0357645886)26:0.0246503908,(((376435_Cycnogeton_alcockia:0.0000010000,376441_Cycnogeton_procerum:0.0141972979)94:0.0429091628,(376494_Triglochin_hexagona:0.0000021351,(((((376495_Triglochin_isingiana:0.0314233002,376499_Triglochin_nana:0.0000010000)92:0.0077170807,376500_Triglochin_stowardii:0.0154874593)79:0.0000024166,376496_Triglochin_longicarpa:0.0271183789)63:0.0118124425,376497_Triglochin_minutissima:0.0998755302)47:0.0000020983,376502_Triglochin_turrifera:0.0209474754)72:0.0430795197)63:0.0680686773)37:0.0114429699,(376509_Zantedeschia_aethiopica:0.0706565922,376511_Typhonium_alismifolium:0.0420678922)83:0.1139840876)77:0.0484768807)30:0.0108523979,376462_Maundia_triglochinoides:0.0404905789)66:0.0171531758,376505_Zannichellia_palustris:0.0770340191)84:0.0417577669,((376473_Potamogeton_australiensis:0.0000021698,376482_Potamogeton_tricarinatus:0.0000010000)98:0.0240809892,((376474_Potamogeton_crispus:0.0385063172,376475_Potamogeton_drummondii:0.0000010000)79:0.0000021404,376476_Potamogeton_ochreatus:0.0441178881)86:0.0087011527)88:0.0189962784)63:0.0088309786,376489_Stuckenia_pectinata:0.0000023153)200:0.1829300393)100:0.0701635506,(376422_Althenia_patentifolia:0.0000021232,376423_Althenia_preissii:0.0000021658)98:0.0131706919)
(376418_Althenia_australis:0.0551044591,((((376420_Althenia_cylindrocarpa:0.1790413957,(376422_Althenia_patentifolia:0.0373555914,376423_Althenia_preissii:0.0075399148)94:0.0305628135)98:0.0367993090,((((((((376425_Amphibolis_antarctica:0.0000010000,376492_Thalassodendron_ciliatum:0.1200058235)89:0.0036952513,376426_Amphibolis_griffithii:0.0000022937)100:0.1599113537,((376483_Ruppia_maritima:0.0353089470,376484_Ruppia_megacarpa:0.0454187500)82:0.0122104841,376485_Ruppia_polycarpa:0.0145436851)100:0.1567786693)75:0.0377176438,((376435_Cycnogeton_alcockia:0.0281121978,376441_Cycnogeton_procerum:0.0108603459)89:0.0127142961,376439_Cycnogeton_microtuberosum:0.0190260956)100:0.1174302630)72:0.0441534234,((376495_Triglochin_isingiana:0.0277225922,376500_Triglochin_stowardii:0.0189361504)100:0.1764517323,((376498_Aff_Plantago:0.1936456867,376510_Lemna_disperma:0.1117593541)91:0.0642542834,376508_Ceratophyllum_demersum:0.1657361335)46:0.0677315131)39:0.0206552506)56:0.0723452014,376489_Stuckenia_pectinata:0.0706620402)55:0.0606832881,(((376473_Potamogeton_australiensis:0.0000029419,(376478_Potamogeton_perfoliatus:0.0446106513,376480_Potamogeton_sulcatus:0.0038293721)86:0.0550356425)56:0.0296581314,376481_Potamogeton_tepperi:0.0027248793)56:0.0092657132,376482_Potamogeton_tricarinatus:0.0037744596)99:0.0665941423)30:0.0250621921,376505_Zannichellia_palustris:0.1932521439)62:0.0611499843)44:0.0202669215,376477_Potamogeton_octandrus:0.0391129893)59:0.0000029166,376421_Althenia_marina:0.0774436715)99:0.0852168986,376424_Althenia_sp:0.0838989939)
(376418_Althenia_australis:0.0403228731,((((376420_Althenia_cylindrocarpa:0.1517869872,376423_Althenia_preissii:0.0544504761)99:0.0311099282,376422_Althenia_patentifolia:0.0869247369)100:0.0578256424,(((((((((376425_Amphibolis_antarctica:0.0000025721,376426_Amphibolis_griffithii:0.0026286785)47:0.0014384805,376492_Thalassodendron_ciliatum:0.1645998017)100:0.1638509076,((376483_Ruppia_maritima:0.0377846135,376484_Ruppia_megacarpa:0.0440129326)96:0.0183721732,376485_Ruppia_polycarpa:0.0174163597)100:0.1613111163)93:0.0550711378,(376458_Heterozostera_polychlamys:0.1984412438,(376494_Triglochin_hexagona:0.2017131255,((376495_Triglochin_isingiana:0.0119871844,376501_Triglochin_trichophora:0.0491341865)97:0.0434703854,376500_Triglochin_stowardii:0.0273384118)98:0.1067676404)100:0.1133174438)63:0.0623718471)36:0.0360974932,((((376435_Cycnogeton_alcockia:0.0618528166,376438_Cycnogeton_lineare:0.0033173819)72:0.0196893663,(376436_Cycnogeton_dubium:0.0000010000,376441_Cycnogeton_procerum:0.0188336724)96:0.0085901494)57:0.0023324512,376437_Cycnogeton_huegelii:0.2083974038)97:0.0583501977,376439_Cycnogeton_microtuberosum:0.0283797762)97:0.1279895415)36:0.0274030421,((376446_Egeria_densa:0.2606948387,376488_Sagittaria_platyphylla:0.1537781530)72:0.1299244136,((376498_Aff_Plantago:0.2667106984,376508_Ceratophyllum_demersum:0.2302456038)90:0.0853502724,(376510_Lemna_disperma:0.1001428659,376511_Typhonium_alismifolium:0.1604776731)94:0.0994584492)56:0.0457053099)52:0.0581860330)97:0.0710339926,376489_Stuckenia_pectinata:0.1266347021)87:0.0486307568,(((((376473_Potamogeton_australiensis:0.0182298423,376482_Potamogeton_tricarinatus:0.0084681408)75:0.0045975419,376478_Potamogeton_perfoliatus:0.0491474667)89:0.0049229290,376481_Potamogeton_tepperi:0.0102238984)95:0.0343524249,376480_Potamogeton_sulcatus:0.0157713197)100:0.0564273971,376505_Zannichellia_palustris:0.1984432979)81:0.0254395655)87:0.0188139162,((376475_Potamogeton_drummondii:0.0000010000,376479_Potamogeton_reduncus:0.0000010000)97:0.0134080637,376476_Potamogeton_ochreatus:0.0298872728)99:0.1013196954)99:0.0441788598)87:0.0216057039,376421_Althenia_marina:0.0864311847)100:0.0875164088,376424_Althenia_sp:0.0778429545)
(376418_Althenia_australis:0.0118747027,((((((((((((((376419_Althenia_bilocularis:0.1610044296,(376486_Ruppia_sp:0.0000010000,376487_Ruppia_tuberosa:0.0000010000)99:0.1448764178)100:0.3844575746,376473_Potamogeton_australiensis:0.0139301763)13:0.0000274687,376479_Potamogeton_reduncus:0.0000010000)4:0.0000024082,376475_Potamogeton_drummondii:0.0000010000)8:0.0000027028,376481_Potamogeton_tepperi:0.0000020952)16:0.0049967258,376480_Potamogeton_sulcatus:0.0073198452)32:0.0083980836,376482_Potamogeton_tricarinatus:0.0060902641)48:0.0090612845,376477_Potamogeton_octandrus:0.0436215441)37:0.0119200055,376478_Potamogeton_perfoliatus:0.0183500562)31:0.0000027650,((((((376425_Amphibolis_antarctica:0.0000010000,376426_Amphibolis_griffithii:0.0000022918)100:0.0165479288,376492_Thalassodendron_ciliatum:0.0409977222)100:0.0525578275,(((376468_Posidonia_coriacea:0.3355605563,376484_Ruppia_megacarpa:0.0293783310)36:0.0047125777,376485_Ruppia_polycarpa:0.0120085810)39:0.0075140491,376483_Ruppia_maritima:0.0164043305)66:0.0534671427)60:0.0143391863,((((376435_Cycnogeton_alcockia:0.0000024270,376438_Cycnogeton_lineare:0.0000010000)92:0.0122490252,(376436_Cycnogeton_dubium:0.0000024029,376441_Cycnogeton_procerum:0.0074357972)98:0.0076015725)70:0.0026405288,376439_Cycnogeton_microtuberosum:0.0296837541)81:0.0067230427,376437_Cycnogeton_huegelii:0.0082305087)100:0.0620463850)53:0.0175094822,(((376446_Egeria_densa:0.0568707595,(376488_Sagittaria_platyphylla:0.0886837823,376498_Aff_Plantago:0.1813601500)35:0.0117558416)38:0.0476724900,(376494_Triglochin_hexagona:0.0215101232,((376495_Triglochin_isingiana:0.0310901367,376500_Triglochin_stowardii:0.0155893015)97:0.0107548007,376501_Triglochin_trichophora:0.0112323768)98:0.0526273302)100:0.0718394050)28:0.0133545209,((376458_Heterozostera_polychlamys:0.0781116653,376508_Ceratophyllum_demersum:0.1115280542)53:0.0370063213,(376510_Lemna_disperma:0.1120440594,376511_Typhonium_alismifolium:0.0511398063)60:0.0663659872)24:0.0181420748)50:0.0083847245)77:0.0341816210,376489_Stuckenia_pectinata:0.0399794209)77:0.0445168904)40:0.0058898413,376476_Potamogeton_ochreatus:0.0143931848)64:0.0177116101,376505_Zannichellia_palustris:0.0599021895)70:0.0170141411,((376420_Althenia_cylindrocarpa:0.0080776203,376422_Althenia_patentifolia:0.0000025313)99:0.0062694859,376423_Althenia_preissii:0.0090261591)99:0.0137570910)82:0.0074064746,376421_Althenia_marina:0.0146443578)84:0.0177562689,376424_Althenia_sp:0.0028315666)
(376417_Alisma_plantago_aquatica:0.1461067205,(((((((((((376418_Althenia_australis:0.0169135729,376424_Althenia_sp:0.0040019969)100:0.0170098557,376421_Althenia_marina:0.0000021597)96:0.0041722057,((376420_Althenia_cylindrocarpa:0.0000024183,376423_Althenia_preissii:0.0000023016)77:0.0000025551,376422_Althenia_patentifolia:0.0041760612)99:0.0254326230)81:0.0169707148,((((376473_Potamogeton_australiensis:0.0041386782,(((376475_Potamogeton_drummondii:0.0000010000,((((376476_Potamogeton_ochreatus:0.0041356762,376477_Potamogeton_octandrus:0.0000022290)100:0.0082808791,376478_Potamogeton_perfoliatus:0.0082998921)34:0.0000022401,376479_Potamogeton_reduncus:0.0000010000)24:0.0000022858,376482_Potamogeton_tricarinatus:0.0000010000)5:0.0000010000)10:0.0000010000,376481_Potamogeton_tepperi:0.0000010000)9:0.0000010000,376480_Potamogeton_sulcatus:0.0000010000)31:0.0000010000)85:0.0039896409,376474_Potamogeton_crispus:0.0169657628)97:0.0166176280,376489_Stuckenia_pectinata:0.0238588495)94:0.0146747344,376505_Zannichellia_palustris:0.0564338689)67:0.0000026951)100:0.0582844139,(((((376419_Althenia_bilocularis:0.0000020786,(((376483_Ruppia_maritima:0.0086573312,376485_Ruppia_polycarpa:0.0244752533)63:0.0000023406,376484_Ruppia_megacarpa:0.0000029094)51:0.0000021753,(376486_Ruppia_sp:0.0088066728,376487_Ruppia_tuberosa:0.0043777585)92:0.0044148843)83:0.0048349689)99:0.0335856279,(((376427_Aponogeton_bullosus:0.0000010000,376430_Aponogeton_tofus:0.0404809159)76:0.0000028200,376429_Aponogeton_elongatus:0.0000020455)100:0.0851426389,376508_Ceratophyllum_demersum:0.1657037319)82:0.0635117138)46:0.0325689101,((376466_Posidonia_angustifolia:0.0000020624,((((376468_Posidonia_coriacea:0.0000010000,376471_Posidonia_robertsoniae:0.0000010000)63:0.0000021833,376472_Posidonia_sinuosa:0.0043469237)73:0.0000025120,376470_Posidonia_ostenfeldii:0.0000010000)82:0.0044451401,376469_Posidonia_denhartogii:0.0061527948)75:0.0018191468)40:0.0000028624,376467_Posidonia_australis:0.0000028930)98:0.0247619492)45:0.0187707031,((((376425_Amphibolis_antarctica:0.0000024880,376426_Amphibolis_griffithii:0.0088335043)100:0.0499622548,(376492_Thalassodendron_ciliatum:0.0087980111,376493_Thalassodendron_pachyrhizum:0.0088510654)95:0.0088354323)61:0.0043232461,376444_Cymodocea_serrulata:0.0224737935)63:0.0088812895,376490_Syringodium_isoetifolium:0.0089576373)90:0.0260637124)46:0.0314758069,(((((376435_Cycnogeton_alcockia:0.0088292984,376439_Cycnogeton_microtuberosum:0.0139022477)81:0.0000028551,376437_Cycnogeton_huegelii:0.0000010000)78:0.0000025832,376441_Cycnogeton_procerum:0.0041651160)64:0.0085130395,(376436_Cycnogeton_dubium:0.0000023728,376438_Cycnogeton_lineare:0.0043133923)82:0.0038970611)56:0.0269184840,(376494_Triglochin_hexagona:0.0140159427,(((376495_Triglochin_isingiana:0.0000010000,376499_Triglochin_nana:0.0000020937)100:0.0135106824,((376497_Triglochin_minutissima:0.0197156359,376501_Triglochin_trichophora:0.0199904320)47:0.0091482260,376500_Triglochin_stowardii:0.0058194753)47:0.0066998258)52:0.0089258744,376502_Triglochin_turrifera:0.0147187428)99:0.0595607395)100:0.0856926251)97:0.0754698474)27:0.0272969205)83:0.0474471937,((376457_Heterozostera_nigricaulis:0.0079545974,376507_Zostera_muelleri:0.0345400088)28:0.0000024005,376458_Heterozostera_polychlamys:0.0132683486)100:0.0918028904)96:0.0642993452,((((376450_Halophila_capricorni:0.0000010000,(376451_Halophila_decipiens:0.0000010000,376454_Halophila_decipiens:0.0000010000)100:0.0088302660)95:0.0000020779,(376452_Halophila_minor:0.0238764956,376453_Halophila_ovalis:0.0052617215)96:0.0108871599)92:0.0157036775,376455_Halophila_spinulosa:0.0695540834)100:0.0613712928,376491_Thalassia_hemprichii:0.0284428583)100:0.0495485359)30:0.0101799840,(376461_Limnobium_laevigatum:0.0527026434,376463_Najas_tenuifolia:0.1183739599)89:0.0215691368)56:0.0387385082,376465_Ottelia_ovalifolia:0.0664005503)31:0.0000022780,(376432_Blyxa_octandra:0.0318865278,376433_Blyxa_japonica:0.0164739451)86:0.0097158139)62:0.0272406244,(((376460_Hydrocleys_nymphoides:0.1242068292,376510_Lemna_disperma:0.0587883447)75:0.0356957166,(376488_Sagittaria_platyphylla:0.1804519668,376509_Zantedeschia_aethiopica:0.0703808617)64:0.0266178903)59:0.0285097468,376511_Typhonium_alismifolium:0.0410475590)85:0.0720831251)81:0.0230080981,376446_Egeria_densa:0.0450784845)
(376417_Alisma_plantago_aquatica:0.2107450125,((((((((((376418_Althenia_australis:0.0203884120,376424_Althenia_sp:0.0177712337)100:0.0500014858,(((376420_Althenia_cylindrocarpa:0.0000010000,376422_Althenia_patentifolia:0.0076381396)97:0.0000010000,376423_Althenia_preissii:0.0000010000)100:0.0782445175,376421_Althenia_marina:0.0234797427)96:0.0172817423)100:0.0449778457,376505_Zannichellia_palustris:0.0949697830)92:0.0203096714,(((((376473_Potamogeton_australiensis:0.0056626558,(376475_Potamogeton_drummondii:0.0079725030,(376479_Potamogeton_reduncus:0.0000010000,((376480_Potamogeton_sulcatus:0.0979856884,376481_Potamogeton_tepperi:0.0045541641)88:0.0020663855,376482_Potamogeton_tricarinatus:0.0157943645)64:0.0050046036)61:0.0000026135)88:0.0065830480)74:0.0039291840,376478_Potamogeton_perfoliatus:0.0121074651)74:0.0040500797,(376476_Potamogeton_ochreatus:0.0189713868,376477_Potamogeton_octandrus:0.0000020596)98:0.0397684380)90:0.0047680111,376474_Potamogeton_crispus:0.0225151617)99:0.0228567822,376489_Stuckenia_pectinata:0.0570698733)100:0.0615434864)100:0.1426221065,((((376419_Althenia_bilocularis:0.0047082535,376484_Ruppia_megacarpa:0.0033112972)100:0.0401482022,(376483_Ruppia_maritima:0.0165872788,(376486_Ruppia_sp:0.0099182731,376487_Ruppia_tuberosa:0.0353927226)100:0.0202718211)100:0.0198334461)98:0.0611342450,376485_Ruppia_polycarpa:0.0888461909)100:0.1975414984,(((((376425_Amphibolis_antarctica:0.0024706474,376426_Amphibolis_griffithii:0.0053856823)100:0.1920528468,376493_Thalassodendron_pachyrhizum:0.1184477450)26:0.0570920224,376492_Thalassodendron_ciliatum:0.0066973190)26:0.0451659707,(376444_Cymodocea_serrulata:0.1086094482,376490_Syringodium_isoetifolium:0.0598448527)52:0.0381432866)78:0.0650868072,((((376466_Posidonia_angustifolia:0.0000010000,376467_Posidonia_australis:0.0075458384)74:0.0000028978,376470_Posidonia_ostenfeldii:0.0000010000)38:0.0039741646,376469_Posidonia_denhartogii:0.0959605193)33:0.0004608005,((376468_Posidonia_coriacea:0.0784611266,376472_Posidonia_sinuosa:0.0031025536)57:0.0000026643,376471_Posidonia_robertsoniae:0.0000021708)70:0.0316962797)95:0.1879968783)98:0.1217478110)99:0.1144929009)64:0.0563476653,(((((376435_Cycnogeton_alcockia:0.0110040534,376441_Cycnogeton_procerum:0.0038161391)70:0.0000025082,(376437_Cycnogeton_huegelii:0.0000010000,376439_Cycnogeton_microtuberosum:0.1095206318)49:0.0000024266)92:0.0224859972,376438_Cycnogeton_lineare:0.0057705763)97:0.0589673710,376436_Cycnogeton_dubium:0.1991569814)100:0.1403895713,(376494_Triglochin_hexagona:0.0468316822,((((376495_Triglochin_isingiana:0.0026557670,376499_Triglochin_nana:0.0083473501)100:0.0441243150,(376497_Triglochin_minutissima:0.0373905078,376501_Triglochin_trichophora:0.0309228864)54:0.0087322520)49:0.0087214835,376500_Triglochin_stowardii:0.0252485408)76:0.0098323565,376502_Triglochin_turrifera:0.0260750455)100:0.0848659119)100:0.1433593357)100:0.1214800908)95:0.1008285468,(((376427_Aponogeton_bullosus:0.0000010000,376430_Aponogeton_tofus:0.0000028303)99:0.0641539351,376429_Aponogeton_elongatus:0.0028375179)100:0.2320264072,(((376457_Heterozostera_nigricaulis:0.0086867957,376458_Heterozostera_polychlamys:0.0087007775)100:0.0395106644,376507_Zostera_muelleri:0.0194590559)100:0.2244265720,376508_Ceratophyllum_demersum:0.2259217509)68:0.0791059088)64:0.0602601880)56:0.0460947226,(((376460_Hydrocleys_nymphoides:0.1742503228,376488_Sagittaria_platyphylla:0.2647549202)64:0.0709217430,376510_Lemna_disperma:0.2758235835)31:0.0375650266,(376509_Zantedeschia_aethiopica:0.1460123838,376511_Typhonium_alismifolium:0.0792033988)99:0.0891109432)76:0.1109152515)78:0.0848077809,((((((376450_Halophila_capricorni:0.0396390217,376452_Halophila_minor:0.0747837129)100:0.0905073562,(376451_Halophila_decipiens:0.0000027470,376454_Halophila_decipiens:0.0000010000)100:0.0312810504)95:0.0222816258,376453_Halophila_ovalis:0.0143052632)100:0.1204982895,376491_Thalassia_hemprichii:0.0540256993)100:0.1764923968,376461_Limnobium_laevigatum:0.1332255648)96:0.0395683669,376463_Najas_tenuifolia:0.1618212238)77:0.0536044670)62:0.0766913691,((376432_Blyxa_octandra:0.0290259765,376433_Blyxa_japonica:0.0454003132)97:0.0372137160,376465_Ottelia_ovalifolia:0.0603383818)60:0.0448022814)73:0.0440334334,376446_Egeria_densa:0.1036957052)
(376417_Alisma_plantago_aquatica:0.1463533900,(((((((((((376418_Althenia_australis:0.0171205619,376424_Althenia_sp:0.0040425421)100:0.0172237391,376421_Althenia_marina:0.0000010000)96:0.0042541699,((376420_Althenia_cylindrocarpa:0.0000010000,376423_Althenia_preissii:0.0000010000)70:0.0000010000,376422_Althenia_patentifolia:0.0042231761)99:0.0257028975)84:0.0171542988,(((((((376473_Potamogeton_australiensis:0.0041883249,(376476_Potamogeton_ochreatus:0.0041853400,376477_Potamogeton_octandrus:0.0000020965)99:0.0083840875)27:0.0000020230,(((376475_Potamogeton_drummondii:0.0000010000,376481_Potamogeton_tepperi:0.0000010000)23:0.0000010000,376482_Potamogeton_tricarinatus:0.0000010000)17:0.0000010000,376480_Potamogeton_sulcatus:0.0000010000)37:0.0000010000)19:0.0000029722,376479_Potamogeton_reduncus:0.0000010000)23:0.0000022000,376478_Potamogeton_perfoliatus:0.0083999761)80:0.0040367495,376474_Potamogeton_crispus:0.0171659564)97:0.0168595795,376489_Stuckenia_pectinata:0.0238291436)94:0.0151780424,376505_Zannichellia_palustris:0.0570728993)64:0.0000023014)100:0.0634432437,(((((376419_Althenia_bilocularis:0.0000021299,(((376483_Ruppia_maritima:0.0043745926,376485_Ruppia_polycarpa:0.0247623788)63:0.0000022386,376484_Ruppia_megacarpa:0.0000010000)51:0.0000021640,(376486_Ruppia_sp:0.0089133727,376487_Ruppia_tuberosa:0.0044302876)92:0.0044670511)69:0.0050759116)98:0.0368793380,(((376427_Aponogeton_bullosus:0.0000010000,376429_Aponogeton_elongatus:0.0000023191)70:0.0073524213,376430_Aponogeton_tofus:0.0122531175)99:0.0694397839,376508_Ceratophyllum_demersum:0.1721423415)89:0.0610127419)59:0.0307839093,((376466_Posidonia_angustifolia:0.0000010000,(376467_Posidonia_australis:0.0000010000,(376469_Posidonia_denhartogii:0.0061514721,376470_Posidonia_ostenfeldii:0.0042897682)35:0.0000650026)14:0.0000021354)24:0.0000028568,((376468_Posidonia_coriacea:0.0000020137,376471_Posidonia_robertsoniae:0.0000010000)80:0.0000010000,376472_Posidonia_sinuosa:0.0043946556)95:0.0173709794)98:0.0177213471)58:0.0201332738,((((376425_Amphibolis_antarctica:0.0000027540,376426_Amphibolis_griffithii:0.0089442913)100:0.0506043996,(376492_Thalassodendron_ciliatum:0.0088988872,376493_Thalassodendron_pachyrhizum:0.0089577929)98:0.0089310479)75:0.0044676796,376444_Cymodocea_serrulata:0.0226332008)81:0.0088841846,376490_Syringodium_isoetifolium:0.0045671993)90:0.0259853615)54:0.0314916429,(((((376435_Cycnogeton_alcockia:0.0089502284,376439_Cycnogeton_microtuberosum:0.0138977366)78:0.0000026219,376437_Cycnogeton_huegelii:0.0000010000)78:0.0000023258,376441_Cycnogeton_procerum:0.0042184580)74:0.0084095062,(376436_Cycnogeton_dubium:0.0000023377,376438_Cycnogeton_lineare:0.0043849800)87:0.0041317009)66:0.0261999584,(376494_Triglochin_hexagona:0.0142859823,(((376495_Triglochin_isingiana:0.0000010000,376499_Triglochin_nana:0.0000010000)100:0.0140163245,((376497_Triglochin_minutissima:0.0200000006,376501_Triglochin_trichophora:0.0203316464)48:0.0093383437,376500_Triglochin_stowardii:0.0058122445)47:0.0068465240)51:0.0092876500,376502_Triglochin_turrifera:0.0149776574)100:0.0618630827)100:0.0900708287)97:0.0701201533)38:0.0327648755)88:0.0452131906,((376457_Heterozostera_nigricaulis:0.0079346889,376507_Zostera_muelleri:0.0350926203)34:0.0000020872,376458_Heterozostera_polychlamys:0.0135855231)100:0.0877718724)95:0.0612415750,((((376450_Halophila_capricorni:0.0000022799,(376451_Halophila_decipiens:0.0000010000,376454_Halophila_decipiens:0.0000029014)100:0.0088453405)92:0.0000024743,(376452_Halophila_minor:0.0239313913,376453_Halophila_ovalis:0.0052778463)97:0.0108907196)87:0.0155850885,376455_Halophila_spinulosa:0.0700353086)100:0.0611333631,376491_Thalassia_hemprichii:0.0287130599)100:0.0495989762)37:0.0096497683,(376461_Limnobium_laevigatum:0.0535733498,376463_Najas_tenuifolia:0.1202444325)84:0.0214966338)62:0.0400459820,376465_Ottelia_ovalifolia:0.0665683761)32:0.0000023900,(376432_Blyxa_octandra:0.0323821442,376433_Blyxa_japonica:0.0167413867)78:0.0098226321)65:0.0279354118,(((376460_Hydrocleys_nymphoides:0.1276582053,376510_Lemna_disperma:0.0596817401)73:0.0361283326,(376488_Sagittaria_platyphylla:0.1837111248,376509_Zantedeschia_aethiopica:0.0711344800)66:0.0280546144)62:0.0297842679,376511_Typhonium_alismifolium:0.0413048152)89:0.0731121299)85:0.0235258212,376446_Egeria_densa:0.0458282697)
(376417_Alisma_plantago_aquatica:0.0601081342,((((((((((((((376419_Althenia_bilocularis:0.0000027852,376484_Ruppia_megacarpa:0.0000010000)100:0.0784532967,376485_Ruppia_polycarpa:0.0680100067)80:0.0387208856,((376483_Ruppia_maritima:0.0207391795,376486_Ruppia_sp:0.0000027866)84:0.0050666790,376487_Ruppia_tuberosa:0.0221760989)99:0.0508514051)94:0.0581254055,((((((376466_Posidonia_angustifolia:0.0000010000,376467_Posidonia_australis:0.0000010000)100:0.0067770235,376471_Posidonia_robertsoniae:0.0000024641)87:0.0000027930,376469_Posidonia_denhartogii:0.0000010000)22:0.0000025558,376472_Posidonia_sinuosa:0.0000010000)25:0.0000010000,376470_Posidonia_ostenfeldii:0.0000010000)17:0.0000010000,376468_Posidonia_coriacea:0.0000010000)95:0.0361621146)94:0.0379985574,(((376425_Amphibolis_antarctica:0.0069107294,376426_Amphibolis_griffithii:0.0000029011)100:0.0272487743,(376492_Thalassodendron_ciliatum:0.0134091703,376493_Thalassodendron_pachyrhizum:0.0000023545)100:0.0302465677)95:0.0123303930,376490_Syringodium_isoetifolium:0.0568362282)100:0.0962454673)95:0.0532290321,(376494_Triglochin_hexagona:0.0847721086,(((376495_Triglochin_isingiana:0.0137314631,376499_Triglochin_nana:0.0061579384)99:0.0152490590,(376501_Triglochin_trichophora:0.0601522023,376502_Triglochin_turrifera:0.0179722583)97:0.0116246032)100:0.0276070236,376500_Triglochin_stowardii:0.0159461246)99:0.0408865164)100:0.1328707516)65:0.0480137166,(((((((376420_Althenia_cylindrocarpa:0.0412801175,376423_Althenia_preissii:0.0203870318)100:0.0146307172,376422_Althenia_patentifolia:0.0094401218)100:0.0387027355,376424_Althenia_sp:0.0406482120)97:0.0191038968,376421_Althenia_marina:0.1031788115)94:0.0368370297,(((((((376473_Potamogeton_australiensis:0.0019917128,376482_Potamogeton_tricarinatus:0.0013845324)99:0.0068551893,376475_Potamogeton_drummondii:0.0078579185)42:0.0000021398,((376479_Potamogeton_reduncus:0.0023190222,376480_Potamogeton_sulcatus:0.0000010000)26:0.0000011121,376481_Potamogeton_tepperi:0.0122759250)49:0.0074573593)88:0.0133891912,((376476_Potamogeton_ochreatus:0.0097521833,376477_Potamogeton_octandrus:0.0068801127)98:0.0049156744,376478_Potamogeton_perfoliatus:0.1085353123)90:0.0048513149)93:0.0178194160,376474_Potamogeton_crispus:0.0000024880)99:0.0206488720,376489_Stuckenia_pectinata:0.0304834590)99:0.0295110200,376505_Zannichellia_palustris:0.0835175949)93:0.0244801548)100:0.1590388380,((376457_Heterozostera_nigricaulis:0.0027142886,376458_Heterozostera_polychlamys:0.0000026084)99:0.0377245838,376507_Zostera_muelleri:0.0189979789)100:0.1636541828)66:0.0521723315,((376427_Aponogeton_bullosus:0.0000026479,376429_Aponogeton_elongatus:0.0053744925)97:0.0725662889,376430_Aponogeton_tofus:0.0593251866)100:0.1927927127)32:0.0297194867)34:0.0070303024,(376459_Hydrilla_verticillata:0.0860402812,((376503_Vallisneria_australis:0.0000010000,376506_Vallisneria_nana:0.0135161627)90:0.0632355921,376504_Vallisneria_caulescens:0.0307220418)86:0.0431927129)92:0.0665918487)42:0.0445314622,376510_Lemna_disperma:0.1317828888)28:0.0227767050,(376509_Zantedeschia_aethiopica:0.0530370152,376511_Typhonium_alismifolium:0.1215546172)90:0.0301775909)34:0.0422408279,((((376435_Cycnogeton_alcockia:0.0000010000,376436_Cycnogeton_dubium:0.0069264531)57:0.0000021440,376438_Cycnogeton_lineare:0.0139397716)80:0.0007567959,376441_Cycnogeton_procerum:0.0923757458)100:0.1852170432,376462_Maundia_triglochinoides:0.1092829247)54:0.0360741866)23:0.0247180033,(376437_Cycnogeton_huegelii:0.0000029470,376439_Cycnogeton_microtuberosum:0.0354947103)100:0.1225862666)36:0.0363152589,376498_Aff_Plantago:0.2386024765)32:0.0241040486,((376446_Egeria_densa:0.0733126820,(((((((376450_Halophila_capricorni:0.0000010000,376451_Halophila_decipiens:0.0000010000)55:0.0000027642,376454_Halophila_decipiens:0.0000010000)100:0.0144530394,(376455_Halophila_spinulosa:0.0000026724,376456_Halophila_tricostata:0.0000010000)100:0.0210262030)100:0.0202347866,(376452_Halophila_minor:0.0000022471,376453_Halophila_ovalis:0.0070145095)100:0.0176701264)100:0.0492048019,376463_Najas_tenuifolia:0.1166525092)49:0.0153828128,376491_Thalassia_hemprichii:0.0075126879)50:0.0178340055,376465_Ottelia_ovalifolia:0.0702288043)44:0.0300127851)33:0.0148990596,376461_Limnobium_laevigatum:0.0584920684)85:0.0561134921)100:0.1149779009,(376460_Hydrocleys_nymphoides:0.1082936664,376488_Sagittaria_platyphylla:0.0411616043)99:0.0568201062)
(376417_Alisma_plantago_aquatica:0.2208921510,((((((((((((376420_Althenia_cylindrocarpa:0.0123682539,376422_Althenia_patentifolia:0.0600212628)91:0.0209430642,376423_Althenia_preissii:0.0169963036)100:0.0574697579,376424_Althenia_sp:0.0432717581)97:0.0152166900,376421_Althenia_marina:0.0809061272)100:0.0637204022,((((((376473_Potamogeton_australiensis:0.0048295543,376482_Potamogeton_tricarinatus:0.0000025217)100:0.0024596723,(376475_Potamogeton_drummondii:0.0025015083,376479_Potamogeton_reduncus:0.0019353166)39:0.0000024526)37:0.0000028469,376481_Potamogeton_tepperi:0.0284530433)91:0.0080660177,((376476_Potamogeton_ochreatus:0.0713369738,376477_Potamogeton_octandrus:0.0308025319)88:0.0094642941,(376478_Potamogeton_perfoliatus:0.0092610055,376480_Potamogeton_sulcatus:0.0231513038)74:0.0223309679)78:0.0178471099)89:0.0053770869,376474_Potamogeton_crispus:0.0037422466)100:0.0544035345,376489_Stuckenia_pectinata:0.0403966073)99:0.0323557795)94:0.0267224836,376505_Zannichellia_palustris:0.0447710676)100:0.2087807280,((376457_Heterozostera_nigricaulis:0.0000022245,376458_Heterozostera_polychlamys:0.0144235848)100:0.0512314837,376507_Zostera_muelleri:0.0360624365)100:0.2334088665)96:0.0630560123,((((((376425_Amphibolis_antarctica:0.0040694357,376426_Amphibolis_griffithii:0.0000010000)100:0.0355324203,(376492_Thalassodendron_ciliatum:0.0203070664,376493_Thalassodendron_pachyrhizum:0.0043251671)100:0.0342887006)97:0.0136633333,376490_Syringodium_isoetifolium:0.1535528686)100:0.1284679978,((376466_Posidonia_angustifolia:0.0000027648,(376467_Posidonia_australis:0.0028845475,(((376468_Posidonia_coriacea:0.0347593909,376469_Posidonia_denhartogii:0.0974983561)93:0.0333261947,376470_Posidonia_ostenfeldii:0.0000010000)81:0.0000020410,376471_Posidonia_robertsoniae:0.0000010000)93:0.0064491032)91:0.0109968017)94:0.0430372203,376472_Posidonia_sinuosa:0.0779824026)100:0.1703381490)90:0.0649628751,(376483_Ruppia_maritima:0.2015849691,(376484_Ruppia_megacarpa:0.1317536459,376485_Ruppia_polycarpa:0.1142096907)100:0.0869923226)98:0.0993528879)95:0.0571017707,(376494_Triglochin_hexagona:0.1536243309,(((((376495_Triglochin_isingiana:0.0088357546,376499_Triglochin_nana:0.1249324633)99:0.0143789957,376501_Triglochin_trichophora:0.1145866101)80:0.0166474469,376500_Triglochin_stowardii:0.0602318993)81:0.0108774662,376502_Triglochin_turrifera:0.0266766687)97:0.0710603325,376497_Triglochin_minutissima:0.1885019533)100:0.0661107880)100:0.1934274102)98:0.0729094630)85:0.0663747268,(((((376435_Cycnogeton_alcockia:0.0163844972,376438_Cycnogeton_lineare:0.0173130784)100:0.0045588550,376436_Cycnogeton_dubium:0.0041543126)98:0.0258029838,376441_Cycnogeton_procerum:0.0973759427)100:0.2075832974,(376437_Cycnogeton_huegelii:0.0212638292,376439_Cycnogeton_microtuberosum:0.0427662842)100:0.2669939126)69:0.0621399229,376462_Maundia_triglochinoides:0.2584482944)90:0.1008610415)22:0.0317955138,(((376427_Aponogeton_bullosus:0.0591885367,(376429_Aponogeton_elongatus:0.1855584759,376430_Aponogeton_tofus:0.0000010000)100:0.1055113690)100:0.2650898187,376510_Lemna_disperma:0.2928757721)46:0.0694013021,(376509_Zantedeschia_aethiopica:0.2130831140,376511_Typhonium_alismifolium:0.1938484959)58:0.0709284387)66:0.1157229936)36:0.0553596897,((((((376433_Blyxa_japonica:0.2433570066,376465_Ottelia_ovalifolia:0.0429899379)94:0.0533703091,376446_Egeria_densa:0.1560904161)98:0.1266926450,((((((376450_Halophila_capricorni:0.0033981856,376451_Halophila_decipiens:0.0000023499)65:0.0000010000,376454_Halophila_decipiens:0.0000010000)100:0.0443538287,(376452_Halophila_minor:0.0186942367,376453_Halophila_ovalis:0.2224818574)73:0.0255557477)72:0.0261785285,(376455_Halophila_spinulosa:0.0174554712,376456_Halophila_tricostata:0.0360867214)100:0.0639138066)100:0.1779723455,376491_Thalassia_hemprichii:0.1142095931)100:0.0639602541,376463_Najas_tenuifolia:0.1636937805)93:0.0474568482)59:0.0664145376,376461_Limnobium_laevigatum:0.2185411227)80:0.0765205770,((376503_Vallisneria_australis:0.0197337087,376506_Vallisneria_nana:0.0096758085)100:0.1341967603,376504_Vallisneria_caulescens:0.2353432956)53:0.0983702425)28:0.0456880777,376459_Hydrilla_verticillata:0.1943861657)89:0.1095324195)69:0.0593170293,(376498_Aff_Plantago:0.3148770425,376508_Ceratophyllum_demersum:0.2906373525)90:0.1274386617)100:0.1510485589,(376460_Hydrocleys_nymphoides:0.1935314271,376488_Sagittaria_platyphylla:0.1121721655)98:0.0815027492)
(376417_Alisma_plantago_aquatica:0.1560254194,((((((((((((376420_Althenia_cylindrocarpa:0.0000010000,376423_Althenia_preissii:0.0069275076)100:0.0072061630,376422_Althenia_patentifolia:0.0102103757)100:0.0205595680,(376421_Althenia_marina:0.0143017062,376424_Althenia_sp:0.0323863003)97:0.0043270466)98:0.0175364064,((((((376473_Potamogeton_australiensis:0.0034759448,376482_Potamogeton_tricarinatus:0.0034724501)79:0.0000010000,(376475_Potamogeton_drummondii:0.0000010000,(376479_Potamogeton_reduncus:0.0000010000,376481_Potamogeton_tepperi:0.0000010000)37:0.0000010000)54:0.0000010000)66:0.0000010000,376480_Potamogeton_sulcatus:0.0035618086)86:0.0068488504,(376476_Potamogeton_ochreatus:0.0105879355,376477_Potamogeton_octandrus:0.0068719513)97:0.0107613033)78:0.0081358428,376474_Potamogeton_crispus:0.0000010000)83:0.0104274109,376489_Stuckenia_pectinata:0.0099213179)77:0.0110412508)76:0.0173763152,376505_Zannichellia_palustris:0.0307927276)100:0.1388040567,((376457_Heterozostera_nigricaulis:0.0000010000,376458_Heterozostera_polychlamys:0.0000010000)100:0.0286871696,376507_Zostera_muelleri:0.0000023538)100:0.1093224042)100:0.0588435623,((376427_Aponogeton_bullosus:0.0000023121,376429_Aponogeton_elongatus:0.0052781459)100:0.0902420659,376430_Aponogeton_tofus:0.0066548252)100:0.1152600159)96:0.0549881548,((((376425_Amphibolis_antarctica:0.0068598309,376426_Amphibolis_griffithii:0.0000010000)100:0.0224981969,(376492_Thalassodendron_ciliatum:0.0202486491,376493_Thalassodendron_pachyrhizum:0.0000010000)97:0.0206681649)100:0.0346743933,376490_Syringodium_isoetifolium:0.0951821224)99:0.0427328215,(((((((376466_Posidonia_angustifolia:0.0000010000,376467_Posidonia_australis:0.0000010000)100:0.0067082626,376471_Posidonia_robertsoniae:0.0000010000)84:0.0000010000,376469_Posidonia_denhartogii:0.0000010000)21:0.0000010000,376468_Posidonia_coriacea:0.0000010000)13:0.0000010000,376472_Posidonia_sinuosa:0.0000010000)13:0.0000010000,376470_Posidonia_ostenfeldii:0.0000010000)99:0.0497241118,(((376483_Ruppia_maritima:0.0208119776,376486_Ruppia_sp:0.0000028507)89:0.0048109526,376487_Ruppia_tuberosa:0.0222253188)100:0.0431840101,376485_Ruppia_polycarpa:0.0795007139)98:0.0531220248)87:0.0296921209)83:0.0368667071)57:0.0146555634,((((((376432_Blyxa_octandra:0.0676959182,376433_Blyxa_japonica:0.0261338294)94:0.0621343486,((376446_Egeria_densa:0.0912728740,((((((376450_Halophila_capricorni:0.0000010000,376451_Halophila_decipiens:0.0000010000)43:0.0000010000,376454_Halophila_decipiens:0.0000010000)100:0.0151536528,(376455_Halophila_spinulosa:0.0000010000,376456_Halophila_tricostata:0.0000010000)100:0.0203802488)95:0.0196131878,(376452_Halophila_minor:0.0000010000,376453_Halophila_ovalis:0.0070106046)100:0.0188129658)100:0.0708712856,376491_Thalassia_hemprichii:0.0000020065)78:0.0195405420,376461_Limnobium_laevigatum:0.0760424789)62:0.0200582204)93:0.0473360377,376465_Ottelia_ovalifolia:0.0178323417)69:0.0277746483)98:0.1005961868,(376503_Vallisneria_australis:0.0000010000,376506_Vallisneria_nana:0.0133723047)81:0.0282662725)67:0.0373661127,376504_Vallisneria_caulescens:0.0327348817)89:0.0475855770,376459_Hydrilla_verticillata:0.0769291205)96:0.0484104940,(376494_Triglochin_hexagona:0.1186261484,((((376495_Triglochin_isingiana:0.0136557784,376499_Triglochin_nana:0.0056139479)100:0.0150015188,(376501_Triglochin_trichophora:0.0766692706,376502_Triglochin_turrifera:0.0095448801)98:0.0175113765)98:0.0331076505,376500_Triglochin_stowardii:0.0182092228)96:0.0226414579,(376496_Triglochin_longicarpa:0.0449598694,376497_Triglochin_minutissima:0.0646794224)100:0.1034988316)74:0.0420903657)93:0.0876849993)54:0.0393558926)67:0.0392621399,376510_Lemna_disperma:0.1336609679)53:0.0230092817,(376509_Zantedeschia_aethiopica:0.0500236225,376511_Typhonium_alismifolium:0.1225863017)91:0.0314096669)60:0.0514757031,((((376435_Cycnogeton_alcockia:0.0000010000,376436_Cycnogeton_dubium:0.0068355495)76:0.0000010000,376438_Cycnogeton_lineare:0.0137559334)99:0.0067398485,376441_Cycnogeton_procerum:0.0470379771)100:0.0784209753,(376437_Cycnogeton_huegelii:0.0115364808,376439_Cycnogeton_microtuberosum:0.0237877363)100:0.1368508715)69:0.0308686819)55:0.0078373581,376462_Maundia_triglochinoides:0.1002312313)
(376416_Alisma_lanceolatum:0.0007139069,376417_Alisma_plantago_aquatica:0.0018516950,(((((((((((376418_Althenia_australis:0.0078390117,376424_Althenia_sp:0.0250198946)100:0.0450143485,(((376420_Althenia_cylindrocarpa:0.0046186966,376423_Althenia_preissii:0.0035633058)100:0.0125214969,376422_Althenia_patentifolia:0.0185725059)98:0.0137700991,376421_Althenia_marina:0.0949732935)56:0.0059776398)98:0.0593392681,376505_Zannichellia_palustris:0.0722608898)63:0.0193005008,((((((376473_Potamogeton_australiensis:0.0017866195,376475_Potamogeton_drummondii:0.0041831651)100:0.0020966275,(376480_Potamogeton_sulcatus:0.0096178340,376482_Potamogeton_tricarinatus:0.0040579328)100:0.0050501525)98:0.0018086422,(376479_Potamogeton_reduncus:0.0000023668,376481_Potamogeton_tepperi:0.0047108456)99:0.0047049541)94:0.0053310516,376478_Potamogeton_perfoliatus:0.0097095838)66:0.0000026143,376474_Potamogeton_crispus:0.0056057771)92:0.0085962610,376476_Potamogeton_ochreatus:0.0480682584)100:0.0215107259)62:0.0155696013,376489_Stuckenia_pectinata:0.0746508320)100:0.1135954738,((376457_Heterozostera_nigricaulis:0.0066050085,376458_Heterozostera_polychlamys:0.0093799573)89:0.0113942310,376507_Zostera_muelleri:0.0183920480)100:0.1304711470)92:0.0394418249,(((((((376425_Amphibolis_antarctica:0.0025930064,376426_Amphibolis_griffithii:0.0000010000)100:0.0421451266,(376492_Thalassodendron_ciliatum:0.0132997728,376493_Thalassodendron_pachyrhizum:0.0097120223)100:0.0363074741)99:0.0298776398,376490_Syringodium_isoetifolium:0.0884601520)91:0.0322025783,376444_Cymodocea_serrulata:0.0978349574)100:0.1261507567,((((376483_Ruppia_maritima:0.0092543984,376486_Ruppia_sp:0.0104261159)99:0.0076363953,376487_Ruppia_tuberosa:0.0040587448)100:0.0225529520,376485_Ruppia_polycarpa:0.0277545157)61:0.0068801029,376484_Ruppia_megacarpa:0.0162117846)100:0.1787077467)82:0.0254358239,(((376466_Posidonia_angustifolia:0.0586173087,376467_Posidonia_australis:0.0058414347)79:0.0027633436,(((376468_Posidonia_coriacea:0.0000010000,376472_Posidonia_sinuosa:0.0021625066)100:0.0227597442,376471_Posidonia_robertsoniae:0.0000010000)41:0.0000020286,376469_Posidonia_denhartogii:0.0021123992)57:0.0023729724)80:0.0179454947,376470_Posidonia_ostenfeldii:0.0327918121)100:0.0831170431)97:0.0459299296,((((376435_Cycnogeton_alcockia:0.0075930788,376436_Cycnogeton_dubium:0.0075448239)57:0.0165877620,376439_Cycnogeton_microtuberosum:0.0302698359)99:0.0447923563,((376437_Cycnogeton_huegelii:0.0199221084,376438_Cycnogeton_lineare:0.0000029290)99:0.0172036664,376441_Cycnogeton_procerum:0.0320695024)99:0.0281005686)100:0.1602802688,376462_Maundia_triglochinoides:0.1228589299)68:0.0615812016)66:0.0360789481)83:0.0514427064,(((376430_Aponogeton_tofus:0.1453279499,(376498_Aff_Plantago:0.1884874471,376508_Ceratophyllum_demersum:0.1998187291)95:0.0868404303)50:0.0602327220,(((((376432_Blyxa_octandra:0.0352212333,376433_Blyxa_japonica:0.0273794767)100:0.0420973031,(376446_Egeria_densa:0.1101406452,376465_Ottelia_ovalifolia:0.0247171498)34:0.0086832417)98:0.0556272165,376461_Limnobium_laevigatum:0.1471510822)52:0.0276032128,(((((376450_Halophila_capricorni:0.0109822496,376451_Halophila_decipiens:0.0000022963)100:0.0300137942,376454_Halophila_decipiens:0.0220755613)100:0.0180202312,376453_Halophila_ovalis:0.0136972154)99:0.0140711003,376455_Halophila_spinulosa:0.0683690345)100:0.0689173510,376491_Thalassia_hemprichii:0.1544364510)99:0.0681894813)62:0.0443992578,((376459_Hydrilla_verticillata:0.0946570441,(376503_Vallisneria_australis:0.0071652268,(376504_Vallisneria_caulescens:0.0339718712,376506_Vallisneria_nana:0.0110382156)100:0.0239476834)100:0.1418806017)99:0.0445180362,376463_Najas_tenuifolia:0.1662199559)64:0.0265328204)99:0.0647010631)21:0.0365140435,((376494_Triglochin_hexagona:0.0992417390,((((376496_Triglochin_longicarpa:0.0677335990,376497_Triglochin_minutissima:0.0282612949)87:0.0050163923,376502_Triglochin_turrifera:0.0505505670)86:0.0202741870,376500_Triglochin_stowardii:0.0359591984)87:0.0146151791,376501_Triglochin_trichophora:0.0380596540)100:0.1289221578)100:0.1067847938,(376509_Zantedeschia_aethiopica:0.1337970973,376511_Typhonium_alismifolium:0.0617061020)100:0.2126897025)22:0.0460297371)29:0.0281030623)79:0.0408555815,(376427_Aponogeton_bullosus:0.0117436516,376429_Aponogeton_elongatus:0.0034258379)100:0.1529325286)100:0.0980853743,376488_Sagittaria_platyphylla:0.1573672093)66:0.0476244864,376460_Hydrocleys_nymphoides:0.1650597882)100:0.2277808569)
(376416_Alisma_lanceolatum:0.0000020272,376417_Alisma_plantago_aquatica:0.0035434195,((((((((376418_Althenia_australis:0.0755260954,(376420_Althenia_cylindrocarpa:0.0160251851,(((376421_Althenia_marina:0.1236076769,(376424_Althenia_sp:0.0628052716,(((((((376473_Potamogeton_australiensis:0.0061798860,376475_Potamogeton_drummondii:0.0023446115)100:0.0012858923,(376480_Potamogeton_sulcatus:0.0416420972,376482_Potamogeton_tricarinatus:0.0099578747)100:0.0054633916)99:0.0025475284,(376479_Potamogeton_reduncus:0.0000028043,376481_Potamogeton_tepperi:0.0032976038)100:0.0068190810)100:0.0161785700,376474_Potamogeton_crispus:0.0511225310)93:0.0131697012,((376476_Potamogeton_ochreatus:0.0286878304,376478_Potamogeton_perfoliatus:0.1051466093)100:0.0451335457,376477_Potamogeton_octandrus:0.0027435633)100:0.0733513951)96:0.0357754202,376489_Stuckenia_pectinata:0.0664583545)96:0.0327207309,376505_Zannichellia_palustris:0.1346484349)96:0.0506709996)96:0.0276721522)73:0.0096957579,376422_Althenia_patentifolia:0.0286826381)96:0.0983450533,376423_Althenia_preissii:0.0380212509)85:0.0848169553)84:0.0505775320)100:0.1635096068,((376457_Heterozostera_nigricaulis:0.0124224495,376458_Heterozostera_polychlamys:0.0182519562)99:0.0207753273,376507_Zostera_muelleri:0.0202375852)100:0.1524051408)84:0.0448914977,((((((376425_Amphibolis_antarctica:0.0036275232,376426_Amphibolis_griffithii:0.0000023992)100:0.0465530676,(376492_Thalassodendron_ciliatum:0.0114808385,376493_Thalassodendron_pachyrhizum:0.0075675772)100:0.0392239688)99:0.0207865754,376490_Syringodium_isoetifolium:0.0662631974)100:0.0732430793,376444_Cymodocea_serrulata:0.1680399631)100:0.1085731807,((((376483_Ruppia_maritima:0.0162425589,376486_Ruppia_sp:0.0159882032)97:0.0029194682,376487_Ruppia_tuberosa:0.0093526810)100:0.0187273390,376485_Ruppia_polycarpa:0.0316599453)93:0.0067842153,376484_Ruppia_megacarpa:0.0199743334)100:0.2003661398)93:0.0474515394,(376466_Posidonia_angustifolia:0.0789314194,((((376467_Posidonia_australis:0.0131809992,376472_Posidonia_sinuosa:0.0028721719)93:0.0199827345,(376469_Posidonia_denhartogii:0.0000027781,376470_Posidonia_ostenfeldii:0.0519193527)50:0.0025053040)41:0.0000022230,376471_Posidonia_robertsoniae:0.0000010000)61:0.0165649041,376468_Posidonia_coriacea:0.0301762611)60:0.0147645208)100:0.0759528496)98:0.0797392003)21:0.0313290676,(((((((376435_Cycnogeton_alcockia:0.0088236094,376436_Cycnogeton_dubium:0.0083843916)83:0.0422118072,376439_Cycnogeton_microtuberosum:0.0045281356)100:0.0789156228,376441_Cycnogeton_procerum:0.0119072703)52:0.0518279161,376438_Cycnogeton_lineare:0.0088969822)81:0.0807093829,376437_Cycnogeton_huegelii:0.0480415049)100:0.1177479497,(376494_Triglochin_hexagona:0.1190188400,(((376495_Triglochin_isingiana:0.0030861821,376499_Triglochin_nana:0.0019618967)100:0.3051472644,376496_Triglochin_longicarpa:0.0873700208)73:0.0884545657,(376497_Triglochin_minutissima:0.0311052948,((376500_Triglochin_stowardii:0.0402994608,376501_Triglochin_trichophora:0.0480764472)91:0.0177085527,376502_Triglochin_turrifera:0.0606303202)98:0.0094988947)98:0.0524573133)73:0.1473619009)98:0.1325043569)63:0.0656230447,376462_Maundia_triglochinoides:0.1813621875)35:0.0458732814)58:0.0500675035,(376430_Aponogeton_tofus:0.2491119140,((((376432_Blyxa_octandra:0.0269269718,376433_Blyxa_japonica:0.0667444785)100:0.0732027976,376446_Egeria_densa:0.1692933788)46:0.0180160730,376465_Ottelia_ovalifolia:0.0554306385)99:0.0690232419,((((376450_Halophila_capricorni:0.0084110326,(376453_Halophila_ovalis:0.0153961086,376455_Halophila_spinulosa:0.0662245032)91:0.0193020333)89:0.0136758906,376454_Halophila_decipiens:0.0350090308)91:0.0701061283,376451_Halophila_decipiens:0.0252047092)100:0.1702690328,(((376459_Hydrilla_verticillata:0.1250686143,(376503_Vallisneria_australis:0.0285595506,(376504_Vallisneria_caulescens:0.0861157170,376506_Vallisneria_nana:0.0280549107)100:0.0892177290)100:0.1412584124)97:0.0506350613,376463_Najas_tenuifolia:0.1549828109)65:0.0345041761,(376461_Limnobium_laevigatum:0.1444904228,376491_Thalassia_hemprichii:0.2229533685)70:0.0541520844)63:0.0370400691)66:0.0325029144)96:0.0520899876)37:0.0371348780)37:0.0544574915,((376427_Aponogeton_bullosus:0.0090126406,376429_Aponogeton_elongatus:0.0019548297)100:0.2130809609,((376498_Aff_Plantago:0.2844020771,376508_Ceratophyllum_demersum:0.2581627394)73:0.0827840637,(376509_Zantedeschia_aethiopica:0.1295407128,376511_Typhonium_alismifolium:0.0776002430)100:0.1698067107)73:0.0974707127)43:0.0556891380)100:0.1130934300,376488_Sagittaria_platyphylla:0.2185590688)96:0.0498067386,376460_Hydrocleys_nymphoides:0.1512725064)100:0.1954816632)
(376416_Alisma_lanceolatum:0.0000010000,376417_Alisma_plantago_aquatica:0.0000010000,(((((((((((((376418_Althenia_australis:0.0032638032,376424_Althenia_sp:0.0066471283)100:0.0204766380,((376420_Althenia_cylindrocarpa:0.0072939989,(376421_Althenia_marina:0.0477104756,376423_Althenia_preissii:0.0035616580)95:0.0643232113)61:0.0116457101,376422_Althenia_patentifolia:0.0144428919)61:0.0083760872)70:0.0150716566,376505_Zannichellia_palustris:0.0350250326)70:0.0113179964,((((((376473_Potamogeton_australiensis:0.0000010000,(376480_Potamogeton_sulcatus:0.0094184267,376482_Potamogeton_tricarinatus:0.0000010000)68:0.0000022717)97:0.0026228210,376475_Potamogeton_drummondii:0.0015099101)98:0.0026347304,(376479_Potamogeton_reduncus:0.0056174615,376481_Potamogeton_tepperi:0.0019436692)100:0.0019456890)99:0.0029380792,376474_Potamogeton_crispus:0.0046246062)99:0.0097628224,376478_Potamogeton_perfoliatus:0.0393758404)91:0.0056532012,(376476_Potamogeton_ochreatus:0.0000010000,376477_Potamogeton_octandrus:0.0032459616)99:0.0162345418)100:0.0189597992)71:0.0073790863,376489_Stuckenia_pectinata:0.0101087806)100:0.0515200483,(376457_Heterozostera_nigricaulis:0.0045000347,(376458_Heterozostera_polychlamys:0.0054145792,376507_Zostera_muelleri:0.0194735915)71:0.0064800118)100:0.0776885039)99:0.0344353099,(((((376425_Amphibolis_antarctica:0.0030447075,376426_Amphibolis_griffithii:0.0000010000)100:0.0188458336,(376492_Thalassodendron_ciliatum:0.0088424044,376493_Thalassodendron_pachyrhizum:0.0018199636)100:0.0200015370)54:0.0047810510,(376444_Cymodocea_serrulata:0.0394570393,376490_Syringodium_isoetifolium:0.0164800695)94:0.0120098765)100:0.0350793166,((((((376466_Posidonia_angustifolia:0.0717214201,376467_Posidonia_australis:0.0000010000)91:0.0023726550,(376469_Posidonia_denhartogii:0.0021011499,376471_Posidonia_robertsoniae:0.0000010000)76:0.0000022797)65:0.0000029629,376472_Posidonia_sinuosa:0.0015110918)80:0.0019578843,376468_Posidonia_coriacea:0.0157379779)99:0.0103695660,376470_Posidonia_ostenfeldii:0.0305077401)57:0.0070768544,(((376483_Ruppia_maritima:0.0046062403,(376486_Ruppia_sp:0.0030317532,376487_Ruppia_tuberosa:0.0031778485)100:0.0014875598)100:0.0058780574,376485_Ruppia_polycarpa:0.0109738361)99:0.0034499901,376484_Ruppia_megacarpa:0.0073686566)100:0.0683032069)52:0.0061283454)94:0.0179506598,376462_Maundia_triglochinoides:0.0799317192)60:0.0114492916)45:0.0142928684,((((376435_Cycnogeton_alcockia:0.0059627819,376436_Cycnogeton_dubium:0.0071367749)99:0.0164309182,376439_Cycnogeton_microtuberosum:0.0094024709)100:0.0408477229,((376437_Cycnogeton_huegelii:0.0221037614,376438_Cycnogeton_lineare:0.0000026720)99:0.0124253455,376441_Cycnogeton_procerum:0.0031261607)99:0.0234248658)93:0.0160630610,(376494_Triglochin_hexagona:0.0502106165,((((376496_Triglochin_longicarpa:0.0554802486,376497_Triglochin_minutissima:0.0236895706)94:0.0053420759,376502_Triglochin_turrifera:0.0183592898)83:0.0037219853,376501_Triglochin_trichophora:0.0261665166)95:0.0103258695,376500_Triglochin_stowardii:0.0056808696)100:0.0849266791)98:0.0634376282)94:0.0291564702)57:0.0084855871,(376430_Aponogeton_tofus:0.1593082283,((((376432_Blyxa_octandra:0.0351340976,376433_Blyxa_japonica:0.0221497528)100:0.0389536129,376465_Ottelia_ovalifolia:0.0265451847)97:0.0093489896,376446_Egeria_densa:0.0552127813)96:0.0113086880,((((((376450_Halophila_capricorni:0.0000010000,(376451_Halophila_decipiens:0.0040042133,376454_Halophila_decipiens:0.0020662623)100:0.0015248112)100:0.0101683066,376453_Halophila_ovalis:0.0132206853)100:0.0123770989,376455_Halophila_spinulosa:0.0247230355)100:0.0289091140,376491_Thalassia_hemprichii:0.0358321183)98:0.0232963163,((376459_Hydrilla_verticillata:0.0610654772,(376503_Vallisneria_australis:0.0019450673,(376504_Vallisneria_caulescens:0.0202551711,376506_Vallisneria_nana:0.0097713903)100:0.0316976976)100:0.0642848906)99:0.0111526845,376463_Najas_tenuifolia:0.0888697780)60:0.0106504141)65:0.0137634281,376461_Limnobium_laevigatum:0.0774591663)89:0.0178794492)100:0.0375929392)69:0.0202941612)50:0.0098828550,(376508_Ceratophyllum_demersum:0.1577822376,(376509_Zantedeschia_aethiopica:0.0453265081,376511_Typhonium_alismifolium:0.0534233764)100:0.0785790593)69:0.0374414986)66:0.0214677908,(376427_Aponogeton_bullosus:0.0019437400,376429_Aponogeton_elongatus:0.0000010000)100:0.1229833764)100:0.0528767992,376488_Sagittaria_platyphylla:0.0683475913)97:0.0193563545,376460_Hydrocleys_nymphoides:0.0535687655)100:0.0929143283)
(376418_Althenia_australis:0.2601986827,(((((376419_Althenia_bilocularis:0.1675892647,(376460_Hydrocleys_nymphoides:0.0629270317,376510_Lemna_disperma:0.0687210958)100:0.1124618835)94:0.1453076535,376498_Aff_Plantago:0.1271841499)64:0.1274180640,((376425_Amphibolis_antarctica:0.1376967708,(376455_Halophila_spinulosa:0.0680103250,376487_Ruppia_tuberosa:0.1760370339)95:0.0481658631)97:0.0619348437,376459_Hydrilla_verticillata:0.1991489444)52:0.0750229354)57:0.0834553203,376511_Typhonium_alismifolium:0.1899712518)24:0.0042663111,376490_Syringodium_isoetifolium:0.0891836812)29:0.0372626989,((((((((((376420_Althenia_cylindrocarpa:0.0045551872,376422_Althenia_patentifolia:0.0000010000)99:0.0118910052,(376423_Althenia_preissii:0.0000010000,376483_Ruppia_maritima:0.0464220570)98:0.0614842206)92:0.0386974901,(376421_Althenia_marina:0.0322248425,376424_Althenia_sp:0.0605429949)94:0.0400913333)68:0.0527923246,376489_Stuckenia_pectinata:0.0065493271)39:0.0187415047,376505_Zannichellia_palustris:0.1796480099)61:0.0347470983,(376475_Potamogeton_drummondii:0.0022431093,376480_Potamogeton_sulcatus:0.0048059656)39:0.0003310475)40:0.0244419073,(376473_Potamogeton_australiensis:0.0000020525,(376481_Potamogeton_tepperi:0.0000010000,376482_Potamogeton_tricarinatus:0.0000010000)77:0.0000024605)41:0.0114274896)98:0.1183909570,(376426_Amphibolis_griffithii:0.0000022247,((376462_Maundia_triglochinoides:0.1501922225,((376484_Ruppia_megacarpa:0.0210968147,376485_Ruppia_polycarpa:0.0364496177)100:0.0053591625,376486_Ruppia_sp:0.0168861804)97:0.0699697586)89:0.0570343589,((((376466_Posidonia_angustifolia:0.0045574275,(376469_Posidonia_denhartogii:0.0000010000,376472_Posidonia_sinuosa:0.0000020747)70:0.0000028757)52:0.0000025406,376471_Posidonia_robertsoniae:0.0000010000)98:0.0411964393,376467_Posidonia_australis:0.0047402752)95:0.0067251763,376470_Posidonia_ostenfeldii:0.0000010000)93:0.0432478887)29:0.0000026037)40:0.0318296871)46:0.0441611633,((((376435_Cycnogeton_alcockia:0.0033614068,(376438_Cycnogeton_lineare:0.0301075485,376441_Cycnogeton_procerum:0.0000024147)97:0.0185998478)99:0.1581835317,(376494_Triglochin_hexagona:0.0461308335,((((376495_Triglochin_isingiana:0.0044245076,376499_Triglochin_nana:0.0032260596)100:0.0313131024,(376497_Triglochin_minutissima:0.0303891207,376502_Triglochin_turrifera:0.0321481902)79:0.0046855879)77:0.0055155847,376501_Triglochin_trichophora:0.0610804008)73:0.0046946737,(376496_Triglochin_longicarpa:0.0209242469,376500_Triglochin_stowardii:0.0172726659)82:0.0119975578)99:0.0289003887)100:0.1514330484)60:0.0313553298,(376461_Limnobium_laevigatum:0.0787327748,(376504_Vallisneria_caulescens:0.0543139202,376506_Vallisneria_nana:0.0052238633)100:0.0836235253)99:0.1404986326)67:0.0644708676,(376457_Heterozostera_nigricaulis:0.0075246050,376458_Heterozostera_polychlamys:0.0126055273)100:0.1901470211)51:0.0555944349)43:0.0454538720,(376492_Thalassodendron_ciliatum:0.0045294864,376493_Thalassodendron_pachyrhizum:0.0117298354)99:0.1051028303)52:0.0538812431)
(376417_Alisma_plantago_aquatica:0.3334060689,((((((376418_Althenia_australis:0.2515133772,((((376425_Amphibolis_antarctica:0.0419014879,376426_Amphibolis_griffithii:0.1690900044)92:0.1066132684,(376455_Halophila_spinulosa:0.0717276561,376487_Ruppia_tuberosa:0.1541041291)99:0.0625469275)99:0.0860047051,376459_Hydrilla_verticillata:0.1769083361)61:0.0871076974,(((376460_Hydrocleys_nymphoides:0.0595742660,376510_Lemna_disperma:0.0806123953)100:0.1935725829,376490_Syringodium_isoetifolium:0.1332979822)99:0.1447456091,(376463_Najas_tenuifolia:0.1766510633,376498_Aff_Plantago:0.1782827925)58:0.0782245138)53:0.0772539972)94:0.0886707463)60:0.0611151400,((376435_Cycnogeton_alcockia:0.1025564865,376441_Cycnogeton_procerum:0.0394645533)100:0.1298888499,376438_Cycnogeton_lineare:0.1246606929)80:0.0973379837)71:0.0858656193,(376461_Limnobium_laevigatum:0.2011309377,(376504_Vallisneria_caulescens:0.1924677907,376506_Vallisneria_nana:0.0125850537)100:0.1471379938)99:0.1171124299)39:0.0261067986,((((((((376420_Althenia_cylindrocarpa:0.0090633463,(376422_Althenia_patentifolia:0.0015820733,(376423_Althenia_preissii:0.0000010000,376483_Ruppia_maritima:0.0286505856)99:0.0808299552)87:0.1233210576)99:0.0508710143,376421_Althenia_marina:0.0268902385)100:0.0489056091,376424_Althenia_sp:0.0742372300)100:0.1144001470,376505_Zannichellia_palustris:0.1918348321)97:0.0401308317,(376481_Potamogeton_tepperi:0.0270299883,376482_Potamogeton_tricarinatus:0.0000024244)100:0.0829838606)100:0.0940607402,(((376473_Potamogeton_australiensis:0.0522170247,(376475_Potamogeton_drummondii:0.0000026932,376480_Potamogeton_sulcatus:0.0029429584)94:0.0039260208)92:0.0111832272,376478_Potamogeton_perfoliatus:0.0106149110)77:0.0081578179,(376477_Potamogeton_octandrus:0.0175555626,376489_Stuckenia_pectinata:0.0946729245)91:0.0051015547)100:0.1021321568)99:0.0886815820,((376430_Aponogeton_tofus:0.3009307388,376462_Maundia_triglochinoides:0.1348250363)57:0.1431810811,((((((376466_Posidonia_angustifolia:0.0000027157,376469_Posidonia_denhartogii:0.0956344155)81:0.0701722016,376472_Posidonia_sinuosa:0.0000028860)91:0.0260668186,((376467_Posidonia_australis:0.0000023212,376468_Posidonia_coriacea:0.0000010000)60:0.0000024997,376471_Posidonia_robertsoniae:0.0000010000)75:0.0040128929)98:0.0145619496,376470_Posidonia_ostenfeldii:0.0000020116)100:0.1182898445,((376484_Ruppia_megacarpa:0.0404162553,376486_Ruppia_sp:0.0186589587)95:0.0241599496,376485_Ruppia_polycarpa:0.0566429195)100:0.2217123284)82:0.0671192344,(376492_Thalassodendron_ciliatum:0.0140990446,376493_Thalassodendron_pachyrhizum:0.0079516670)100:0.2324999225)85:0.1086717233)62:0.0519511475)74:0.1146867421,(376457_Heterozostera_nigricaulis:0.0075260988,376458_Heterozostera_polychlamys:0.0139420587)100:0.2139337823)56:0.0727330400)28:0.0470304013,(376494_Triglochin_hexagona:0.0410594511,((((376495_Triglochin_isingiana:0.0844746367,376499_Triglochin_nana:0.0047969806)99:0.0306111401,(376497_Triglochin_minutissima:0.0332455562,376502_Triglochin_turrifera:0.0308834847)99:0.0070801908)58:0.0041924781,(376496_Triglochin_longicarpa:0.0301471783,376500_Triglochin_stowardii:0.0234952385)74:0.0048114209)95:0.0074875853,376501_Triglochin_trichophora:0.0585340154)99:0.0702326434)100:0.2223520744)35:0.0531656048,((376450_Halophila_capricorni:0.3926948127,376511_Typhonium_alismifolium:0.2125721179)93:0.1012659856,376454_Halophila_decipiens:0.1819586022)56:0.0394769057)50:0.1494087272,376446_Egeria_densa:0.2908214387)
(376417_Alisma_plantago_aquatica:0.1696225103,(((((((376418_Althenia_australis:0.1802304226,376490_Syringodium_isoetifolium:0.1026790731)64:0.0484308340,(376457_Heterozostera_nigricaulis:0.0127973700,376458_Heterozostera_polychlamys:0.0135863392)100:0.0839690835)62:0.0332168737,((((376420_Althenia_cylindrocarpa:0.0000026955,376422_Althenia_patentifolia:0.0000029338)100:0.0069499935,376423_Althenia_preissii:0.0000010000)98:0.0139349921,376483_Ruppia_maritima:0.0258540929)68:0.0165942085,((376421_Althenia_marina:0.0118180805,376424_Althenia_sp:0.0132351335)69:0.0068065133,((376473_Potamogeton_australiensis:0.0000028708,((376475_Potamogeton_drummondii:0.0000020008,((376477_Potamogeton_octandrus:0.0000020700,(376480_Potamogeton_sulcatus:0.0000022916,(376481_Potamogeton_tepperi:0.0000010000,376482_Potamogeton_tricarinatus:0.0000010000)76:0.0000024107)48:0.0000020360)85:0.0069152793,376478_Potamogeton_perfoliatus:0.0000010000)31:0.0000027884)58:0.0062585205,376489_Stuckenia_pectinata:0.0273513239)76:0.0127565519)97:0.0282523368,376505_Zannichellia_palustris:0.0474934564)77:0.0162389245)70:0.0276545155)83:0.0345853188)80:0.0332367061,(((((((376426_Amphibolis_griffithii:0.0000025028,376467_Posidonia_australis:0.0000029227)39:0.0053072933,376470_Posidonia_ostenfeldii:0.0047824496)73:0.0214998518,376472_Posidonia_sinuosa:0.0000010000)43:0.0000028325,376469_Posidonia_denhartogii:0.0000021212)43:0.0000020841,376466_Posidonia_angustifolia:0.0000010000)43:0.0000029370,376471_Posidonia_robertsoniae:0.0000023728)80:0.0295803034,(376492_Thalassodendron_ciliatum:0.0037374308,376493_Thalassodendron_pachyrhizum:0.0083771910)100:0.0861113512)62:0.0239668507)39:0.0000028738,376462_Maundia_triglochinoides:0.0507563080)65:0.0189901129,(376484_Ruppia_megacarpa:0.0042671807,(376485_Ruppia_polycarpa:0.0166585200,376486_Ruppia_sp:0.0000010000)77:0.0000021699)98:0.0284834437)40:0.0155850054,(((((((376419_Althenia_bilocularis:0.1663997746,(376460_Hydrocleys_nymphoides:0.0658872032,376510_Lemna_disperma:0.0778244555)100:0.1146634264)87:0.1080605027,376498_Aff_Plantago:0.1546714106)74:0.1225049777,376463_Najas_tenuifolia:0.0791818139)67:0.0935938454,((376425_Amphibolis_antarctica:0.1102255828,(376455_Halophila_spinulosa:0.0883903069,376487_Ruppia_tuberosa:0.1448178604)98:0.0596748782)99:0.1262722944,376459_Hydrilla_verticillata:0.1272815445)37:0.0391624742)75:0.0931385254,((376450_Halophila_capricorni:0.0000022917,376454_Halophila_decipiens:0.0000028949)97:0.1437750149,376511_Typhonium_alismifolium:0.1241721985)75:0.0499531542)69:0.0335478236,(376494_Triglochin_hexagona:0.0137089146,(((((376495_Triglochin_isingiana:0.0000022306,376499_Triglochin_nana:0.0034125418)100:0.0175222286,376497_Triglochin_minutissima:0.0202642069)69:0.0000022107,376496_Triglochin_longicarpa:0.0174760873)74:0.0038455522,(376501_Triglochin_trichophora:0.0176865680,376502_Triglochin_turrifera:0.0271572920)94:0.0085164494)70:0.0055958973,376500_Triglochin_stowardii:0.0109187617)97:0.0329953996)100:0.0622203795)50:0.0221155211,(376430_Aponogeton_tofus:0.1031305824,(376446_Egeria_densa:0.0886450432,(376461_Limnobium_laevigatum:0.0306495885,(376504_Vallisneria_caulescens:0.0349862033,376506_Vallisneria_nana:0.0087481246)100:0.0834889172)95:0.0189728043)94:0.0346753462)50:0.0217862814)58:0.0142273640)44:0.0535799444,((376435_Cycnogeton_alcockia:0.0086376537,376438_Cycnogeton_lineare:0.0763277444)69:0.0000181532,376441_Cycnogeton_procerum:0.0000025810)95:0.0465838534)
(376416_Alisma_lanceolatum:0.1087655659,((((((((376418_Althenia_australis:0.0065561958,376424_Althenia_sp:0.0172038729)100:0.0321741492,(((376420_Althenia_cylindrocarpa:0.0000010000,376422_Althenia_patentifolia:0.0000010000)98:0.0045848723,376423_Althenia_preissii:0.0132462341)96:0.0180930739,376421_Althenia_marina:0.0257859456)95:0.0127472008)99:0.0296722439,((((376473_Potamogeton_australiensis:0.0102358086,376478_Potamogeton_perfoliatus:0.0102725872)68:0.0000010000,((376475_Potamogeton_drummondii:0.0035372686,(376480_Potamogeton_sulcatus:0.0000010000,376481_Potamogeton_tepperi:0.0000010000)100:0.0068442329)92:0.0034245782,376482_Potamogeton_tricarinatus:0.0000010000)95:0.0033974220)98:0.0139155955,376476_Potamogeton_ochreatus:0.0132410636)98:0.0192694569,376489_Stuckenia_pectinata:0.0351167726)99:0.0282312557)96:0.0251181515,376505_Zannichellia_palustris:0.0422478747)100:0.1007850452,376457_Heterozostera_nigricaulis:0.1859094237)72:0.0537696064,(376484_Ruppia_megacarpa:0.0000010000,376485_Ruppia_polycarpa:0.0086835363)100:0.1481137999)45:0.0348751294,((376450_Halophila_capricorni:0.0000010000,376454_Halophila_decipiens:0.0000010000)100:0.1532286084,((((376494_Triglochin_hexagona:0.0427921512,376497_Triglochin_minutissima:0.0396669069)37:0.0000026329,376496_Triglochin_longicarpa:0.0222943274)39:0.0108000872,((376495_Triglochin_isingiana:0.0071595973,376499_Triglochin_nana:0.0066701860)100:0.0630739177,(376500_Triglochin_stowardii:0.0237192307,376502_Triglochin_turrifera:0.0277348565)88:0.0150737041)43:0.0291754299)47:0.0172214915,376501_Triglochin_trichophora:0.0033012460)98:0.1392772599)53:0.0633732379)20:0.0406090510,(((376435_Cycnogeton_alcockia:0.0165428634,376437_Cycnogeton_huegelii:0.0241393885)60:0.0000010000,376436_Cycnogeton_dubium:0.0000010000)80:0.0110439348,376441_Cycnogeton_procerum:0.0250493734)87:0.1194676654)50:0.0422456138,(376427_Aponogeton_bullosus:0.0000010000,376430_Aponogeton_tofus:0.0000010000)98:0.0661581210)
(376416_Alisma_lanceolatum:0.3802527558,(((((((((376418_Althenia_australis:0.0078629850,376424_Althenia_sp:0.0352156627)100:0.0373822799,((376420_Althenia_cylindrocarpa:0.0000027489,376422_Althenia_patentifolia:0.0018443705)91:0.0198426568,376423_Althenia_preissii:0.0081097569)97:0.0672982306)45:0.0272128571,376421_Althenia_marina:0.0598605593)54:0.0536694656,376483_Ruppia_maritima:0.2768056778)85:0.0465080549,(((((376473_Potamogeton_australiensis:0.0084459660,(((376475_Potamogeton_drummondii:0.0691256624,(376480_Potamogeton_sulcatus:0.0000010000,376481_Potamogeton_tepperi:0.0000010000)100:0.0079291920)94:0.0052770083,376482_Potamogeton_tricarinatus:0.0024846646)92:0.0046130988,376479_Potamogeton_reduncus:0.1014347565)79:0.0055986426)75:0.0030729881,376478_Potamogeton_perfoliatus:0.0105862840)79:0.0113163820,376474_Potamogeton_crispus:0.0251228743)93:0.0078480224,(376476_Potamogeton_ochreatus:0.0320120626,376477_Potamogeton_octandrus:0.0774751909)99:0.0785596951)99:0.0355233820,376489_Stuckenia_pectinata:0.0640041946)100:0.1588613880)98:0.0762471005,376505_Zannichellia_palustris:0.1950643775)100:0.1608459980,((376457_Heterozostera_nigricaulis:0.2558276780,(376484_Ruppia_megacarpa:0.0194340409,376485_Ruppia_polycarpa:0.0880588236)100:0.2538306401)53:0.0630553769,((376467_Posidonia_australis:0.0000025519,376468_Posidonia_coriacea:0.0109205178)100:0.1577062899,(376492_Thalassodendron_ciliatum:0.0122288920,376493_Thalassodendron_pachyrhizum:0.0106853789)100:0.1680175888)100:0.1717564449)52:0.0588932528)94:0.1143162140,(((376427_Aponogeton_bullosus:0.0145788279,376430_Aponogeton_tofus:0.0235752730)100:0.3189263248,376441_Cycnogeton_procerum:0.0000027789)99:0.1676306867,((376435_Cycnogeton_alcockia:0.0031807214,(376437_Cycnogeton_huegelii:0.0000022747,376438_Cycnogeton_lineare:0.0251821491)100:0.4068189472)69:0.0098943262,376436_Cycnogeton_dubium:0.0069258223)74:0.0684357540)98:0.1859763386)92:0.0931657816,(376494_Triglochin_hexagona:0.0494534134,(((376495_Triglochin_isingiana:0.0047899187,376499_Triglochin_nana:0.0028622625)100:0.0732285642,(((376496_Triglochin_longicarpa:0.0611504887,376501_Triglochin_trichophora:0.0466414766)45:0.0097617905,376497_Triglochin_minutissima:0.0697818758)41:0.0101728715,376500_Triglochin_stowardii:0.0510277260)42:0.0153687285)50:0.0059222162,376502_Triglochin_turrifera:0.0234582186)88:0.0804448773)100:0.2678477375)68:0.0446047865,(376450_Halophila_capricorni:0.0000010000,376454_Halophila_decipiens:0.0000010000)100:0.3457562704)
(376418_Althenia_australis:0.0049842767,((((376420_Althenia_cylindrocarpa:0.0000010000,376422_Althenia_patentifolia:0.0000010000)95:0.0000010000,376423_Althenia_preissii:0.0100366674)96:0.0151347864,376421_Althenia_marina:0.0101030532)90:0.0050076059,(((((((376427_Aponogeton_bullosus:0.0000010000,376430_Aponogeton_tofus:0.0000010000)100:0.1474120864,((376435_Cycnogeton_alcockia:0.0069339955,(376436_Cycnogeton_dubium:0.0000010000,376437_Cycnogeton_huegelii:0.0248800868)53:0.0000010000)89:0.0144139698,(376438_Cycnogeton_lineare:0.0000010000,376441_Cycnogeton_procerum:0.0103531736)64:0.0000010000)91:0.0503591697)27:0.0232803926,((376450_Halophila_capricorni:0.0000010000,376454_Halophila_decipiens:0.0000010000)100:0.1770351026,((376494_Triglochin_hexagona:0.0403563658,((((376496_Triglochin_longicarpa:0.0170460341,376501_Triglochin_trichophora:0.0173562921)72:0.0155783061,376500_Triglochin_stowardii:0.0386598273)70:0.0000024250,376497_Triglochin_minutissima:0.0395075631)88:0.0489298375,376502_Triglochin_turrifera:0.0117200011)63:0.0000010000)79:0.0363994519,(376495_Triglochin_isingiana:0.0042558754,376499_Triglochin_nana:0.0055078854)98:0.0767198278)95:0.1049645259)67:0.0597120125)49:0.0162927345,(((376467_Posidonia_australis:0.0000010000,376468_Posidonia_coriacea:0.0000010000)75:0.0000010000,376493_Thalassodendron_pachyrhizum:0.0540389236)80:0.0233330298,(376484_Ruppia_megacarpa:0.0000021353,376485_Ruppia_polycarpa:0.0352334060)76:0.0294204093)67:0.0282284683)56:0.0346453600,(376457_Heterozostera_nigricaulis:0.0715948976,376492_Thalassodendron_ciliatum:0.0877374482)58:0.0162827407)100:0.0642345123,376505_Zannichellia_palustris:0.0184926022)95:0.0262555535,((((((376473_Potamogeton_australiensis:0.0099930831,(376474_Potamogeton_crispus:0.0000010000,(376478_Potamogeton_perfoliatus:0.0049955733,376479_Potamogeton_reduncus:0.0000010000)16:0.0000010000)20:0.0000010000)12:0.0000010000,376482_Potamogeton_tricarinatus:0.0000010000)10:0.0000010000,(376480_Potamogeton_sulcatus:0.0000010000,376481_Potamogeton_tepperi:0.0000010000)99:0.0049987595)18:0.0000010000,376475_Potamogeton_drummondii:0.0052913683)39:0.0126117449,(376476_Potamogeton_ochreatus:0.0059791119,376477_Potamogeton_octandrus:0.0000010000)50:0.0059943467)97:0.0126925206,376489_Stuckenia_pectinata:0.0052173037)98:0.0206600566)94:0.0149169871)95:0.0150578360,376424_Althenia_sp:0.0050145069)
(376418_Althenia_australis:0.0164251291,((((376420_Althenia_cylindrocarpa:0.0000021194,376422_Althenia_patentifolia:0.0041757763)100:0.0727198405,376423_Althenia_preissii:0.0000023375)95:0.0150370607,376421_Althenia_marina:0.0287564625)80:0.0000020648,(((((((((((376425_Amphibolis_antarctica:0.0224269666,376426_Amphibolis_griffithii:0.0049915493)100:0.0361642337,(376492_Thalassodendron_ciliatum:0.0233580680,376493_Thalassodendron_pachyrhizum:0.0224403867)100:0.0979267538)99:0.0386393161,(376444_Cymodocea_serrulata:0.1235277274,376490_Syringodium_isoetifolium:0.0422130079)81:0.0254255543)100:0.1050294441,((376466_Posidonia_angustifolia:0.0015900796,(376468_Posidonia_coriacea:0.0039316155,(376471_Posidonia_robertsoniae:0.0000010272,376472_Posidonia_sinuosa:0.0047294754)40:0.0000020641)77:0.0030692866)62:0.0027143198,((376467_Posidonia_australis:0.0000028320,376470_Posidonia_ostenfeldii:0.0000020245)94:0.0504222689,376469_Posidonia_denhartogii:0.0000010000)43:0.0000020648)100:0.1089241859)92:0.0641226621,(376484_Ruppia_megacarpa:0.1778428345,376485_Ruppia_polycarpa:0.1115311901)100:0.1584648366)78:0.0381370012,(((376427_Aponogeton_bullosus:0.0000010000,376429_Aponogeton_elongatus:0.0000021580)99:0.0092514134,376430_Aponogeton_tofus:0.0034076864)99:0.1775439223,((((376435_Cycnogeton_alcockia:0.0121430047,(376436_Cycnogeton_dubium:0.0090007997,376438_Cycnogeton_lineare:0.0037672930)85:0.0000023650)96:0.0155559660,(376439_Cycnogeton_microtuberosum:0.0064985292,376441_Cycnogeton_procerum:0.0022606337)98:0.0174201432)100:0.1490864340,(((((376495_Triglochin_isingiana:0.0000023654,376499_Triglochin_nana:0.0067645851)100:0.0255885395,(376496_Triglochin_longicarpa:0.0526843759,376500_Triglochin_stowardii:0.0330641147)75:0.0079760821)74:0.0073212044,376502_Triglochin_turrifera:0.0160088261)71:0.0119375729,376497_Triglochin_minutissima:0.0251196500)99:0.1013887483,376501_Triglochin_trichophora:0.0553021228)100:0.1969426836)93:0.0617118025,(376460_Hydrocleys_nymphoides:0.1056319223,376488_Sagittaria_platyphylla:0.0456676133)86:0.0910236265)58:0.0150572091)62:0.0590706168)65:0.0467644091,376462_Maundia_triglochinoides:0.2779126369)50:0.0350591998,(((((376432_Blyxa_octandra:0.0112773348,376433_Blyxa_japonica:0.0068399139)99:0.1004770284,((376446_Egeria_densa:0.1259805190,376509_Zantedeschia_aethiopica:0.1719001134)20:0.0000026823,376511_Typhonium_alismifolium:0.2051523515)36:0.0470036221)39:0.0642365475,((376459_Hydrilla_verticillata:0.1239327277,(376503_Vallisneria_australis:0.0048092804,376504_Vallisneria_caulescens:0.0415353451)100:0.1658668516)78:0.0519212983,(376463_Najas_tenuifolia:0.1520656742,376510_Lemna_disperma:0.0750109847)85:0.0894843887)47:0.0478956250)56:0.0810948678,376498_Aff_Plantago:0.2824677072)43:0.0447957524,(376457_Heterozostera_nigricaulis:0.0000027769,376458_Heterozostera_polychlamys:0.0099066598)100:0.1307936920)47:0.0420693786)90:0.0867145061,376505_Zannichellia_palustris:0.1899873506)99:0.0903277320,376489_Stuckenia_pectinata:0.1628374608)100:0.0842675552,(((376475_Potamogeton_drummondii:0.0000010000,376482_Potamogeton_tricarinatus:0.0230738819)42:0.0000010000,376481_Potamogeton_tepperi:0.0000010000)58:0.0000010000,376480_Potamogeton_sulcatus:0.0000022835)99:0.0443618561)99:0.0697042806)100:0.0305118173,376424_Althenia_sp:0.0110553328)
(376418_Althenia_australis:0.0315809683,(((376420_Althenia_cylindrocarpa:0.0023004140,376423_Althenia_preissii:0.0000024371)100:0.0713009487,((((((((((((((376425_Amphibolis_antarctica:0.0016079449,376426_Amphibolis_griffithii:0.0114961217)100:0.0261153055,(376492_Thalassodendron_ciliatum:0.0555245928,376493_Thalassodendron_pachyrhizum:0.0137402748)100:0.0632733099)98:0.0138761392,(376444_Cymodocea_serrulata:0.0888234627,376490_Syringodium_isoetifolium:0.0482758637)82:0.0098299547)100:0.1784162152,(((376466_Posidonia_angustifolia:0.0000025439,376467_Posidonia_australis:0.0000023551)95:0.0018487806,((376468_Posidonia_coriacea:0.0020841443,376471_Posidonia_robertsoniae:0.0000026374)97:0.0000027523,376470_Posidonia_ostenfeldii:0.0806947725)96:0.0054494705)73:0.0014305167,376472_Posidonia_sinuosa:0.0033496451)100:0.1612423775)97:0.0514781208,((((376427_Aponogeton_bullosus:0.0000010000,376429_Aponogeton_elongatus:0.0235176980)56:0.0000021375,376430_Aponogeton_tofus:0.0315780523)100:0.2889667311,(376509_Zantedeschia_aethiopica:0.1789783665,376511_Typhonium_alismifolium:0.2264262378)99:0.0914303263)83:0.0494659842,(((((376432_Blyxa_octandra:0.0281002555,376433_Blyxa_japonica:0.0757613261)100:0.2126093245,376446_Egeria_densa:0.1172237695)97:0.0857400513,376461_Limnobium_laevigatum:0.3371063046)100:0.1767708548,((376459_Hydrilla_verticillata:0.2053936223,((376503_Vallisneria_australis:0.0000021439,376506_Vallisneria_nana:0.0473405205)97:0.0299092083,376504_Vallisneria_caulescens:0.2089429499)100:0.1648826831)97:0.1105019796,376463_Najas_tenuifolia:0.2357895534)95:0.0761327308)93:0.1127876634,((376460_Hydrocleys_nymphoides:0.1338627778,376488_Sagittaria_platyphylla:0.1354939932)100:0.2017349926,376498_Aff_Plantago:0.3902819900)43:0.0295188998)50:0.1082644750)47:0.0607254683)45:0.0552424524,((((376435_Cycnogeton_alcockia:0.0142711257,(376438_Cycnogeton_lineare:0.0104953677,(376439_Cycnogeton_microtuberosum:0.0084494973,376441_Cycnogeton_procerum:0.0038434974)99:0.0237968495)89:0.0016796835)92:0.0401239043,376436_Cycnogeton_dubium:0.0556637732)100:0.1590420218,(376494_Triglochin_hexagona:0.0909244269,((((376495_Triglochin_isingiana:0.0000023465,376499_Triglochin_nana:0.0027803492)100:0.0279783727,(376496_Triglochin_longicarpa:0.0607180268,376497_Triglochin_minutissima:0.0415171598)98:0.0117473969)94:0.0047154985,(376500_Triglochin_stowardii:0.0431777418,376502_Triglochin_turrifera:0.0489776592)86:0.0045636245)97:0.0403529451,376501_Triglochin_trichophora:0.0942374828)60:0.0318641963)100:0.2631502060)92:0.0808853473,(((376483_Ruppia_maritima:0.0439196953,376485_Ruppia_polycarpa:0.1212676100)76:0.0452696880,376484_Ruppia_megacarpa:0.1304377272)100:0.1176753804,376508_Ceratophyllum_demersum:0.4301174246)50:0.0858531540)47:0.0683496549)77:0.0690227474,376462_Maundia_triglochinoides:0.2708913422)90:0.0713156209,((376457_Heterozostera_nigricaulis:0.1814964286,376458_Heterozostera_polychlamys:0.1049224419)96:0.0264957150,376507_Zostera_muelleri:0.0117719971)100:0.2771522135)100:0.1550697847,376505_Zannichellia_palustris:0.1444142036)99:0.1074409011,376489_Stuckenia_pectinata:0.1545876243)97:0.0644203062,376477_Potamogeton_octandrus:0.0000023429)50:0.0420462640,376479_Potamogeton_reduncus:0.0260057429)37:0.0568099098,376473_Potamogeton_australiensis:0.0261957515)82:0.1090316437,(((376475_Potamogeton_drummondii:0.0022300780,376482_Potamogeton_tricarinatus:0.0153162592)85:0.0067516425,376481_Potamogeton_tepperi:0.0000010000)42:0.0076200218,376480_Potamogeton_sulcatus:0.0000024102)86:0.0384732248)49:0.0866695559)100:0.2016810777,(376421_Althenia_marina:0.0250564545,(376422_Althenia_patentifolia:0.0000026870,376487_Ruppia_tuberosa:0.0000010000)100:0.0498908147)100:0.0553749655)100:0.0499571703,376424_Althenia_sp:0.0160555375)
(376418_Althenia_australis:0.0000020142,((376420_Althenia_cylindrocarpa:0.0561613489,(376422_Althenia_patentifolia:0.0000022570,(376423_Althenia_preissii:0.0000021914,376487_Ruppia_tuberosa:0.0000010000)95:0.0000023843)99:0.0172115238)97:0.0194456068,376424_Althenia_sp:0.0000026243)30:0.0000023407,(376421_Althenia_marina:0.0150261304,(((((((376425_Amphibolis_antarctica:0.0233413989,376426_Amphibolis_griffithii:0.0155789781)100:0.0342794370,(376490_Syringodium_isoetifolium:0.0000023737,(376492_Thalassodendron_ciliatum:0.0233330906,376493_Thalassodendron_pachyrhizum:0.0073181026)94:0.0236079765)62:0.0073226439)92:0.0182724725,376444_Cymodocea_serrulata:0.0136830564)97:0.0359808971,(((((376427_Aponogeton_bullosus:0.0000010000,376429_Aponogeton_elongatus:0.0065470100)93:0.0000010000,376430_Aponogeton_tofus:0.0000010000)100:0.1237895636,376511_Typhonium_alismifolium:0.0934842390)54:0.0167753559,(((376463_Najas_tenuifolia:0.1063357177,376510_Lemna_disperma:0.0593349048)59:0.0416763962,376498_Aff_Plantago:0.1375690843)47:0.0241901743,376509_Zantedeschia_aethiopica:0.0743849023)54:0.0173415343)62:0.0255669355,((((376466_Posidonia_angustifolia:0.0000010000,((376469_Posidonia_denhartogii:0.0000026013,376470_Posidonia_ostenfeldii:0.0000010000)83:0.0000029214,376471_Posidonia_robertsoniae:0.0000024437)79:0.0000010000)65:0.0000026493,376467_Posidonia_australis:0.0000010000)31:0.0000029112,376472_Posidonia_sinuosa:0.0000023294)24:0.0000026980,376468_Posidonia_coriacea:0.0000010000)100:0.0627701630)44:0.0055411577)40:0.0120701950,((((((376435_Cycnogeton_alcockia:0.0114964308,376438_Cycnogeton_lineare:0.0000010000)91:0.0000023893,376436_Cycnogeton_dubium:0.0000010000)63:0.0057272641,(376439_Cycnogeton_microtuberosum:0.0090302164,376441_Cycnogeton_procerum:0.0045168179)69:0.0051867275)97:0.0206813756,((((376495_Triglochin_isingiana:0.0000021713,376499_Triglochin_nana:0.0264572966)92:0.0120630767,376497_Triglochin_minutissima:0.0121045360)60:0.0000020815,((376496_Triglochin_longicarpa:0.0455046697,376500_Triglochin_stowardii:0.0225516604)69:0.0068990283,376502_Triglochin_turrifera:0.0118084075)57:0.0043999530)93:0.0092308524,376501_Triglochin_trichophora:0.0000020616)100:0.1286147166)89:0.0280441656,(376460_Hydrocleys_nymphoides:0.0313287606,376488_Sagittaria_platyphylla:0.0231595041)99:0.0542086083)82:0.0364270894,376462_Maundia_triglochinoides:0.0813419380)36:0.0140794600)20:0.0045247352,(((((((376432_Blyxa_octandra:0.0000024749,376433_Blyxa_japonica:0.0080148240)99:0.0507625132,376446_Egeria_densa:0.0549783629)100:0.0617983863,376459_Hydrilla_verticillata:0.0475771529)88:0.0320025523,((376503_Vallisneria_australis:0.0000010000,376506_Vallisneria_nana:0.0126035742)26:0.0000010000,376504_Vallisneria_caulescens:0.0190194876)98:0.0418315953)56:0.0091296813,376461_Limnobium_laevigatum:0.0189052882)78:0.0990579056,((376457_Heterozostera_nigricaulis:0.0000020530,376458_Heterozostera_polychlamys:0.0086287991)41:0.0000023978,376507_Zostera_muelleri:0.0000010000)99:0.0609686332)27:0.0465498809,(((376483_Ruppia_maritima:0.0000010000,376484_Ruppia_megacarpa:0.0320293332)78:0.0000028163,376485_Ruppia_polycarpa:0.0528409815)100:0.0373655151,376508_Ceratophyllum_demersum:0.0377491749)47:0.0149952676)21:0.0070697013)95:0.0361235538,((((((((376473_Potamogeton_australiensis:0.0375942939,376482_Potamogeton_tricarinatus:0.0539078315)66:0.0000020812,376479_Potamogeton_reduncus:0.0000028109)64:0.0000027054,376475_Potamogeton_drummondii:0.0000010000)40:0.0000021271,376481_Potamogeton_tepperi:0.0000010000)54:0.0000029628,376480_Potamogeton_sulcatus:0.0000010000)95:0.0448602005,(376477_Potamogeton_octandrus:0.0000026916,(376478_Potamogeton_perfoliatus:0.0373282235,376489_Stuckenia_pectinata:0.0626098429)39:0.0000021898)47:0.0000029629)91:0.0308414732,376474_Potamogeton_crispus:0.0000023278)54:0.0066525558,376505_Zannichellia_palustris:0.0456547325)53:0.0196466683)92:0.0209180609)31:0.0000029217)
(376418_Althenia_australis:0.0393993499,(376421_Althenia_marina:0.0174642365,(((((((((376425_Amphibolis_antarctica:0.0063731991,376426_Amphibolis_griffithii:0.0049965879)100:0.0287425689,(376492_Thalassodendron_ciliatum:0.0079065739,376493_Thalassodendron_pachyrhizum:0.0162883378)100:0.0293998625)94:0.0144834289,376490_Syringodium_isoetifolium:0.0565744858)100:0.0823146448,((376466_Posidonia_angustifolia:0.0228644768,376469_Posidonia_denhartogii:0.0000022800)43:0.0000025922,(((376467_Posidonia_australis:0.0087395269,376468_Posidonia_coriacea:0.0037798856)91:0.0000020228,376471_Posidonia_robertsoniae:0.0274205691)84:0.0164593339,376472_Posidonia_sinuosa:0.0069265591)79:0.0069624881)100:0.0491832087)85:0.0335216592,(376483_Ruppia_maritima:0.0415361220,(376484_Ruppia_megacarpa:0.0206712842,376485_Ruppia_polycarpa:0.0859474228)83:0.0088401811)100:0.1234081645)84:0.0374861220,(((((((((376432_Blyxa_octandra:0.0042543579,376433_Blyxa_japonica:0.0000025749)100:0.1151388668,376446_Egeria_densa:0.1014326386)81:0.0537250654,((376503_Vallisneria_australis:0.0449680830,376506_Vallisneria_nana:0.0215991889)99:0.0130939964,376504_Vallisneria_caulescens:0.0148773323)100:0.0566231476)66:0.0203055816,376455_Halophila_spinulosa:0.1648041596)70:0.0171585273,(376461_Limnobium_laevigatum:0.1325872041,376491_Thalassia_hemprichii:0.0502196401)40:0.0219295963)99:0.0499834650,376509_Zantedeschia_aethiopica:0.1409522843)84:0.0353016681,(376498_Aff_Plantago:0.2326081774,376508_Ceratophyllum_demersum:0.1775285736)88:0.0506201890)73:0.0392302494,(((((376435_Cycnogeton_alcockia:0.0000025294,376436_Cycnogeton_dubium:0.1010371281)69:0.0025418228,(376437_Cycnogeton_huegelii:0.0000010000,376438_Cycnogeton_lineare:0.0019340385)66:0.0002505995)86:0.0088257187,376441_Cycnogeton_procerum:0.0083051632)77:0.0088627412,376439_Cycnogeton_microtuberosum:0.1117974627)96:0.0756852531,(376494_Triglochin_hexagona:0.0384038642,(((((376495_Triglochin_isingiana:0.0024428075,376499_Triglochin_nana:0.0018110017)100:0.0215408734,376502_Triglochin_turrifera:0.0225774776)57:0.0000024135,376500_Triglochin_stowardii:0.0314583676)94:0.0099754316,376501_Triglochin_trichophora:0.0442953752)91:0.0136613862,376496_Triglochin_longicarpa:0.0198101612)92:0.0203146666)100:0.1486870524)96:0.0539628410)66:0.0174125282,376462_Maundia_triglochinoides:0.0835778411)49:0.0165583904)98:0.0562002425,(376457_Heterozostera_nigricaulis:0.0054668453,376458_Heterozostera_polychlamys:0.0057139768)100:0.2265455068)100:0.0853721196,((((376473_Potamogeton_australiensis:0.0042907744,376480_Potamogeton_sulcatus:0.0228506052)99:0.0200744000,(376475_Potamogeton_drummondii:0.0027947763,(376481_Potamogeton_tepperi:0.0029773112,376482_Potamogeton_tricarinatus:0.0016106299)88:0.0000027525)89:0.0078811998)100:0.0277448014,376476_Potamogeton_ochreatus:0.0220782589)100:0.0289611231,376489_Stuckenia_pectinata:0.0369962337)100:0.0450545293)100:0.0538860390,376505_Zannichellia_palustris:0.0642661279)75:0.0200298536)96:0.0107559159,376424_Althenia_sp:0.0091302332)
(376418_Althenia_australis:0.0355602329,(376421_Althenia_marina:0.0397142926,(((((((((376425_Amphibolis_antarctica:0.0045161812,376426_Amphibolis_griffithii:0.0073723593)100:0.0350200487,(376492_Thalassodendron_ciliatum:0.0194821191,376493_Thalassodendron_pachyrhizum:0.0326564225)100:0.0520772881)100:0.0358241249,376490_Syringodium_isoetifolium:0.1647587310)100:0.0666016993,(((376466_Posidonia_angustifolia:0.0226575146,376472_Posidonia_sinuosa:0.0072427573)97:0.0048532375,((376467_Posidonia_australis:0.0073178438,376468_Posidonia_coriacea:0.0040375612)93:0.0039927972,376471_Posidonia_robertsoniae:0.0297706536)92:0.0077357364)92:0.0026465987,376469_Posidonia_denhartogii:0.0000020448)100:0.1300867388)93:0.0430937289,(376462_Maundia_triglochinoides:0.1747082871,(376483_Ruppia_maritima:0.0391029699,(376484_Ruppia_megacarpa:0.0183547867,376485_Ruppia_polycarpa:0.1415700037)100:0.0417218153)100:0.1300926155)57:0.0186533539)85:0.0573394166,(((((((376432_Blyxa_octandra:0.0083634131,376433_Blyxa_japonica:0.0000021579)100:0.1541869400,376446_Egeria_densa:0.1609292047)100:0.1183805016,((376503_Vallisneria_australis:0.2533314864,376504_Vallisneria_caulescens:0.0137544896)71:0.0481100318,376506_Vallisneria_nana:0.0444487881)100:0.0678444646)49:0.0286346144,376461_Limnobium_laevigatum:0.1853659342)46:0.0163978381,(((376450_Halophila_capricorni:0.0188093447,376451_Halophila_decipiens:0.0124641941)100:0.1278090055,376455_Halophila_spinulosa:0.0524714796)100:0.1409556274,376491_Thalassia_hemprichii:0.1838779795)52:0.0173657029)99:0.0766041404,(376498_Aff_Plantago:0.2306409370,376508_Ceratophyllum_demersum:0.2945075284)96:0.0621323102)68:0.0506662510,((((((376435_Cycnogeton_alcockia:0.0033651348,(376439_Cycnogeton_microtuberosum:0.2236593245,376441_Cycnogeton_procerum:0.0440221747)99:0.0289518693)93:0.0036438426,376438_Cycnogeton_lineare:0.0023333330)98:0.0759517212,376437_Cycnogeton_huegelii:0.0557926256)99:0.1200907205,376436_Cycnogeton_dubium:0.1010995541)95:0.0345763810,(376494_Triglochin_hexagona:0.0539258296,((376495_Triglochin_isingiana:0.0194716511,(376500_Triglochin_stowardii:0.0471027664,376502_Triglochin_turrifera:0.0230555027)79:0.0021891194)82:0.0213827257,(((376496_Triglochin_longicarpa:0.0356266928,376497_Triglochin_minutissima:0.0312493962)83:0.0119834001,376501_Triglochin_trichophora:0.0475550549)91:0.0055478987,376499_Triglochin_nana:0.0138608132)86:0.0212739027)95:0.0379048539)100:0.1256207407)99:0.0536118601,376509_Zantedeschia_aethiopica:0.1936329311)39:0.0329418532)58:0.0226947717)100:0.0705778744,(376457_Heterozostera_nigricaulis:0.0033853722,376458_Heterozostera_polychlamys:0.0092803564)100:0.2588018647)100:0.0903938825,(((376473_Potamogeton_australiensis:0.0897739801,(376475_Potamogeton_drummondii:0.0029750516,((376480_Potamogeton_sulcatus:0.0278597008,376481_Potamogeton_tepperi:0.0026519521)83:0.0024954362,376482_Potamogeton_tricarinatus:0.0025621293)76:0.0000022793)84:0.0290285132)93:0.0074021503,376476_Potamogeton_ochreatus:0.0314516981)97:0.0396324521,376489_Stuckenia_pectinata:0.0325737017)97:0.0436366724)99:0.0451092710,376505_Zannichellia_palustris:0.0837124214)100:0.0484737031)100:0.0179841671,376424_Althenia_sp:0.0191267549)
(376418_Althenia_australis:0.0065512944,((376421_Althenia_marina:0.0120601609,(((((((((376425_Amphibolis_antarctica:0.0064060487,376426_Amphibolis_griffithii:0.0044925856)100:0.0256391929,(376492_Thalassodendron_ciliatum:0.0251476787,376493_Thalassodendron_pachyrhizum:0.0110267344)89:0.0227168188)83:0.0097069618,376490_Syringodium_isoetifolium:0.0880175491)100:0.0575331237,((376483_Ruppia_maritima:0.0243726445,376485_Ruppia_polycarpa:0.0156868495)97:0.0070227069,376484_Ruppia_megacarpa:0.0066345501)100:0.0955802886)80:0.0165342181,(((376466_Posidonia_angustifolia:0.0045736894,376468_Posidonia_coriacea:0.0027111140)61:0.0014397428,376467_Posidonia_australis:0.0029189218)43:0.0044227356,((376469_Posidonia_denhartogii:0.0000023648,376471_Posidonia_robertsoniae:0.0000022383)63:0.0094469833,376472_Posidonia_sinuosa:0.0042857957)52:0.0022393060)100:0.0520093628)94:0.0307267971,(((((((((376432_Blyxa_octandra:0.0086152675,376433_Blyxa_japonica:0.0000010000)100:0.0869340973,376446_Egeria_densa:0.0605398953)99:0.0457695036,((376503_Vallisneria_australis:0.0485114635,376506_Vallisneria_nana:0.0132599907)97:0.0095904301,376504_Vallisneria_caulescens:0.0249064807)100:0.0510951219)78:0.0160872963,(((376450_Halophila_capricorni:0.0188673163,376451_Halophila_decipiens:0.0038788441)100:0.0458714068,376455_Halophila_spinulosa:0.0184552800)100:0.0683203135,376491_Thalassia_hemprichii:0.0373866051)98:0.0330490299)78:0.0245385491,(376460_Hydrocleys_nymphoides:0.1274079193,376461_Limnobium_laevigatum:0.0695214007)77:0.0242262735)89:0.0382545775,376509_Zantedeschia_aethiopica:0.1244112506)72:0.0208276505,(376498_Aff_Plantago:0.2006622166,376508_Ceratophyllum_demersum:0.1831211081)77:0.0477789811)68:0.0275735375,((((376435_Cycnogeton_alcockia:0.0041379618,(376436_Cycnogeton_dubium:0.1043792055,(376437_Cycnogeton_huegelii:0.0000010000,376438_Cycnogeton_lineare:0.0000021898)81:0.0024596316)70:0.0000029383)89:0.0046012395,376441_Cycnogeton_procerum:0.0082840423)90:0.0064485932,376439_Cycnogeton_microtuberosum:0.0771601337)97:0.0285848183,(376494_Triglochin_hexagona:0.0254834534,(((((376495_Triglochin_isingiana:0.0041289879,376499_Triglochin_nana:0.0020682363)98:0.0113773966,376502_Triglochin_turrifera:0.0264595168)79:0.0057255859,376501_Triglochin_trichophora:0.0142215387)46:0.0000028840,(376497_Triglochin_minutissima:0.0125769210,376500_Triglochin_stowardii:0.0217552361)72:0.0118635053)86:0.0115405063,376496_Triglochin_longicarpa:0.0210219374)93:0.0181989597)100:0.1053713270)98:0.0425970863)69:0.0125701214,376462_Maundia_triglochinoides:0.0875635147)46:0.0107310265)100:0.0491137047,(376457_Heterozostera_nigricaulis:0.0017849031,376458_Heterozostera_polychlamys:0.0086407310)100:0.1460205668)100:0.0513260748,((((((376473_Potamogeton_australiensis:0.0065417020,376480_Potamogeton_sulcatus:0.0101480138)100:0.0377145107,376482_Potamogeton_tricarinatus:0.0024040516)98:0.0023080418,376481_Potamogeton_tepperi:0.0019121761)84:0.0000027392,376475_Potamogeton_drummondii:0.0017475214)100:0.0159273365,376476_Potamogeton_ochreatus:0.0179636742)100:0.0191465928,376489_Stuckenia_pectinata:0.0153518638)100:0.0177545615)100:0.0405697297,376505_Zannichellia_palustris:0.0393024846)96:0.0153703375)100:0.0094817879,376424_Althenia_sp:0.0149569444)100:0.0248375228,376422_Althenia_patentifolia:0.0630920169)
(376416_Alisma_lanceolatum:0.0000026902,376417_Alisma_plantago_aquatica:0.0058645246,((((((((((376418_Althenia_australis:0.0083993430,376424_Althenia_sp:0.0186166271)100:0.0231339423,(((376420_Althenia_cylindrocarpa:0.0000010000,(376422_Althenia_patentifolia:0.0025704099,376487_Ruppia_tuberosa:0.0000010000)100:0.0220118415)36:0.0000020416,376423_Althenia_preissii:0.0000010000)99:0.0113625412,376421_Althenia_marina:0.0131037143)98:0.0182626405)100:0.0425354483,376505_Zannichellia_palustris:0.0871174071)87:0.0053842383,376489_Stuckenia_pectinata:0.0246880328)97:0.0376928905,(((376473_Potamogeton_australiensis:0.0056695884,(376475_Potamogeton_drummondii:0.0053249130,((376479_Potamogeton_reduncus:0.0000010000,376482_Potamogeton_tricarinatus:0.0080253904)86:0.0000010000,(376480_Potamogeton_sulcatus:0.0000010000,376481_Potamogeton_tepperi:0.0000010000)98:0.0026578218)97:0.0055105961)95:0.0027592554)94:0.0029128300,376476_Potamogeton_ochreatus:0.0080142927)20:0.0000010000,(376474_Potamogeton_crispus:0.0245519785,376478_Potamogeton_perfoliatus:0.0053574644)50:0.0000277515)99:0.0344720076)100:0.0915772153,((376457_Heterozostera_nigricaulis:0.0210596567,376507_Zostera_muelleri:0.0303215623)76:0.0152495387,376458_Heterozostera_polychlamys:0.0182851798)100:0.2170904301)90:0.0895715116,(((((((376425_Amphibolis_antarctica:0.0000010000,376426_Amphibolis_griffithii:0.0000010000)100:0.0227139737,(376492_Thalassodendron_ciliatum:0.0222729583,376493_Thalassodendron_pachyrhizum:0.0018273737)100:0.0356271474)96:0.0223397779,(376444_Cymodocea_serrulata:0.0108540943,376490_Syringodium_isoetifolium:0.0580941750)90:0.0163449424)100:0.1266151339,((376466_Posidonia_angustifolia:0.0000010000,(376468_Posidonia_coriacea:0.0000010000,376471_Posidonia_robertsoniae:0.0000010000)52:0.0000025004)92:0.0059371617,376469_Posidonia_denhartogii:0.0274805936)100:0.1099307303)100:0.1196886466,(376483_Ruppia_maritima:0.0761277299,(376484_Ruppia_megacarpa:0.0913990819,376485_Ruppia_polycarpa:0.0695036871)98:0.0406058142)100:0.1386187778)91:0.0446107996,(376435_Cycnogeton_alcockia:0.0234422107,(376439_Cycnogeton_microtuberosum:0.0418124199,376441_Cycnogeton_procerum:0.0076134582)70:0.0388087317)100:0.2432720509)70:0.0610437566,376462_Maundia_triglochinoides:0.1723462700)47:0.0408266266)40:0.0500454443,(((((((376432_Blyxa_octandra:0.0122322613,376433_Blyxa_japonica:0.0327242826)100:0.1154377513,376446_Egeria_densa:0.1837605021)100:0.1431434759,376459_Hydrilla_verticillata:0.2185101668)90:0.0648115348,((((376450_Halophila_capricorni:0.0039141358,(376451_Halophila_decipiens:0.0000010000,376454_Halophila_decipiens:0.0000010000)87:0.0000027546)97:0.0190563314,376453_Halophila_ovalis:0.0119724237)93:0.0251913654,(376455_Halophila_spinulosa:0.0000010000,376456_Halophila_tricostata:0.0000010000)100:0.0501759293)100:0.0778410701,376491_Thalassia_hemprichii:0.0899909785)100:0.1170983622)96:0.0855296014,(376461_Limnobium_laevigatum:0.1858453568,((376503_Vallisneria_australis:0.0288341424,376504_Vallisneria_caulescens:0.0347691190)98:0.0178622427,376506_Vallisneria_nana:0.0056563780)100:0.2497059932)76:0.0361044983)84:0.0575967859,376463_Najas_tenuifolia:0.2187225100)84:0.0639137229,((376494_Triglochin_hexagona:0.0965648512,((((376495_Triglochin_isingiana:0.0271242772,376499_Triglochin_nana:0.0027836503)100:0.0106245327,376497_Triglochin_minutissima:0.0437202166)94:0.0138883962,((376496_Triglochin_longicarpa:0.0408465578,376500_Triglochin_stowardii:0.0465595091)100:0.0083739261,376501_Triglochin_trichophora:0.0291309488)97:0.0157197047)75:0.0174899870,376502_Triglochin_turrifera:0.0232811369)97:0.0791422652)100:0.1327459864,376498_Aff_Plantago:0.3259810412)99:0.1488895477)38:0.0471829017)63:0.0756876406,((376508_Ceratophyllum_demersum:0.1885959246,376510_Lemna_disperma:0.1540385554)84:0.0706697701,(376509_Zantedeschia_aethiopica:0.2034127205,376511_Typhonium_alismifolium:0.0609778575)96:0.0862914191)81:0.0441202536)100:0.2076533528,376460_Hydrocleys_nymphoides:0.1323989440)100:0.1433573255)
(376416_Alisma_lanceolatum:0.0000028043,376417_Alisma_plantago_aquatica:0.0312504582,((((((((((376418_Althenia_australis:0.0368951453,376424_Althenia_sp:0.0210973881)100:0.0386488580,(((376420_Althenia_cylindrocarpa:0.0000010000,376423_Althenia_preissii:0.0000010000)100:0.0015345557,(376422_Althenia_patentifolia:0.0021346381,376487_Ruppia_tuberosa:0.0000010000)100:0.0203982776)100:0.0303384665,376421_Althenia_marina:0.0343126639)99:0.0216743207)100:0.0690207562,(((376473_Potamogeton_australiensis:0.0050294413,(376475_Potamogeton_drummondii:0.0059836960,((376479_Potamogeton_reduncus:0.0000010000,(376480_Potamogeton_sulcatus:0.0000010000,376481_Potamogeton_tepperi:0.0385955903)100:0.0073110173)100:0.0076568902,376482_Potamogeton_tricarinatus:0.0050875806)100:0.0033990684)98:0.0029060543)98:0.0030089659,(376476_Potamogeton_ochreatus:0.0117163181,376478_Potamogeton_perfoliatus:0.0098249131)65:0.0000021189)100:0.1185182340,376489_Stuckenia_pectinata:0.0496344201)80:0.0488960986)33:0.0203469211,376505_Zannichellia_palustris:0.2070310795)100:0.2166687274,(376509_Zantedeschia_aethiopica:0.1406418513,376511_Typhonium_alismifolium:0.1213226530)100:0.2360063046)52:0.0851156619,(((((((376425_Amphibolis_antarctica:0.0017900447,376426_Amphibolis_griffithii:0.0000010000)100:0.0456738258,(376492_Thalassodendron_ciliatum:0.0178631028,376493_Thalassodendron_pachyrhizum:0.0028049186)100:0.0409554375)99:0.0122348908,(376444_Cymodocea_serrulata:0.0179895545,376490_Syringodium_isoetifolium:0.0576763381)99:0.0114989441)100:0.1430713085,((376466_Posidonia_angustifolia:0.0000026644,376468_Posidonia_coriacea:0.0150846209)98:0.0382121152,(376469_Posidonia_denhartogii:0.0000010000,376471_Posidonia_robertsoniae:0.0000010000)60:0.0000010000)100:0.1044526494)100:0.1410200442,(376483_Ruppia_maritima:0.0689900451,(376484_Ruppia_megacarpa:0.0488349412,376485_Ruppia_polycarpa:0.0778328046)96:0.0250819863)100:0.2482524028)98:0.1137604414,((376457_Heterozostera_nigricaulis:0.0293184114,376458_Heterozostera_polychlamys:0.0391703853)98:0.0272144217,376507_Zostera_muelleri:0.0439782351)100:0.3219385698)62:0.0769379183,((376435_Cycnogeton_alcockia:0.0796882242,376441_Cycnogeton_procerum:0.0168331303)86:0.0384167567,376439_Cycnogeton_microtuberosum:0.0185594484)100:0.2835224183)36:0.0571054100)41:0.0496878755,((376494_Triglochin_hexagona:0.1005881770,((((376495_Triglochin_isingiana:0.0124533029,376499_Triglochin_nana:0.0050347846)100:0.0274288454,376497_Triglochin_minutissima:0.0931097401)99:0.0047369117,376502_Triglochin_turrifera:0.0417989715)96:0.0118788153,((376496_Triglochin_longicarpa:0.0580824988,376500_Triglochin_stowardii:0.0427032566)99:0.0048874370,376501_Triglochin_trichophora:0.0322094597)100:0.0233050117)100:0.1031586101)100:0.3018169980,(376498_Aff_Plantago:0.3745483301,376508_Ceratophyllum_demersum:0.3400693586)79:0.0604341283)56:0.1048076987)34:0.0593930374,376462_Maundia_triglochinoides:0.2790074335)87:0.0360962932,(((376433_Blyxa_japonica:0.2074978260,376446_Egeria_densa:0.2609307057)99:0.1201222808,((((((376450_Halophila_capricorni:0.0039032399,376451_Halophila_decipiens:0.0000010000)100:0.0019489626,376454_Halophila_decipiens:0.0000010000)100:0.0219325570,376453_Halophila_ovalis:0.0224393307)100:0.0459663875,(376455_Halophila_spinulosa:0.0032465371,376456_Halophila_tricostata:0.0031558334)100:0.0382075141)99:0.0763260309,376491_Thalassia_hemprichii:0.0993346320)100:0.2547044905,376461_Limnobium_laevigatum:0.2678350559)59:0.0423865050)62:0.0664853625,((376459_Hydrilla_verticillata:0.2419263861,376463_Najas_tenuifolia:0.2713062489)67:0.0653979328,((376503_Vallisneria_australis:0.0239724562,376504_Vallisneria_caulescens:0.0268696249)77:0.0158703909,376506_Vallisneria_nana:0.0139453444)100:0.3104884072)58:0.0611178227)89:0.0830330820)100:0.1952243583,(376460_Hydrocleys_nymphoides:0.1622181041,376488_Sagittaria_platyphylla:0.1714866635)99:0.1352880089)100:0.1914476363)
(376416_Alisma_lanceolatum:0.0000010000,376417_Alisma_plantago_aquatica:0.0058386561,(((((((((((376418_Althenia_australis:0.0076114307,376424_Althenia_sp:0.0036419181)100:0.0166172263,(((376420_Althenia_cylindrocarpa:0.0000021437,376423_Althenia_preissii:0.0000010000)93:0.0000028051,(376422_Althenia_patentifolia:0.0000028201,376487_Ruppia_tuberosa:0.0000023795)100:0.0036978775)100:0.0173269140,376421_Althenia_marina:0.0052095351)96:0.0110753560)99:0.0221816395,376489_Stuckenia_pectinata:0.0187428775)69:0.0064511109,376505_Zannichellia_palustris:0.0374454203)97:0.0216196950,((((376473_Potamogeton_australiensis:0.0000020429,376475_Potamogeton_drummondii:0.0074342778)56:0.0000027939,(376479_Potamogeton_reduncus:0.0000010000,((376480_Potamogeton_sulcatus:0.0000010000,376481_Potamogeton_tepperi:0.0000010000)85:0.0000010000,376482_Potamogeton_tricarinatus:0.0112051781)74:0.0000028095)83:0.0036749332)56:0.0036721108,376477_Potamogeton_octandrus:0.0000010000)60:0.0000027593,((376474_Potamogeton_crispus:0.0246340908,376476_Potamogeton_ochreatus:0.0037133664)66:0.0000020624,376478_Potamogeton_perfoliatus:0.0000010000)53:0.0000028122)99:0.0306631143)100:0.0448080401,(376457_Heterozostera_nigricaulis:0.0151399542,(376458_Heterozostera_polychlamys:0.0074608946,376507_Zostera_muelleri:0.0165260989)100:0.0037423361)100:0.0671016064)81:0.0244695778,((((((376425_Amphibolis_antarctica:0.0000010000,376426_Amphibolis_griffithii:0.0000010000)100:0.0078990293,(376444_Cymodocea_serrulata:0.0079799976,376490_Syringodium_isoetifolium:0.0079570316)96:0.0079418742)83:0.0000028237,(376492_Thalassodendron_ciliatum:0.0161296929,376493_Thalassodendron_pachyrhizum:0.0038674529)95:0.0079803472)100:0.0521439876,(((376466_Posidonia_angustifolia:0.0000021150,(376468_Posidonia_coriacea:0.0121831625,376470_Posidonia_ostenfeldii:0.0000010000)53:0.0000023449)72:0.0000020088,376469_Posidonia_denhartogii:0.0000028103)70:0.0000025915,376471_Posidonia_robertsoniae:0.0000010000)100:0.0348398995)96:0.0045662301,((376483_Ruppia_maritima:0.0161195958,376485_Ruppia_polycarpa:0.0267462362)100:0.0104392708,376484_Ruppia_megacarpa:0.0127726791)100:0.0429872445)95:0.0228783705,((376435_Cycnogeton_alcockia:0.0000024917,((376437_Cycnogeton_huegelii:0.0195431704,376439_Cycnogeton_microtuberosum:0.0000010000)99:0.0193640465,376441_Cycnogeton_procerum:0.0000010000)60:0.0153989641)97:0.0430339565,(376494_Triglochin_hexagona:0.0367985524,(((376495_Triglochin_isingiana:0.0037051432,376499_Triglochin_nana:0.0000010000)98:0.0111834143,(((376496_Triglochin_longicarpa:0.0166218519,376500_Triglochin_stowardii:0.0074855755)57:0.0036660345,376501_Triglochin_trichophora:0.0188537477)58:0.0000023674,376497_Triglochin_minutissima:0.0149990246)46:0.0037651851)42:0.0018028158,376502_Triglochin_turrifera:0.0102694215)93:0.0133602474)100:0.0892886828)63:0.0358641047)28:0.0153348910)35:0.0165281699,(((376427_Aponogeton_bullosus:0.0000010000,376429_Aponogeton_elongatus:0.0000010000)70:0.0000025340,376430_Aponogeton_tofus:0.0096610733)100:0.0851832673,(376509_Zantedeschia_aethiopica:0.0289455384,376511_Typhonium_alismifolium:0.0420180117)100:0.0548577826)43:0.0131030838)22:0.0134219767,376462_Maundia_triglochinoides:0.0851933348)52:0.0175291367,(((((376432_Blyxa_octandra:0.0352279089,376433_Blyxa_japonica:0.0000027140)100:0.0465748596,376446_Egeria_densa:0.0527034528)99:0.0407272926,376461_Limnobium_laevigatum:0.0529875995)36:0.0151746082,(376459_Hydrilla_verticillata:0.0654474054,(376463_Najas_tenuifolia:0.0940079441,((376503_Vallisneria_australis:0.0231098477,376504_Vallisneria_caulescens:0.0112032189)87:0.0050922642,376506_Vallisneria_nana:0.0000020632)100:0.0785787654)46:0.0088430607)77:0.0184703570)43:0.0176817028,((((376450_Halophila_capricorni:0.0035881712,(376451_Halophila_decipiens:0.0000010000,376454_Halophila_decipiens:0.0000010000)87:0.0000010000)94:0.0043295728,(376452_Halophila_minor:0.0000010000,376453_Halophila_ovalis:0.0000010000)100:0.0130040081)90:0.0100339438,(376455_Halophila_spinulosa:0.0000025173,376456_Halophila_tricostata:0.0000010000)100:0.0114030797)100:0.0463855696,376491_Thalassia_hemprichii:0.0146910166)97:0.0178136547)92:0.0334277418)100:0.0743992044,376460_Hydrocleys_nymphoides:0.0486679277)100:0.0612548171)
(376418_Althenia_australis:0.0000010000,(((376420_Althenia_cylindrocarpa:0.0020962530,376422_Althenia_patentifolia:0.0000010000)97:0.0058872104,376423_Althenia_preissii:0.0100531496)100:0.0185682839,(376421_Althenia_marina:0.0145332747,(((((((376426_Amphibolis_griffithii:0.0371541622,376490_Syringodium_isoetifolium:0.0523466267)62:0.0115218980,(376492_Thalassodendron_ciliatum:0.0065000253,376493_Thalassodendron_pachyrhizum:0.0000010000)100:0.0743748856)65:0.0492680062,((376483_Ruppia_maritima:0.0000025665,376487_Ruppia_tuberosa:0.0098728269)99:0.0307433717,(376484_Ruppia_megacarpa:0.0077832204,376485_Ruppia_polycarpa:0.0359245153)49:0.0257798739)100:0.1796437246)96:0.0579464681,((((376435_Cycnogeton_alcockia:0.0000028237,376436_Cycnogeton_dubium:0.0202557350)97:0.0531953376,376441_Cycnogeton_procerum:0.1181774078)88:0.0251215053,(((((376494_Triglochin_hexagona:0.0274182844,376501_Triglochin_trichophora:0.0081755213)68:0.0085611978,(376495_Triglochin_isingiana:0.0000027292,376499_Triglochin_nana:0.0000010000)98:0.0050612613)66:0.0111346234,376502_Triglochin_turrifera:0.0519532187)23:0.0062680301,(376496_Triglochin_longicarpa:0.0265404304,376500_Triglochin_stowardii:0.0175845502)61:0.0020726720)54:0.0148501425,376497_Triglochin_minutissima:0.0178901671)100:0.1491098601)96:0.0677052601,(376460_Hydrocleys_nymphoides:0.2668699705,376509_Zantedeschia_aethiopica:0.1713706619)74:0.0449501485)67:0.0298474696)75:0.0271923561,(((376457_Heterozostera_nigricaulis:0.0043469607,376458_Heterozostera_polychlamys:0.0000010000)92:0.0104984769,376507_Zostera_muelleri:0.0192522688)100:0.1631566797,(376467_Posidonia_australis:0.0000010000,(376469_Posidonia_denhartogii:0.0000010000,376471_Posidonia_robertsoniae:0.0000010000)58:0.0000020014)89:0.0131546088)78:0.0343272773)100:0.1049560091,376505_Zannichellia_palustris:0.0338620978)96:0.0109737112,(((376475_Potamogeton_drummondii:0.0000010000,376482_Potamogeton_tricarinatus:0.0000010000)97:0.0021542345,(376480_Potamogeton_sulcatus:0.0000010000,376481_Potamogeton_tepperi:0.0043968567)80:0.0000010000)100:0.0353320356,376489_Stuckenia_pectinata:0.0231005145)99:0.0166373741)100:0.0348931229)94:0.0032570080)100:0.0171161701,376424_Althenia_sp:0.0021571641)
(376417_Alisma_plantago_aquatica:0.0709812360,(((((((((((((376418_Althenia_australis:0.0030724169,376424_Althenia_sp:0.0127376456)100:0.0263119913,((376420_Althenia_cylindrocarpa:0.0016636982,376422_Althenia_patentifolia:0.0000010000)99:0.0066189490,376423_Althenia_preissii:0.1450878860)88:0.0264254086)88:0.0221473291,376421_Althenia_marina:0.1005094988)100:0.0640978426,376505_Zannichellia_palustris:0.0502714803)92:0.0212008995,376489_Stuckenia_pectinata:0.0347503511)89:0.0306069977,((((376475_Potamogeton_drummondii:0.0169783476,376480_Potamogeton_sulcatus:0.0000010000)76:0.0000021585,(376476_Potamogeton_ochreatus:0.0351992165,376478_Potamogeton_perfoliatus:0.0000026174)33:0.0091963868)70:0.0928872811,376481_Potamogeton_tepperi:0.0050637042)83:0.0022795015,376482_Potamogeton_tricarinatus:0.0071295206)88:0.0186427063)84:0.0123155114,376474_Potamogeton_crispus:0.0138878838)100:0.1523829042,((376457_Heterozostera_nigricaulis:0.0039808872,376458_Heterozostera_polychlamys:0.0011269889)90:0.0088511544,376507_Zostera_muelleri:0.0267651976)100:0.2457611370)64:0.0470564916,((376467_Posidonia_australis:0.0000010000,376472_Posidonia_sinuosa:0.0000010000)52:0.0000010000,376471_Posidonia_robertsoniae:0.0048053080)95:0.0562909387)45:0.0580655486,(((376435_Cycnogeton_alcockia:0.0000028266,(376436_Cycnogeton_dubium:0.0171971808,(376439_Cycnogeton_microtuberosum:0.0000020948,376441_Cycnogeton_procerum:0.0126870598)98:0.0391201191)91:0.0126672743)100:0.1008637326,(376494_Triglochin_hexagona:0.0258676892,(((376495_Triglochin_isingiana:0.0000010000,376499_Triglochin_nana:0.0000010000)100:0.0139175866,(((376496_Triglochin_longicarpa:0.0688108372,376502_Triglochin_turrifera:0.0612063818)83:0.0212710345,376497_Triglochin_minutissima:0.0400081533)75:0.0051535986,376500_Triglochin_stowardii:0.0192009979)87:0.0136213520)88:0.0083649131,376501_Triglochin_trichophora:0.0063934579)91:0.0359349971)100:0.2074474439)98:0.1152358224,((376498_Aff_Plantago:0.2878118919,376508_Ceratophyllum_demersum:0.2609852987)97:0.0835876845,376509_Zantedeschia_aethiopica:0.2131159056)98:0.1180854907)68:0.0449456329)29:0.0344223353,((376426_Amphibolis_griffithii:0.0344873048,(376492_Thalassodendron_ciliatum:0.0057554012,376493_Thalassodendron_pachyrhizum:0.0043528321)100:0.0874555590)97:0.0495960124,(((376483_Ruppia_maritima:0.0061522783,(376485_Ruppia_polycarpa:0.1079036355,376487_Ruppia_tuberosa:0.0000021284)55:0.0082601825)59:0.0323106545,376484_Ruppia_megacarpa:0.0260493970)100:0.1754563828,376490_Syringodium_isoetifolium:0.0433165827)68:0.1066635979)92:0.0902780960)62:0.0767643323,376459_Hydrilla_verticillata:0.3888991543)98:0.1453270778,376460_Hydrocleys_nymphoides:0.2231466588)99:0.0806543150,376488_Sagittaria_platyphylla:0.0927236177)
(376417_Alisma_plantago_aquatica:0.0141835377,((((((((((376418_Althenia_australis:0.0000010000,376424_Althenia_sp:0.0025591387)99:0.0126863908,((376420_Althenia_cylindrocarpa:0.0024762573,376422_Althenia_patentifolia:0.0000010000)91:0.0000010000,376423_Althenia_preissii:0.0033834612)99:0.0114354467)74:0.0034560537,376421_Althenia_marina:0.0057905479)100:0.0245410416,(((376473_Potamogeton_australiensis:0.0000010000,(((376475_Potamogeton_drummondii:0.0000010000,376481_Potamogeton_tepperi:0.0052273524)33:0.0000010000,376480_Potamogeton_sulcatus:0.0000010000)64:0.0000010000,376482_Potamogeton_tricarinatus:0.0000010000)61:0.0000020334)94:0.0123276676,376476_Potamogeton_ochreatus:0.0460290633)93:0.0207803270,376489_Stuckenia_pectinata:0.0188517337)57:0.0069749803)58:0.0120950862,376505_Zannichellia_palustris:0.0242006334)99:0.0639095993,((376457_Heterozostera_nigricaulis:0.0027827754,376458_Heterozostera_polychlamys:0.0000010000)96:0.0038308896,376507_Zostera_muelleri:0.0249818818)100:0.1272971831)55:0.0276770561,(376467_Posidonia_australis:0.0000010000,(376469_Posidonia_denhartogii:0.0000010000,376471_Posidonia_robertsoniae:0.0000010000)62:0.0000010000)94:0.0380332336)75:0.0274675460,(((376426_Amphibolis_griffithii:0.0292314272,376490_Syringodium_isoetifolium:0.0318112235)94:0.0096775911,(376492_Thalassodendron_ciliatum:0.0056283756,376493_Thalassodendron_pachyrhizum:0.0107014493)97:0.0172454351)96:0.0270349452,(((376483_Ruppia_maritima:0.0000028698,376487_Ruppia_tuberosa:0.0000010000)94:0.0102349924,376485_Ruppia_polycarpa:0.0312612050)68:0.0095339872,376484_Ruppia_megacarpa:0.0035043195)100:0.1221286353)87:0.0327745566)52:0.0179877731,376509_Zantedeschia_aethiopica:0.1610431225)62:0.0178945180,(((376435_Cycnogeton_alcockia:0.0000021249,376441_Cycnogeton_procerum:0.0080236662)38:0.0000021100,(376436_Cycnogeton_dubium:0.0100528136,376439_Cycnogeton_microtuberosum:0.0000010000)81:0.0100936806)79:0.0170062362,(((((376494_Triglochin_hexagona:0.0207415855,((376495_Triglochin_isingiana:0.0000010000,376499_Triglochin_nana:0.0000010000)93:0.0000010000,376501_Triglochin_trichophora:0.0000010000)24:0.0035055419)54:0.0040889498,376500_Triglochin_stowardii:0.0140198098)51:0.0000026960,376496_Triglochin_longicarpa:0.0121428144)85:0.0031113334,376497_Triglochin_minutissima:0.0158541072)91:0.0179923532,376502_Triglochin_turrifera:0.0392212153)100:0.0959233974)97:0.0368503812)100:0.0945627244,376488_Sagittaria_platyphylla:0.0768026572)
(376418_Althenia_australis:0.0000010000,(376421_Althenia_marina:0.0091826161,(((((((376426_Amphibolis_griffithii:0.0273939251,376492_Thalassodendron_ciliatum:0.0124964976)53:0.0770401123,376446_Egeria_densa:0.0878370122)53:0.1324924925,376508_Ceratophyllum_demersum:0.0000021555)92:0.4684002467,(376435_Cycnogeton_alcockia:0.0000010000,376438_Cycnogeton_lineare:0.0000010000)99:0.5993352519)75:0.2483352982,376433_Blyxa_japonica:0.0314166445)34:0.0583351941,(376491_Thalassia_hemprichii:0.0862276542,(376509_Zantedeschia_aethiopica:0.1173745556,376511_Typhonium_alismifolium:0.0480582235)88:0.0758676478)66:0.0364283008)41:0.0580348637,376498_Aff_Plantago:0.1887187709)95:0.1022551742)66:0.0000010000,376424_Althenia_sp:0.0000010000)
(376418_Althenia_australis:0.0165009891,376421_Althenia_marina:0.0439971917,(376424_Althenia_sp:0.0329560321,((((376426_Amphibolis_griffithii:0.1088358307,376492_Thalassodendron_ciliatum:0.0645823422)85:0.1560458456,376508_Ceratophyllum_demersum:0.3409391222)75:0.1721118290,(376435_Cycnogeton_alcockia:0.3322575609,376493_Thalassodendron_pachyrhizum:0.1602900452)100:0.5563907256)100:0.6796444529,((376433_Blyxa_japonica:0.2861042964,(376491_Thalassia_hemprichii:0.1270957088,376498_Aff_Plantago:0.5094429038)82:0.1720357757)79:0.1651676383,(376509_Zantedeschia_aethiopica:0.2164201297,376511_Typhonium_alismifolium:0.0599674546)95:0.2597802184)49:0.0922312609)96:0.2907080414)52:0.0147157348)
(376418_Althenia_australis:0.0000010000,(376421_Althenia_marina:0.0093647911,((((376426_Amphibolis_griffithii:0.0295943207,(376446_Egeria_densa:0.0396939362,376508_Ceratophyllum_demersum:0.9714340329)58:0.1278097116)47:0.0112448016,376492_Thalassodendron_ciliatum:0.0000020709)71:0.5992064788,376498_Aff_Plantago:0.0679787144)56:0.1226149631,((376433_Blyxa_japonica:0.0000026941,((376435_Cycnogeton_alcockia:0.0000010000,376438_Cycnogeton_lineare:0.0000010000)69:0.0000010000,376493_Thalassodendron_pachyrhizum:0.1071841329)96:0.8568443464)58:0.0973819151,(376491_Thalassia_hemprichii:0.0780536622,(376509_Zantedeschia_aethiopica:0.1122111322,376511_Typhonium_alismifolium:0.0491251711)75:0.0735983389)53:0.0328593582)37:0.0597775912)96:0.1016258360)74:0.0000010000,376424_Althenia_sp:0.0000010000)
(376420_Althenia_cylindrocarpa:0.0000024231,((376421_Althenia_marina:0.0350683667,(376424_Althenia_sp:0.0425184238,(((((((376433_Blyxa_japonica:0.1897709614,376446_Egeria_densa:0.2128045327)89:0.0794064274,376461_Limnobium_laevigatum:0.2092541987)94:0.0586274620,((((376450_Halophila_capricorni:0.0117374159,(376453_Halophila_ovalis:0.0441721542,376454_Halophila_decipiens:0.0079325289)75:0.0044084133)98:0.0271836476,(376455_Halophila_spinulosa:0.0000026492,376456_Halophila_tricostata:0.0000010000)95:0.0118604480)100:0.0926657430,376491_Thalassia_hemprichii:0.0690244213)100:0.0860808345,(376459_Hydrilla_verticillata:0.1523166442,(376503_Vallisneria_australis:0.0113256965,376504_Vallisneria_caulescens:0.0174612269)100:0.1435878999)97:0.0952324470)98:0.0622583658)99:0.0874570768,((376460_Hydrocleys_nymphoides:0.1433708533,376488_Sagittaria_platyphylla:0.1364833731)100:0.1333324619,(376498_Aff_Plantago:0.2927446960,((376509_Zantedeschia_aethiopica:0.1342458613,376511_Typhonium_alismifolium:0.1099522932)100:0.1367105518,376510_Lemna_disperma:0.2320061430)93:0.0634571029)65:0.0467194365)86:0.0634029327)71:0.0304026536,(376494_Triglochin_hexagona:0.0666291691,(((((376495_Triglochin_isingiana:0.0087849359,376499_Triglochin_nana:0.0140655251)100:0.0406764893,376501_Triglochin_trichophora:0.0386683249)84:0.0043104957,(376497_Triglochin_minutissima:0.0379820503,376500_Triglochin_stowardii:0.0247130720)100:0.0158119025)87:0.0243308656,376496_Triglochin_longicarpa:0.0435236229)97:0.0248880454,376502_Triglochin_turrifera:0.1108407756)100:0.0535696275)100:0.1983828639)79:0.0437103515,(((376457_Heterozostera_nigricaulis:0.0195909160,376458_Heterozostera_polychlamys:0.0003695075)87:0.0041178176,376507_Zostera_muelleri:0.0273427568)100:0.2010459379,(376483_Ruppia_maritima:0.0154238809,(376484_Ruppia_megacarpa:0.0098451766,376485_Ruppia_polycarpa:0.0409686346)81:0.0235761818)100:0.2135858897)92:0.0700222818)100:0.1731288219,(((376475_Potamogeton_drummondii:0.0000025874,(376481_Potamogeton_tepperi:0.0000025550,376482_Potamogeton_tricarinatus:0.0000010000)98:0.0377693652)99:0.0263174523,376489_Stuckenia_pectinata:0.0501334684)99:0.0506716226,376505_Zannichellia_palustris:0.1519035018)78:0.0407283974)99:0.0698414435)72:0.0025181290)95:0.0150491020,376423_Althenia_preissii:0.0131469684)100:0.0308575962,376422_Althenia_patentifolia:0.0056708465)
(376416_Alisma_lanceolatum:0.0173012343,376417_Alisma_plantago_aquatica:0.0208143217,(((((((((376418_Althenia_australis:0.2143384233,376424_Althenia_sp:0.0020399767)100:0.1013412477,((376420_Althenia_cylindrocarpa:0.0000010000,376422_Althenia_patentifolia:0.0000010000)100:0.0544929749,376423_Althenia_preissii:0.0185622296)99:0.0137682548)86:0.0091374087,376421_Althenia_marina:0.0393734662)98:0.0729244751,(((((376473_Potamogeton_australiensis:0.0000010000,376481_Potamogeton_tepperi:0.0000010000)18:0.2079983947,376476_Potamogeton_ochreatus:0.0074367124)13:0.0467936349,(376474_Potamogeton_crispus:0.0141740889,(376475_Potamogeton_drummondii:0.0000010000,376482_Potamogeton_tricarinatus:0.0042437983)37:0.0074773658)18:0.0056950672)99:0.0223646500,376489_Stuckenia_pectinata:0.0692691303)99:0.0558012669,376505_Zannichellia_palustris:0.1324887200)83:0.0349821888)93:0.0772203794,376478_Potamogeton_perfoliatus:0.2485788999)100:0.1577053144,(((((376435_Cycnogeton_alcockia:0.0211433088,376438_Cycnogeton_lineare:0.0034532090)100:0.0852529372,(376439_Cycnogeton_microtuberosum:0.0000010000,376441_Cycnogeton_procerum:0.0000010000)82:0.0092394328)100:0.3406273067,(376494_Triglochin_hexagona:0.1067856269,((((376495_Triglochin_isingiana:0.0086426073,376499_Triglochin_nana:0.0063447995)100:0.0468081425,(376496_Triglochin_longicarpa:0.0637466229,(376497_Triglochin_minutissima:0.0436171352,376500_Triglochin_stowardii:0.0251567380)99:0.0119513478)73:0.0117940310)67:0.0070204361,376501_Triglochin_trichophora:0.0433075647)96:0.0431041423,376502_Triglochin_turrifera:0.1082100495)96:0.0425121259)100:0.1676708044)82:0.0565485563,(376462_Maundia_triglochinoides:0.2566036799,((376483_Ruppia_maritima:0.0402437675,376484_Ruppia_megacarpa:0.0272702597)99:0.0452326709,376485_Ruppia_polycarpa:0.0051036727)100:0.1899405777)96:0.0804057679)72:0.0613471250,(376498_Aff_Plantago:0.3162373254,((376509_Zantedeschia_aethiopica:0.1357451818,376511_Typhonium_alismifolium:0.1162855280)100:0.1470193615,376510_Lemna_disperma:0.2203372962)97:0.0914584431)77:0.1030736731)46:0.0529303569)43:0.0490002155,((376457_Heterozostera_nigricaulis:0.0101963003,376458_Heterozostera_polychlamys:0.0000020350)99:0.0134502626,376507_Zostera_muelleri:0.0119006352)100:0.2605491480)50:0.0619695285,(((376433_Blyxa_japonica:0.2641583489,376446_Egeria_densa:0.1688581523)99:0.1169853811,376461_Limnobium_laevigatum:0.2157884207)72:0.0415508433,(((((376450_Halophila_capricorni:0.0137996081,(376451_Halophila_decipiens:0.0000010000,376454_Halophila_decipiens:0.0000010000)100:0.0072955393)99:0.0252107646,376453_Halophila_ovalis:0.1324940114)99:0.0170736237,(376455_Halophila_spinulosa:0.0000010000,376456_Halophila_tricostata:0.0000010000)100:0.0300918235)100:0.0868083309,376491_Thalassia_hemprichii:0.0663024099)100:0.1206416886,(376459_Hydrilla_verticillata:0.1799404759,(376503_Vallisneria_australis:0.0149888632,(376504_Vallisneria_caulescens:0.1145223604,376506_Vallisneria_nana:0.0292376549)99:0.0124659548)100:0.1649381181)91:0.0619911469)95:0.0776735844)100:0.1196127828)98:0.0954322889,(376460_Hydrocleys_nymphoides:0.1567482400,376488_Sagittaria_platyphylla:0.1999140899)73:0.0422525684)100:0.3676677311)
(376416_Alisma_lanceolatum:0.0000010000,376417_Alisma_plantago_aquatica:0.0000010000,(((((((((((376420_Althenia_cylindrocarpa:0.0118331600,376422_Althenia_patentifolia:0.0000010000)99:0.0075105794,376423_Althenia_preissii:0.0063687950)90:0.0086185209,(376421_Althenia_marina:0.0216906002,376424_Althenia_sp:0.0274593446)97:0.0032222091)99:0.0231530694,376505_Zannichellia_palustris:0.0358609775)91:0.0094056791,(((((376473_Potamogeton_australiensis:0.0000010000,376481_Potamogeton_tepperi:0.0000021327)74:0.0038503408,(376476_Potamogeton_ochreatus:0.0000010000,376478_Potamogeton_perfoliatus:0.0000010000)97:0.0091407906)97:0.0415426087,376482_Potamogeton_tricarinatus:0.0000028698)90:0.0097776024,376474_Potamogeton_crispus:0.0027777253)79:0.0081991535,376475_Potamogeton_drummondii:0.0000010000)96:0.0182595071)94:0.0086376617,376489_Stuckenia_pectinata:0.0140874773)100:0.0743709566,((376457_Heterozostera_nigricaulis:0.0035810965,376458_Heterozostera_polychlamys:0.0000010000)67:0.0000023436,376507_Zostera_muelleri:0.0173361712)100:0.0790371325)92:0.0276254443,(((376436_Cycnogeton_dubium:0.0123463867,(376439_Cycnogeton_microtuberosum:0.0000010000,376441_Cycnogeton_procerum:0.0000023393)99:0.0714360838)100:0.1064735845,(376494_Triglochin_hexagona:0.0257607958,(((376495_Triglochin_isingiana:0.0053681333,376499_Triglochin_nana:0.0094501522)99:0.0064263632,((376496_Triglochin_longicarpa:0.0000010000,376502_Triglochin_turrifera:0.0228528305)71:0.0037544180,(376497_Triglochin_minutissima:0.0160336408,376501_Triglochin_trichophora:0.0035151977)100:0.0039423707)70:0.0033305699)70:0.0080045501,376500_Triglochin_stowardii:0.0128821873)92:0.0309725807)100:0.0778672206)61:0.0114963645,(376462_Maundia_triglochinoides:0.0373561013,((376483_Ruppia_maritima:0.0297279553,376484_Ruppia_megacarpa:0.0000020418)82:0.0195675154,376485_Ruppia_polycarpa:0.0324739815)99:0.0651366846)41:0.0128732491)80:0.0260020948)93:0.0320911488,((((376433_Blyxa_japonica:0.0997671621,376465_Ottelia_ovalifolia:0.0094716083)99:0.0204915367,376446_Egeria_densa:0.0877912494)99:0.0682494872,376461_Limnobium_laevigatum:0.0618255722)97:0.0407747289,((((376450_Halophila_capricorni:0.0056161553,((376451_Halophila_decipiens:0.0000010000,376454_Halophila_decipiens:0.0000010000)75:0.0110123897,376453_Halophila_ovalis:0.0455753376)92:0.0114762426)95:0.0247397017,(376455_Halophila_spinulosa:0.0048809744,376456_Halophila_tricostata:0.0000010000)98:0.0037330492)100:0.0661089226,376491_Thalassia_hemprichii:0.0309300583)99:0.0256844709,(376459_Hydrilla_verticillata:0.0535718140,((376503_Vallisneria_australis:0.0168612430,376504_Vallisneria_caulescens:0.0000010000)69:0.0000010000,376506_Vallisneria_nana:0.0210600017)100:0.0811942509)78:0.0217919403)99:0.0466330163)92:0.0413832516)87:0.0325455857,(376498_Aff_Plantago:0.1300880486,((376509_Zantedeschia_aethiopica:0.0416177659,376511_Typhonium_alismifolium:0.0210057406)98:0.0591561537,376510_Lemna_disperma:0.1530278014)97:0.0777971378)73:0.0082240880)95:0.0428521912,(376460_Hydrocleys_nymphoides:0.0761768570,376488_Sagittaria_platyphylla:0.0430129058)59:0.0150372169)99:0.0247693526)
(376418_Althenia_australis:0.0017418461,(((376420_Althenia_cylindrocarpa:0.0014590343,376423_Althenia_preissii:0.0013722486)100:0.0100677816,376422_Althenia_patentifolia:0.0156837234)100:0.0183755383,(376421_Althenia_marina:0.0178072559,(((((((((((376425_Amphibolis_antarctica:0.0049675783,376426_Amphibolis_griffithii:0.0019565456)100:0.0422718091,(376492_Thalassodendron_ciliatum:0.0112797734,376493_Thalassodendron_pachyrhizum:0.0086323441)100:0.0224769558)100:0.0161573884,376490_Syringodium_isoetifolium:0.0343180640)100:0.0539056736,((376467_Posidonia_australis:0.0001857749,(376468_Posidonia_coriacea:0.0000010000,376471_Posidonia_robertsoniae:0.0000010000)84:0.1042806961)99:0.0282769215,376484_Ruppia_megacarpa:0.1958256543)84:0.0233285105)100:0.0555727755,(((376435_Cycnogeton_alcockia:0.0070060885,376438_Cycnogeton_lineare:0.0039108157)99:0.0037726633,(376439_Cycnogeton_microtuberosum:0.0332576050,376441_Cycnogeton_procerum:0.0095399708)58:0.0068203787)100:0.0583862891,(376494_Triglochin_hexagona:0.0369449302,((376495_Triglochin_isingiana:0.0027338322,376499_Triglochin_nana:0.0005775296)100:0.0164736034,((((376496_Triglochin_longicarpa:0.0579101233,376497_Triglochin_minutissima:0.0392723267)90:0.0113744561,376501_Triglochin_trichophora:0.0247795323)54:0.0023181637,376502_Triglochin_turrifera:0.0290744610)59:0.0046030516,376500_Triglochin_stowardii:0.0220420225)60:0.0038396706)100:0.0507658334)100:0.0846935838)89:0.0500382616)24:0.0230434568,(((376427_Aponogeton_bullosus:0.0000029608,376429_Aponogeton_elongatus:0.0059461086)96:0.0100253426,376430_Aponogeton_tofus:0.0000020906)100:0.1336500201,(((((376433_Blyxa_japonica:0.0654396040,(376446_Egeria_densa:0.0991737088,376465_Ottelia_ovalifolia:0.0315796072)88:0.0164051934)100:0.0447299753,((((376450_Halophila_capricorni:0.0013268794,(376451_Halophila_decipiens:0.0000010000,376454_Halophila_decipiens:0.0000010000)100:0.0052636142)97:0.0045673954,(376452_Halophila_minor:0.0106631795,376453_Halophila_ovalis:0.0043188075)95:0.0081498284)100:0.0966351802,376491_Thalassia_hemprichii:0.0471834636)99:0.0388954280,(376459_Hydrilla_verticillata:0.1373930914,((376503_Vallisneria_australis:0.0229632893,376506_Vallisneria_nana:0.0123704416)100:0.0320013062,376504_Vallisneria_caulescens:0.0355493461)100:0.0819651698)100:0.0477457573)99:0.0493915761)91:0.0287176529,376461_Limnobium_laevigatum:0.1137162992)100:0.0662590183,(376509_Zantedeschia_aethiopica:0.0629368496,376511_Typhonium_alismifolium:0.1100617945)100:0.0596215098)99:0.0444341614,(376460_Hydrocleys_nymphoides:0.1288053355,376498_Aff_Plantago:0.2850493092)65:0.0542304837)56:0.0176278982)32:0.0193410438)59:0.0357545336,((376457_Heterozostera_nigricaulis:0.0162359199,376458_Heterozostera_polychlamys:0.0104482095)66:0.0064551655,376507_Zostera_muelleri:0.0127659398)100:0.1803958933)93:0.0483234517,(376483_Ruppia_maritima:0.0395915804,376485_Ruppia_polycarpa:0.0950938800)100:0.1225401460)100:0.0624433873,376489_Stuckenia_pectinata:0.0389213075)58:0.0156844174,((376473_Potamogeton_australiensis:0.0033255469,((376475_Potamogeton_drummondii:0.0017774275,376481_Potamogeton_tepperi:0.0029133321)93:0.0000023612,376482_Potamogeton_tricarinatus:0.0010065070)98:0.0013942783)100:0.0109418958,(376476_Potamogeton_ochreatus:0.0064768428,376478_Potamogeton_perfoliatus:0.0124319365)99:0.0093394800)100:0.0332474507)96:0.0133790772,376505_Zannichellia_palustris:0.0479845227)100:0.0242663377)87:0.0013705216)100:0.0138255536,376424_Althenia_sp:0.0177847629)
(376418_Althenia_australis:0.0017216042,((((376420_Althenia_cylindrocarpa:0.0009913985,376423_Althenia_preissii:0.0104882223)100:0.0109193042,376422_Althenia_patentifolia:0.0172505955)100:0.0240581231,376421_Althenia_marina:0.0181592267)94:0.0016568706,((((((((((376425_Amphibolis_antarctica:0.0048000943,376426_Amphibolis_griffithii:0.0025340017)100:0.0492920580,(376492_Thalassodendron_ciliatum:0.0172643790,376493_Thalassodendron_pachyrhizum:0.0141310998)100:0.0275056178)100:0.0207796188,376490_Syringodium_isoetifolium:0.0394168501)100:0.0766066273,((((376466_Posidonia_angustifolia:0.0000010000,376472_Posidonia_sinuosa:0.0000010000)93:0.0000021128,376467_Posidonia_australis:0.0000021800)96:0.0019592771,(376468_Posidonia_coriacea:0.0000010000,376471_Posidonia_robertsoniae:0.0000010000)80:0.0000029079)99:0.0359833701,376484_Ruppia_megacarpa:0.1912555219)80:0.0278586008)100:0.0689150326,((376483_Ruppia_maritima:0.0181469524,376487_Ruppia_tuberosa:0.0162802469)100:0.0589620405,376485_Ruppia_polycarpa:0.0780005326)100:0.1226816218)44:0.0303760455,(((((376427_Aponogeton_bullosus:0.0086552366,376430_Aponogeton_tofus:0.0015450101)97:0.0290473187,376429_Aponogeton_elongatus:0.0410675962)100:0.1071077698,((((376433_Blyxa_japonica:0.0752632428,(376446_Egeria_densa:0.1459880386,376465_Ottelia_ovalifolia:0.0302118144)100:0.0283243298)100:0.0480806873,(((((376450_Halophila_capricorni:0.0010797438,(376451_Halophila_decipiens:0.0000010000,376454_Halophila_decipiens:0.0000010000)100:0.0190974024)100:0.1153320456,376452_Halophila_minor:0.0530075347)78:0.0245772866,376453_Halophila_ovalis:0.0201190821)100:0.1217126165,376491_Thalassia_hemprichii:0.0634578424)99:0.0638081628,(376459_Hydrilla_verticillata:0.2398523429,(376463_Najas_tenuifolia:0.1820036434,((376503_Vallisneria_australis:0.0270750874,376506_Vallisneria_nana:0.0113198608)100:0.0287547625,376504_Vallisneria_caulescens:0.0390736825)100:0.1080753429)71:0.0447528642)98:0.0823293334)97:0.0470687169)97:0.0339277711,376461_Limnobium_laevigatum:0.1592927958)100:0.0697155288,(376509_Zantedeschia_aethiopica:0.0793756685,376511_Typhonium_alismifolium:0.1378235451)100:0.0775297734)99:0.0523150107)29:0.0129852412,(((376460_Hydrocleys_nymphoides:0.0461112264,376488_Sagittaria_platyphylla:0.0527283522)100:0.1059902808,(376498_Aff_Plantago:0.2626833278,376508_Ceratophyllum_demersum:0.2713059045)79:0.0944813406)55:0.0372269482,376462_Maundia_triglochinoides:0.1071128796)33:0.0317198191)58:0.0288500699,((((376435_Cycnogeton_alcockia:0.0081683049,376438_Cycnogeton_lineare:0.0034389913)100:0.0074493262,376439_Cycnogeton_microtuberosum:0.0379482554)86:0.0111497485,376441_Cycnogeton_procerum:0.0795761433)100:0.1348082699,(376494_Triglochin_hexagona:0.0449112329,((376495_Triglochin_isingiana:0.0026055318,376499_Triglochin_nana:0.0010589032)100:0.0181265984,((((376496_Triglochin_longicarpa:0.0592141426,376497_Triglochin_minutissima:0.0358225810)99:0.0128481938,376500_Triglochin_stowardii:0.0218970237)75:0.0058291992,376502_Triglochin_turrifera:0.0459181576)58:0.0003569916,376501_Triglochin_trichophora:0.0400557686)78:0.0065196390)100:0.0477998979)100:0.1096989704)83:0.0586954740)71:0.0485256629)58:0.0565038441,((376457_Heterozostera_nigricaulis:0.0225235715,376458_Heterozostera_polychlamys:0.0146399298)56:0.0071014268,376507_Zostera_muelleri:0.0124096475)100:0.1960915346)100:0.1098408535,(((376473_Potamogeton_australiensis:0.0058065159,376474_Potamogeton_crispus:0.0649112957)93:0.0017678056,((376475_Potamogeton_drummondii:0.0021332873,(376480_Potamogeton_sulcatus:0.0185166601,376481_Potamogeton_tepperi:0.0000010000)99:0.0033062290)93:0.0000020992,376482_Potamogeton_tricarinatus:0.0019271477)96:0.0016771340)99:0.0120264899,(376476_Potamogeton_ochreatus:0.0050360313,376478_Potamogeton_perfoliatus:0.0111347868)100:0.0113809579)100:0.0222419180)84:0.0259339201,376489_Stuckenia_pectinata:0.0728979068)98:0.0151853482,376505_Zannichellia_palustris:0.0592289001)100:0.0404667121)100:0.0129413088,376424_Althenia_sp:0.0176016364)
(376418_Althenia_australis:0.0020606508,((((376420_Althenia_cylindrocarpa:0.0014831491,376423_Althenia_preissii:0.0014397397)100:0.0081490817,376422_Althenia_patentifolia:0.0161364495)100:0.0200207945,376421_Althenia_marina:0.0224244303)98:0.0022115480,(((((((((((376425_Amphibolis_antarctica:0.0092377694,376426_Amphibolis_griffithii:0.0024284890)100:0.0459642550,(376492_Thalassodendron_ciliatum:0.0111256126,376493_Thalassodendron_pachyrhizum:0.0086708870)100:0.0239328531)97:0.0145933815,376490_Syringodium_isoetifolium:0.0394023672)100:0.0508572884,((376467_Posidonia_australis:0.0000027872,(376468_Posidonia_coriacea:0.0000010000,376471_Posidonia_robertsoniae:0.0000010000)83:0.1054983918)99:0.0326486883,376484_Ruppia_megacarpa:0.1715901620)70:0.0222320180)91:0.0511496784,(((376435_Cycnogeton_alcockia:0.0070096836,376438_Cycnogeton_lineare:0.0039368483)98:0.0036795662,(376439_Cycnogeton_microtuberosum:0.0334485953,376441_Cycnogeton_procerum:0.0096009371)70:0.0069919679)100:0.0587164759,(376494_Triglochin_hexagona:0.0401758761,((376495_Triglochin_isingiana:0.0030442666,376499_Triglochin_nana:0.0003397150)100:0.0165559852,(((376496_Triglochin_longicarpa:0.0584228631,376497_Triglochin_minutissima:0.0392758622)74:0.0110646769,(376500_Triglochin_stowardii:0.0263240070,376501_Triglochin_trichophora:0.0282618479)71:0.0082234132)74:0.0026949307,376502_Triglochin_turrifera:0.0299492379)80:0.0067505206)100:0.0474756375)100:0.0823823120)100:0.0499061845)34:0.0204283201,(((376427_Aponogeton_bullosus:0.0000010000,376429_Aponogeton_elongatus:0.0059544924)92:0.0098093468,376430_Aponogeton_tofus:0.0000010000)100:0.1391246320,(((((376433_Blyxa_japonica:0.0659111432,(376446_Egeria_densa:0.0973881771,376465_Ottelia_ovalifolia:0.0320594713)85:0.0167119532)100:0.0422358115,((((376450_Halophila_capricorni:0.0013988035,(376451_Halophila_decipiens:0.0000010000,376454_Halophila_decipiens:0.0000010000)100:0.0055293799)96:0.0033292951,(376452_Halophila_minor:0.0042937932,376453_Halophila_ovalis:0.0024908819)97:0.0109701333)100:0.0938151615,376491_Thalassia_hemprichii:0.0520596731)99:0.0344347336,(376459_Hydrilla_verticillata:0.1379225355,((376503_Vallisneria_australis:0.0214199077,376506_Vallisneria_nana:0.0128133061)100:0.0319202557,376504_Vallisneria_caulescens:0.0356277058)100:0.0822870192)100:0.0498483054)100:0.0473885593)90:0.0267981879,376461_Limnobium_laevigatum:0.1160471852)100:0.0661656034,(376509_Zantedeschia_aethiopica:0.0639176099,376511_Typhonium_alismifolium:0.1110917354)100:0.0593509913)99:0.0383680495,376460_Hydrocleys_nymphoides:0.1788803600)85:0.0146802023)56:0.0231594179)52:0.0336761535,((376457_Heterozostera_nigricaulis:0.0151354031,376458_Heterozostera_polychlamys:0.0112269323)100:0.0234201567,376507_Zostera_muelleri:0.0116867760)100:0.1637849895)82:0.0469085148,(376483_Ruppia_maritima:0.0453423831,376485_Ruppia_polycarpa:0.1012561814)94:0.1098095734)93:0.0556508299,376489_Stuckenia_pectinata:0.0422914467)70:0.0149133704,((376473_Potamogeton_australiensis:0.0033299235,((376475_Potamogeton_drummondii:0.0018359773,376481_Potamogeton_tepperi:0.0029995458)95:0.0000010000,376482_Potamogeton_tricarinatus:0.0010400119)98:0.0015374913)100:0.0124277698,(376476_Potamogeton_ochreatus:0.0055612849,376478_Potamogeton_perfoliatus:0.0130437773)99:0.0077696640)100:0.0311627048)87:0.0111270221,376505_Zannichellia_palustris:0.0469406585)100:0.0253842132)100:0.0137604535,376424_Althenia_sp:0.0177186931)
(376421_Althenia_marina:0.1598470051,((376422_Althenia_patentifolia:0.0000028096,(376423_Althenia_preissii:0.0141822500,(376473_Potamogeton_australiensis:0.0070746905,376481_Potamogeton_tepperi:0.0000010000)49:0.0363571502)46:0.0143328972)100:0.6457153757,(((376435_Cycnogeton_alcockia:0.0000010000,376436_Cycnogeton_dubium:0.0095616868)74:0.0000010000,376438_Cycnogeton_lineare:0.0072140495)89:0.0051148135,376441_Cycnogeton_procerum:0.0254306603)95:0.1118203731)52:0.0226819278,(((((((376425_Amphibolis_antarctica:0.0334181559,376426_Amphibolis_griffithii:0.0033269294)99:0.0306008716,376490_Syringodium_isoetifolium:0.0074901440)98:0.0655779471,(((376432_Blyxa_octandra:0.0151057035,376433_Blyxa_japonica:0.0000010000)100:0.0723743633,((((((376450_Halophila_capricorni:0.0000010000,(376451_Halophila_decipiens:0.0000010000,376454_Halophila_decipiens:0.0000010000)94:0.0060476955)81:0.0059923539,376453_Halophila_ovalis:0.0122611032)81:0.0058017434,376455_Halophila_spinulosa:0.0226895175)99:0.0500017555,376491_Thalassia_hemprichii:0.0447903875)81:0.0421886934,((376503_Vallisneria_australis:0.0204791508,(376506_Vallisneria_nana:0.0091725964,376507_Zostera_muelleri:0.0088703128)91:0.0017295630)99:0.0299567305,376504_Vallisneria_caulescens:0.0133518439)98:0.0536203747)47:0.0086043036,376459_Hydrilla_verticillata:0.0373873085)61:0.0411671045)73:0.0439093788,376461_Limnobium_laevigatum:0.1126554028)87:0.0679442577)45:0.0845616091,376485_Ruppia_polycarpa:0.0232851076)23:0.0373663005,376484_Ruppia_megacarpa:0.0826274903)33:0.0556729469,(376494_Triglochin_hexagona:0.0258216891,((376495_Triglochin_isingiana:0.0000028115,(((376497_Triglochin_minutissima:0.0190649149,376500_Triglochin_stowardii:0.0126618353)92:0.0062548106,376501_Triglochin_trichophora:0.0064413740)85:0.0063048672,376499_Triglochin_nana:0.0000010000)55:0.0000021617)49:0.0148024026,376502_Triglochin_turrifera:0.0000010000)42:0.0431099856)99:0.0971631392)92:0.0854540207,(376509_Zantedeschia_aethiopica:0.0471220300,376511_Typhonium_alismifolium:0.0607411879)98:0.0929037169)69:0.0521892337)
(376422_Althenia_patentifolia:0.0325318456,376423_Althenia_preissii:0.0212019956,(376473_Potamogeton_australiensis:0.0041871202,376481_Potamogeton_tepperi:0.0095496650)100:0.1053916130)
(376421_Althenia_marina:0.2749406995,((((376425_Amphibolis_antarctica:0.1672476047,376426_Amphibolis_griffithii:0.0172994352)98:0.0329985850,376490_Syringodium_isoetifolium:0.0413172861)100:0.2081889982,(376484_Ruppia_megacarpa:0.0753549973,376485_Ruppia_polycarpa:0.1102814133)99:0.0934038109)94:0.1014496068,((((((376432_Blyxa_octandra:0.0893494605,376433_Blyxa_japonica:0.0675575255)100:0.1479575230,376461_Limnobium_laevigatum:0.1779194050)68:0.0616102956,(376459_Hydrilla_verticillata:0.1053156570,((376503_Vallisneria_australis:0.0131518023,(376506_Vallisneria_nana:0.0048986942,376507_Zostera_muelleri:0.0042250512)98:0.0052626504)98:0.0256188990,376504_Vallisneria_caulescens:0.0219602276)100:0.1358996856)97:0.1013339083)52:0.0713746269,((((376450_Halophila_capricorni:0.0992781098,(376451_Halophila_decipiens:0.0037700519,376454_Halophila_decipiens:0.0000010000)98:0.0290528721)97:0.0196270723,376455_Halophila_spinulosa:0.0591290370)69:0.0121193670,376453_Halophila_ovalis:0.0093024531)99:0.1462144708,376491_Thalassia_hemprichii:0.1209390187)94:0.0913512723)100:0.1740263652,(376494_Triglochin_hexagona:0.0128823811,((376495_Triglochin_isingiana:0.0000010000,376499_Triglochin_nana:0.0045994712)99:0.0373601881,(((376497_Triglochin_minutissima:0.0235547936,376502_Triglochin_turrifera:0.0229386869)88:0.0094305176,376500_Triglochin_stowardii:0.0233057597)82:0.0110194551,376501_Triglochin_trichophora:0.0353442280)88:0.0164628438)93:0.0718651949)100:0.2564668735)59:0.0425922927,(376435_Cycnogeton_alcockia:0.0136562775,((376436_Cycnogeton_dubium:0.0500369650,376438_Cycnogeton_lineare:0.0086626500)79:0.0015998475,376441_Cycnogeton_procerum:0.1605704873)66:0.0147996806)100:0.1689945224)56:0.0748680156)44:0.0527615053,(376509_Zantedeschia_aethiopica:0.1758220573,376511_Typhonium_alismifolium:0.2658331063)98:0.1628894242)
(376422_Althenia_patentifolia:0.0155487424,376423_Althenia_preissii:0.0149743809,(376473_Potamogeton_australiensis:0.0074956166,376481_Potamogeton_tepperi:0.0000010000)99:0.0395161949)
(376421_Althenia_marina:0.1724715590,(((((((376425_Amphibolis_antarctica:0.0405393959,376426_Amphibolis_griffithii:0.0070745771)98:0.0256525118,376490_Syringodium_isoetifolium:0.0069775548)96:0.0515226351,(((376432_Blyxa_octandra:0.0150378838,376433_Blyxa_japonica:0.0000026245)100:0.0720079146,((((((376450_Halophila_capricorni:0.0000010000,(376451_Halophila_decipiens:0.0000010000,376454_Halophila_decipiens:0.0000010000)94:0.0060220358)74:0.0059830963,376453_Halophila_ovalis:0.0121826598)74:0.0057604444,376455_Halophila_spinulosa:0.0226763614)97:0.0497414886,376491_Thalassia_hemprichii:0.0444127895)82:0.0431470736,((376503_Vallisneria_australis:0.0203849615,(376506_Vallisneria_nana:0.0000024928,376507_Zostera_muelleri:0.0088422087)75:0.0108051399)97:0.0301011748,376504_Vallisneria_caulescens:0.0132683625)96:0.0532756361)36:0.0088247023,376459_Hydrilla_verticillata:0.0369533143)61:0.0414428193)71:0.0449149560,376461_Limnobium_laevigatum:0.1114179831)97:0.0672878150)46:0.0685901654,376485_Ruppia_polycarpa:0.0301474844)28:0.0304979189,376484_Ruppia_megacarpa:0.0309596311)34:0.0414332911,(376494_Triglochin_hexagona:0.0248301225,((376495_Triglochin_isingiana:0.0000010000,(((376497_Triglochin_minutissima:0.0189829533,376500_Triglochin_stowardii:0.0125864479)90:0.0062501207,376501_Triglochin_trichophora:0.0064161583)78:0.0062803530,376499_Triglochin_nana:0.0000010000)74:0.0000025445)77:0.0146474272,376502_Triglochin_turrifera:0.0000020097)74:0.0434233154)98:0.1049794004)83:0.0602278234,(376509_Zantedeschia_aethiopica:0.0528680853,376511_Typhonium_alismifolium:0.0560048634)100:0.1015873703)81:0.0403024618,(((376435_Cycnogeton_alcockia:0.0000010000,376436_Cycnogeton_dubium:0.0094936340)65:0.0000010000,376438_Cycnogeton_lineare:0.0071500282)77:0.0039652875,376441_Cycnogeton_procerum:0.0254663902)99:0.0940703453)
(376416_Alisma_lanceolatum:0.1992813114,(376430_Aponogeton_tofus:0.2180086668,(376439_Cycnogeton_microtuberosum:0.0573655653,376441_Cycnogeton_procerum:0.0253170483)99:0.1616400729)39:0.0441797304,((376462_Maundia_triglochinoides:0.2809776218,376498_Aff_Plantago:0.2608934238)68:0.0585998701,(((376485_Ruppia_polycarpa:0.6584271792,376489_Stuckenia_pectinata:0.2112932142)41:0.0832026399,(376495_Triglochin_isingiana:0.0965264764,376502_Triglochin_turrifera:0.0418034704)96:0.1871107276)60:0.1915937875,376493_Thalassodendron_pachyrhizum:0.6503797091)99:0.4628887310)41:0.0788709400)
(376416_Alisma_lanceolatum:0.0877936788,((((((((((((((376420_Althenia_cylindrocarpa:0.0111681120,376422_Althenia_patentifolia:0.0435650890)28:0.0000010000,376423_Althenia_preissii:0.0111681278)37:0.0000010000,376424_Althenia_sp:0.0243400518)95:0.0213016342,((376421_Althenia_marina:0.0000010000,(376509_Zantedeschia_aethiopica:0.0954933031,376511_Typhonium_alismifolium:0.0487917036)84:0.0631211729)72:0.0111570830,(376489_Stuckenia_pectinata:0.0111596649,376505_Zannichellia_palustris:0.0324429583)82:0.0326046816)24:0.0000020809)64:0.0263507644,376474_Potamogeton_crispus:0.0000010000)25:0.0000023146,376476_Potamogeton_ochreatus:0.0000010000)58:0.0130613620,376475_Potamogeton_drummondii:0.0108036041)17:0.0000021534,376481_Potamogeton_tepperi:0.0000010000)18:0.0000027761,376482_Potamogeton_tricarinatus:0.0000010000)13:0.0000010000,376480_Potamogeton_sulcatus:0.0000010000)70:0.0130785064,376473_Potamogeton_australiensis:0.0000020383)73:0.0561737737,((((((376425_Amphibolis_antarctica:0.0000010000,376426_Amphibolis_griffithii:0.0000010000)99:0.0436391864,376493_Thalassodendron_pachyrhizum:0.0000010000)36:0.0000029662,376492_Thalassodendron_ciliatum:0.0112619366)97:0.0440509516,376490_Syringodium_isoetifolium:0.0136717854)97:0.0580045525,(376483_Ruppia_maritima:0.0111754704,376484_Ruppia_megacarpa:0.0115036836)98:0.0348345290)85:0.0141652582,(376467_Posidonia_australis:0.0000010000,376469_Posidonia_denhartogii:0.0000010000)99:0.0346603536)77:0.0520239719)38:0.0302039117,376462_Maundia_triglochinoides:0.0334445620)41:0.0440721872,(((376435_Cycnogeton_alcockia:0.0000010000,376436_Cycnogeton_dubium:0.0000010000)100:0.0365054888,(376439_Cycnogeton_microtuberosum:0.0111786042,376441_Cycnogeton_procerum:0.0000020430)99:0.0199355107)100:0.0882605821,(376494_Triglochin_hexagona:0.0558581488,((376495_Triglochin_isingiana:0.0000010000,376499_Triglochin_nana:0.0000010000)100:0.0413012434,((376500_Triglochin_stowardii:0.0000021394,376502_Triglochin_turrifera:0.0343919125)80:0.0344242490,376501_Triglochin_trichophora:0.0337320010)42:0.0000020287)71:0.0160089347)100:0.1175491948)95:0.0610965315)42:0.0331951348,((((((376432_Blyxa_octandra:0.0527901748,376433_Blyxa_japonica:0.0499156544)99:0.0371021612,376446_Egeria_densa:0.0241603829)96:0.0493816206,376463_Najas_tenuifolia:0.0790087866)72:0.0101392440,(376491_Thalassia_hemprichii:0.0271384461,376504_Vallisneria_caulescens:0.0935331706)36:0.0219297883)44:0.0381088397,(376459_Hydrilla_verticillata:0.0465492269,376461_Limnobium_laevigatum:0.0476178757)72:0.0065201116)85:0.0779346599,((376457_Heterozostera_nigricaulis:0.0000010000,376458_Heterozostera_polychlamys:0.0116000758)79:0.0000022879,376507_Zostera_muelleri:0.0926129008)54:0.1028679224)25:0.0328429774)
(376416_Alisma_lanceolatum:0.2483092853,((((((((((((376420_Althenia_cylindrocarpa:0.0310126442,376422_Althenia_patentifolia:0.0143393717)88:0.0044981149,376423_Althenia_preissii:0.0329376721)97:0.0424773192,376421_Althenia_marina:0.0433858167)59:0.0124110417,376424_Althenia_sp:0.0615905568)100:0.0809799697,376505_Zannichellia_palustris:0.1691529018)92:0.0592104396,(((((376473_Potamogeton_australiensis:0.2231477483,(376474_Potamogeton_crispus:0.0173185273,376475_Potamogeton_drummondii:0.0099975585)52:0.0000020776)41:0.0054934560,(376480_Potamogeton_sulcatus:0.0000021916,376481_Potamogeton_tepperi:0.0054598010)96:0.0054389469)29:0.0000027223,376482_Potamogeton_tricarinatus:0.0000010000)51:0.0261561968,376476_Potamogeton_ochreatus:0.0142991667)49:0.0215891486,376489_Stuckenia_pectinata:0.0963337769)32:0.0224165906)100:0.1863762272,((((((376425_Amphibolis_antarctica:0.1199308014,376426_Amphibolis_griffithii:0.0020388717)100:0.0399911018,(376492_Thalassodendron_ciliatum:0.0260516412,376493_Thalassodendron_pachyrhizum:0.0000010000)100:0.0481657701)100:0.0652280872,376490_Syringodium_isoetifolium:0.0523677579)100:0.1314141525,((376467_Posidonia_australis:0.0046140390,376469_Posidonia_denhartogii:0.0325026111)100:0.1341325584,(376483_Ruppia_maritima:0.0485889229,376484_Ruppia_megacarpa:0.2032461629)100:0.1326706112)97:0.0530352464)100:0.2087880291,376462_Maundia_triglochinoides:0.1530461904)98:0.1140791937,(((376435_Cycnogeton_alcockia:0.0058865121,376436_Cycnogeton_dubium:0.0046903390)100:0.0367689486,(376439_Cycnogeton_microtuberosum:0.0101102461,376441_Cycnogeton_procerum:0.0109262092)98:0.0241648890)100:0.1450606081,(376494_Triglochin_hexagona:0.2308913773,((376495_Triglochin_isingiana:0.0024631910,376499_Triglochin_nana:0.0000020073)100:0.0305427615,((376500_Triglochin_stowardii:0.0365703045,376502_Triglochin_turrifera:0.0659973751)86:0.0060398683,376501_Triglochin_trichophora:0.0478856628)71:0.0119361158)80:0.0343209521)100:0.1284419797)100:0.1921902481)46:0.0342090690)58:0.0610453090,((376457_Heterozostera_nigricaulis:0.0129032740,376458_Heterozostera_polychlamys:0.0031887231)100:0.1567577964,376507_Zostera_muelleri:0.0588096125)98:0.1013503750)93:0.1003947287,(376509_Zantedeschia_aethiopica:0.0755485869,376511_Typhonium_alismifolium:0.2161435808)100:0.1847002485)28:0.0580121060,((376459_Hydrilla_verticillata:0.1704602273,376504_Vallisneria_caulescens:0.0919263882)99:0.1322242536,376510_Lemna_disperma:0.4622473472)62:0.0681085336)82:0.0672614637,((376432_Blyxa_octandra:0.0595665223,376433_Blyxa_japonica:0.1644679889)55:0.0425082344,376446_Egeria_densa:0.2547792638)99:0.1391664637)59:0.0646235904,(376463_Najas_tenuifolia:0.2070027725,376491_Thalassia_hemprichii:0.1414947904)99:0.1651265439)91:0.0893523576,376461_Limnobium_laevigatum:0.1548316345)
(376416_Alisma_lanceolatum:0.1047837994,(((((((((((((376420_Althenia_cylindrocarpa:0.0111959207,376423_Althenia_preissii:0.0111959203)58:0.0000010000,376424_Althenia_sp:0.0243033056)83:0.0111739438,((376421_Althenia_marina:0.0000024100,(376509_Zantedeschia_aethiopica:0.1005484470,376511_Typhonium_alismifolium:0.0433478150)86:0.0651675519)53:0.0111877148,((376422_Althenia_patentifolia:0.0307591438,376505_Zannichellia_palustris:0.0218003935)77:0.0417714996,376489_Stuckenia_pectinata:0.0227050832)19:0.0000020829)3:0.0000010000)48:0.0265410953,376476_Potamogeton_ochreatus:0.0000010000)11:0.0000010000,376474_Potamogeton_crispus:0.0000010000)41:0.0131262637,376475_Potamogeton_drummondii:0.0107843406)13:0.0000010000,376482_Potamogeton_tricarinatus:0.0000010000)5:0.0000010000,376481_Potamogeton_tepperi:0.0000010000)17:0.0000022789,376480_Potamogeton_sulcatus:0.0000010000)42:0.0000020711,(376462_Maundia_triglochinoides:0.0913091103,376473_Potamogeton_australiensis:0.0028039866)91:0.1154037529)32:0.0319916186,(((376435_Cycnogeton_alcockia:0.0161651987,376436_Cycnogeton_dubium:0.0000026441)79:0.0174962487,(376439_Cycnogeton_microtuberosum:0.0112566129,376441_Cycnogeton_procerum:0.0060827936)73:0.0055012829)98:0.0384719094,((376494_Triglochin_hexagona:0.0317077708,((376495_Triglochin_isingiana:0.0000010000,376499_Triglochin_nana:0.0000010000)99:0.0147696041,376500_Triglochin_stowardii:0.0268797003)70:0.0084088615)65:0.0116236417,(376501_Triglochin_trichophora:0.0340312909,376502_Triglochin_turrifera:0.0345878128)62:0.0000024590)100:0.0861163207)95:0.0532312763)33:0.0312068831,(((((376425_Amphibolis_antarctica:0.0000010000,376426_Amphibolis_griffithii:0.0096516648)100:0.0316460650,(376492_Thalassodendron_ciliatum:0.0112693884,376493_Thalassodendron_pachyrhizum:0.0000010000)81:0.0000010000)93:0.0315938174,376490_Syringodium_isoetifolium:0.0165944824)93:0.0279632879,(376483_Ruppia_maritima:0.0111260937,376484_Ruppia_megacarpa:0.0116600528)99:0.0467196444)89:0.0105382696,(376467_Posidonia_australis:0.0000010000,376469_Posidonia_denhartogii:0.0000010000)99:0.0357509699)85:0.0393365240)54:0.0264524203,((376457_Heterozostera_nigricaulis:0.0000010000,376458_Heterozostera_polychlamys:0.0116186455)89:0.0066083721,376507_Zostera_muelleri:0.0567529863)63:0.0708724012)64:0.0298899354,(((376446_Egeria_densa:0.0801905765,376463_Najas_tenuifolia:0.0757053965)84:0.0123327779,(376491_Thalassia_hemprichii:0.0315977105,376504_Vallisneria_caulescens:0.0733298946)52:0.0158120178)71:0.0507669067,(376459_Hydrilla_verticillata:0.0519479711,376461_Limnobium_laevigatum:0.0466066547)69:0.0000027767)89:0.0713822275)
(376418_Althenia_australis:0.0000010000,((((376420_Althenia_cylindrocarpa:0.0000010000,376422_Althenia_patentifolia:0.0000010000)35:0.0000010000,376423_Althenia_preissii:0.0000010000)62:0.0000010000,376421_Althenia_marina:0.0000010000)53:0.0000010000,((((((((376425_Amphibolis_antarctica:0.0000010000,(376426_Amphibolis_griffithii:0.0000028956,(376490_Syringodium_isoetifolium:0.0299601152,(376492_Thalassodendron_ciliatum:0.0000024573,376493_Thalassodendron_pachyrhizum:0.0000021094)95:0.0188945954)20:0.0000028213)23:0.0000020530)91:0.0834743712,((((376466_Posidonia_angustifolia:0.0000010000,376471_Posidonia_robertsoniae:0.0000025386)12:0.0000010000,376468_Posidonia_coriacea:0.0000010000)6:0.0000024620,376469_Posidonia_denhartogii:0.0000010000)16:0.0000010000,(376467_Posidonia_australis:0.0000010000,376470_Posidonia_ostenfeldii:0.0000010000)5:0.0000028474)37:0.0018615791)33:0.0387443318,(((376483_Ruppia_maritima:0.0102915190,376487_Ruppia_tuberosa:0.0000010000)100:0.0100329836,376485_Ruppia_polycarpa:0.0197223072)96:0.0123053394,376484_Ruppia_megacarpa:0.0000010000)96:0.0779449330)92:0.0631409479,(((376432_Blyxa_octandra:0.0100205384,376433_Blyxa_japonica:0.0000024205)100:0.0604961103,(376446_Egeria_densa:0.0308757889,(((((((376450_Halophila_capricorni:0.0000010000,376454_Halophila_decipiens:0.0000010000)40:0.0000022441,376451_Halophila_decipiens:0.0000022396)100:0.0102017942,376453_Halophila_ovalis:0.0000022423)100:0.1087959249,376491_Thalassia_hemprichii:0.0092000643)81:0.0552388143,(376504_Vallisneria_caulescens:0.0000010000,376506_Vallisneria_nana:0.0000010000)100:0.0752086308)64:0.0000020488,376459_Hydrilla_verticillata:0.0550880754)49:0.0410209761,376463_Najas_tenuifolia:0.0333400890)42:0.0129471735)64:0.0557275927)60:0.0492312158,376461_Limnobium_laevigatum:0.0672800015)67:0.0494393044)77:0.0881166512,((376427_Aponogeton_bullosus:0.0939161321,376498_Aff_Plantago:0.2445917187)26:0.0283516495,(376509_Zantedeschia_aethiopica:0.0476678907,376510_Lemna_disperma:0.1630800280)60:0.0632851781)39:0.0303907416)30:0.0690462718,((((376435_Cycnogeton_alcockia:0.0000029057,376438_Cycnogeton_lineare:0.0000024699)99:0.0266548761,(376439_Cycnogeton_microtuberosum:0.0094225391,376441_Cycnogeton_procerum:0.0000023201)100:0.0278514944)100:0.1787485897,(((376495_Triglochin_isingiana:0.0190867958,((376499_Triglochin_nana:0.0000029156,376502_Triglochin_turrifera:0.0000010000)74:0.0000025527,376500_Triglochin_stowardii:0.0095317104)62:0.0000023576)83:0.0138428357,376501_Triglochin_trichophora:0.0173094507)83:0.0296627934,376497_Triglochin_minutissima:0.0470574860)100:0.2454987369)80:0.0447687619,((376457_Heterozostera_nigricaulis:0.0070237399,376458_Heterozostera_polychlamys:0.0023721073)100:0.2745719800,376508_Ceratophyllum_demersum:0.1699186914)48:0.1172427715)42:0.0934459761)97:0.0914283933,376505_Zannichellia_palustris:0.1139061181)56:0.0096564964,(((((((376473_Potamogeton_australiensis:0.0000010000,376482_Potamogeton_tricarinatus:0.0000038087)39:0.0024330530,(376480_Potamogeton_sulcatus:0.0023837904,376481_Potamogeton_tepperi:0.0012452154)82:0.0004227851)79:0.0063997063,376475_Potamogeton_drummondii:0.0246587960)64:0.0091544376,((376476_Potamogeton_ochreatus:0.0391884358,376479_Potamogeton_reduncus:0.0533324414)56:0.0089260633,376478_Potamogeton_perfoliatus:0.1433608162)58:0.0263592211)57:0.0026323633,376477_Potamogeton_octandrus:0.0113614099)55:0.0000028544,376474_Potamogeton_crispus:0.0124432590)96:0.0333252334,376489_Stuckenia_pectinata:0.0900732742)94:0.0673043088)70:0.0103080055)79:0.0103068230,376424_Althenia_sp:0.0103068262)
(376417_Alisma_plantago_aquatica:0.2001641330,((((((((376418_Althenia_australis:0.0142076525,376424_Althenia_sp:0.0202036834)100:0.0980191719,(((376420_Althenia_cylindrocarpa:0.0129406283,376423_Althenia_preissii:0.0037394320)100:0.0110271871,376422_Althenia_patentifolia:0.0136028329)100:0.1057195997,376421_Althenia_marina:0.1116343328)98:0.0509569302)100:0.3344438171,(((376473_Potamogeton_australiensis:0.0035247353,(((376475_Potamogeton_drummondii:0.0258274077,(376478_Potamogeton_perfoliatus:0.1369114808,376479_Potamogeton_reduncus:0.0522426584)86:0.0513240873)81:0.0104763214,376480_Potamogeton_sulcatus:0.0551769367)81:0.0324506903,(376481_Potamogeton_tepperi:0.0015348589,376482_Potamogeton_tricarinatus:0.0076659581)95:0.0213070178)60:0.0021205470)67:0.0081301761,(376474_Potamogeton_crispus:0.0123080471,(376476_Potamogeton_ochreatus:0.0832711569,376477_Potamogeton_octandrus:0.0097468233)72:0.0030655112)70:0.0037248889)87:0.0437902550,376489_Stuckenia_pectinata:0.0997436131)99:0.0875872862)99:0.0591555704,376505_Zannichellia_palustris:0.1899141891)100:0.1828954372,(((376457_Heterozostera_nigricaulis:0.0000021196,376458_Heterozostera_polychlamys:0.0096004945)100:0.3178515267,(376509_Zantedeschia_aethiopica:0.4218061767,376510_Lemna_disperma:0.3748655676)51:0.0787990962)45:0.1320193246,(((((376495_Triglochin_isingiana:0.0342513794,376499_Triglochin_nana:0.0098903158)100:0.0313126758,(376500_Triglochin_stowardii:0.0545003789,376502_Triglochin_turrifera:0.0323907462)96:0.0190453187)81:0.0132851708,376497_Triglochin_minutissima:0.0620836823)55:0.0202240693,376501_Triglochin_trichophora:0.0071382790)100:0.2599760246,376498_Aff_Plantago:0.4976344976)64:0.0432864314)45:0.0936303840)38:0.0417268877,376508_Ceratophyllum_demersum:0.3525815365)38:0.0313938510,((376427_Aponogeton_bullosus:0.3731976464,(((376432_Blyxa_octandra:0.0313890223,376433_Blyxa_japonica:0.0001836723)100:0.2455494685,(376446_Egeria_densa:0.2810139347,((376459_Hydrilla_verticillata:0.2595329337,(376491_Thalassia_hemprichii:0.2366026186,(376504_Vallisneria_caulescens:0.0187652892,376506_Vallisneria_nana:0.0051946121)100:0.2442128145)99:0.1397993026)98:0.1836535249,376463_Najas_tenuifolia:0.3210722872)47:0.0580995440)67:0.0871046097)46:0.0807870193,(376483_Ruppia_maritima:0.0443150577,((376484_Ruppia_megacarpa:0.0282354115,376485_Ruppia_polycarpa:0.0642360034)100:0.0326507644,376487_Ruppia_tuberosa:0.0520855758)92:0.0745523895)100:0.3679610455)53:0.0542092768)49:0.1008546219,(376461_Limnobium_laevigatum:0.2990734864,(((((376466_Posidonia_angustifolia:0.0000010000,376468_Posidonia_coriacea:0.0000010000)78:0.0000010000,376470_Posidonia_ostenfeldii:0.0000010000)71:0.0000010000,376469_Posidonia_denhartogii:0.0000010000)13:0.0000010000,376467_Posidonia_australis:0.0000010000)12:0.0000010000,376471_Posidonia_robertsoniae:0.0000010000)100:0.2510920998)55:0.1150245717)33:0.1256050368)50:0.0373285678,((((376425_Amphibolis_antarctica:0.0000010000,376426_Amphibolis_griffithii:0.0112882419)100:0.0547337196,(376492_Thalassodendron_ciliatum:0.0114802579,376493_Thalassodendron_pachyrhizum:0.0215127133)100:0.0421545182)100:0.1133566625,376490_Syringodium_isoetifolium:0.1187610676)100:0.2724093277,(376435_Cycnogeton_alcockia:0.0719773578,((376438_Cycnogeton_lineare:0.0460481134,376441_Cycnogeton_procerum:0.0062339064)93:0.0811686274,376439_Cycnogeton_microtuberosum:0.0265060306)74:0.0403031494)100:0.2197075986)51:0.0668804974)100:0.2105664383,376488_Sagittaria_platyphylla:0.1087966954)
(376418_Althenia_australis:0.0000022388,((((376420_Althenia_cylindrocarpa:0.0000010000,376422_Althenia_patentifolia:0.0000010000)33:0.0000010000,376423_Althenia_preissii:0.0000010000)72:0.0000010000,376421_Althenia_marina:0.0000010000)59:0.0000022996,((((((((376425_Amphibolis_antarctica:0.0000010000,376426_Amphibolis_griffithii:0.0000010000)59:0.0000023608,376490_Syringodium_isoetifolium:0.0297024453)61:0.0000025856,(376492_Thalassodendron_ciliatum:0.0000025646,376493_Thalassodendron_pachyrhizum:0.0000010000)92:0.0126372588)82:0.0141768150,(((((((376432_Blyxa_octandra:0.0098954180,376433_Blyxa_japonica:0.0000022785)100:0.1093176520,376446_Egeria_densa:0.0273039511)36:0.0185445870,376463_Najas_tenuifolia:0.0326400345)38:0.0419267863,((((376450_Halophila_capricorni:0.0000010000,(376451_Halophila_decipiens:0.0000010000,376454_Halophila_decipiens:0.0000010000)26:0.0000022180)100:0.0101323402,376453_Halophila_ovalis:0.0000022367)100:0.1082567351,376491_Thalassia_hemprichii:0.0091403943)84:0.0548964054,(376504_Vallisneria_caulescens:0.0000021162,376506_Vallisneria_nana:0.0000021163)100:0.0752063633)64:0.0000021708)23:0.0231957609,376459_Hydrilla_verticillata:0.0335279030)68:0.0713893517,376461_Limnobium_laevigatum:0.0574651236)91:0.0851081137,(((((376466_Posidonia_angustifolia:0.0000020473,376467_Posidonia_australis:0.0000010000)9:0.0000010000,376469_Posidonia_denhartogii:0.0000010000)9:0.0000010000,376470_Posidonia_ostenfeldii:0.0000010000)3:0.0000021500,(376468_Posidonia_coriacea:0.0000010000,376471_Posidonia_robertsoniae:0.0000010000)9:0.0000010000)84:0.0000029063,(((376483_Ruppia_maritima:0.0102215911,376487_Ruppia_tuberosa:0.0000026781)100:0.0099776461,376485_Ruppia_polycarpa:0.0195848560)99:0.0132425757,376484_Ruppia_megacarpa:0.0000028897)100:0.0996831125)57:0.0129396809)35:0.0253189210)77:0.0675379105,((((376435_Cycnogeton_alcockia:0.0000023317,376438_Cycnogeton_lineare:0.0103052112)88:0.0178828086,(376439_Cycnogeton_microtuberosum:0.0000010000,376441_Cycnogeton_procerum:0.0000010000)98:0.0130997199)94:0.0213203288,(((376495_Triglochin_isingiana:0.0193990592,((376500_Triglochin_stowardii:0.0096842281,376501_Triglochin_trichophora:0.0195391326)15:0.0000022236,376502_Triglochin_turrifera:0.0000010000)14:0.0000021645)83:0.0096600227,376499_Triglochin_nana:0.0000024997)82:0.0158726785,376497_Triglochin_minutissima:0.0110468223)100:0.1166432451)82:0.0476861276,(376457_Heterozostera_nigricaulis:0.0102847405,376458_Heterozostera_polychlamys:0.0000021985)100:0.1269668402)76:0.0301783494)50:0.0228368981,((376427_Aponogeton_bullosus:0.0937273494,(376498_Aff_Plantago:0.1746803947,376508_Ceratophyllum_demersum:0.1762886525)48:0.0895273742)31:0.0425854264,(376509_Zantedeschia_aethiopica:0.0381140744,376510_Lemna_disperma:0.1732620635)65:0.0626349164)62:0.0541715671)92:0.0248299761,376505_Zannichellia_palustris:0.0597376634)51:0.0111879580,(((((((((376473_Potamogeton_australiensis:0.0101171702,376481_Potamogeton_tepperi:0.0090771020)37:0.0090827179,376479_Potamogeton_reduncus:0.0000022614)36:0.0000025103,376475_Potamogeton_drummondii:0.0000021749)55:0.0277991411,(376480_Potamogeton_sulcatus:0.0000010000,376482_Potamogeton_tricarinatus:0.0000010000)61:0.0059678492)68:0.0051635453,376476_Potamogeton_ochreatus:0.0048998673)18:0.0000022528,376478_Potamogeton_perfoliatus:0.0049057575)17:0.0000022894,376477_Potamogeton_octandrus:0.0148379950)51:0.0000021240,376474_Potamogeton_crispus:0.0098297980)97:0.0195510324,376489_Stuckenia_pectinata:0.0134789590)73:0.0238662406)78:0.0107592240)82:0.0101491513,376424_Althenia_sp:0.0101486444)
(376416_Alisma_lanceolatum:0.0531802160,(((((((((376417_Alisma_plantago_aquatica:0.2103941978,(((376433_Blyxa_japonica:0.1558316416,376446_Egeria_densa:0.1361153982)97:0.0592487488,376463_Najas_tenuifolia:0.1914047113)60:0.1103223678,(376498_Aff_Plantago:0.2366227444,(376508_Ceratophyllum_demersum:0.2596615202,(376509_Zantedeschia_aethiopica:0.1403943312,376510_Lemna_disperma:0.2749271161)94:0.0371888364)54:0.0544971618)42:0.0255211356)79:0.0330614050)64:0.0252768211,(((376435_Cycnogeton_alcockia:0.0272525600,376441_Cycnogeton_procerum:0.0132564931)100:0.0319135801,376439_Cycnogeton_microtuberosum:0.0239721710)100:0.1244014311,(376494_Triglochin_hexagona:0.0434629198,(((376495_Triglochin_isingiana:0.0000010000,376499_Triglochin_nana:0.0038261865)100:0.0127302924,376500_Triglochin_stowardii:0.0372218263)81:0.0048108433,((376497_Triglochin_minutissima:0.0220946371,376502_Triglochin_turrifera:0.0268186498)90:0.0037948252,376501_Triglochin_trichophora:0.0272285763)60:0.0000023420)92:0.0472915180)100:0.2165039626)99:0.1302096918)81:0.0352845703,((((((376418_Althenia_australis:0.0111347735,376424_Althenia_sp:0.0417729872)100:0.0496459616,(((376420_Althenia_cylindrocarpa:0.0000010000,376423_Althenia_preissii:0.0000010000)100:0.0040253796,376422_Althenia_patentifolia:0.0000010000)100:0.0290107755,376421_Althenia_marina:0.0132300765)97:0.0154767595)100:0.0241388239,376505_Zannichellia_palustris:0.0726682517)87:0.0154453127,(((376473_Potamogeton_australiensis:0.0055554981,((376475_Potamogeton_drummondii:0.0000010000,376482_Potamogeton_tricarinatus:0.0023401385)99:0.0023381187,((376479_Potamogeton_reduncus:0.0068640024,376481_Potamogeton_tepperi:0.0013390157)68:0.0000154000,376480_Potamogeton_sulcatus:0.0031510856)97:0.0027422812)72:0.0000027930)97:0.0095517052,376476_Potamogeton_ochreatus:0.0453938084)93:0.0066119808,376474_Potamogeton_crispus:0.0085254946)100:0.0300633935)88:0.0210890628,376489_Stuckenia_pectinata:0.0442230265)100:0.1541624342,(376457_Heterozostera_nigricaulis:0.0016631334,376458_Heterozostera_polychlamys:0.0066287032)100:0.1724691555)96:0.0675289621)99:0.0586847218,(((376425_Amphibolis_antarctica:0.0000025427,376426_Amphibolis_griffithii:0.0362675500)100:0.0515273285,(376492_Thalassodendron_ciliatum:0.0070974227,376493_Thalassodendron_pachyrhizum:0.0231042273)100:0.0284136984)100:0.1531517844,(((376483_Ruppia_maritima:0.0000027136,376486_Ruppia_sp:0.0047985494)100:0.0960988133,376485_Ruppia_polycarpa:0.0687480061)55:0.0212597159,376484_Ruppia_megacarpa:0.0316878665)100:0.2014899449)98:0.0561714150)100:0.1073634361,(376466_Posidonia_angustifolia:0.0000010000,376467_Posidonia_australis:0.0384104531)84:0.0031804132)48:0.0085450906,376468_Posidonia_coriacea:0.0000020808)100:0.0943024978,376471_Posidonia_robertsoniae:0.0073550916)99:0.0366433587,(376490_Syringodium_isoetifolium:0.0471407003,376507_Zostera_muelleri:0.0831997348)90:0.0216450589)100:0.0939881717,376488_Sagittaria_platyphylla:0.0323464737)98:0.0141959011,376460_Hydrocleys_nymphoides:0.0557595268)
(376416_Alisma_lanceolatum:0.0132539447,376417_Alisma_plantago_aquatica:0.0000028296,((((((((((376418_Althenia_australis:0.0133358332,376424_Althenia_sp:0.2149724681)100:0.0221893120,(((376420_Althenia_cylindrocarpa:0.0078436529,376423_Althenia_preissii:0.0065737147)99:0.0115156512,376422_Althenia_patentifolia:0.0149498903)100:0.0280696987,376421_Althenia_marina:0.0209836262)99:0.0115568381)100:0.0460038820,376505_Zannichellia_palustris:0.0835740932)98:0.0200956379,((((376473_Potamogeton_australiensis:0.0045448791,((376475_Potamogeton_drummondii:0.0000010000,376482_Potamogeton_tricarinatus:0.0028427954)98:0.0027406978,((376479_Potamogeton_reduncus:0.0000010000,376481_Potamogeton_tepperi:0.0012392905)88:0.0000020171,376480_Potamogeton_sulcatus:0.0026261659)97:0.0025088825)64:0.0000021615)94:0.0057307708,376478_Potamogeton_perfoliatus:0.0164063379)86:0.0068703578,376476_Potamogeton_ochreatus:0.0441632672)92:0.0106563647,376474_Potamogeton_crispus:0.0094637483)100:0.0528085049)98:0.0188902930,376489_Stuckenia_pectinata:0.0431918918)100:0.1661609383,((376457_Heterozostera_nigricaulis:0.0050173169,376458_Heterozostera_polychlamys:0.0077325941)97:0.0210287772,376507_Zostera_muelleri:0.0268784041)100:0.2291292431)77:0.0711634670,(((((376425_Amphibolis_antarctica:0.0025736784,376426_Amphibolis_griffithii:0.0084480805)100:0.0650168145,376490_Syringodium_isoetifolium:0.0473817197)98:0.0278699369,(376492_Thalassodendron_ciliatum:0.0064459919,376493_Thalassodendron_pachyrhizum:0.0173743094)100:0.0337871835)100:0.1568381146,(376483_Ruppia_maritima:0.1104577081,(376484_Ruppia_megacarpa:0.0791460686,376485_Ruppia_polycarpa:0.1040817095)95:0.0558045584)100:0.2625184482)72:0.0453224498,(((376466_Posidonia_angustifolia:0.0024093347,376467_Posidonia_australis:0.0244833595)75:0.0000020102,376468_Posidonia_coriacea:0.0046880960)100:0.0567682427,376471_Posidonia_robertsoniae:0.0310246176)100:0.0882655659)98:0.0871401272)58:0.0331955107,((((376433_Blyxa_japonica:0.2279843247,376446_Egeria_densa:0.1961647213)97:0.0826554585,((376461_Limnobium_laevigatum:0.4113211881,376491_Thalassia_hemprichii:0.2253029139)76:0.0703295414,(376463_Najas_tenuifolia:0.2314039372,376503_Vallisneria_australis:0.2945174047)60:0.0406270332)84:0.0712837667)49:0.0263245944,(376498_Aff_Plantago:0.1288564906,376508_Ceratophyllum_demersum:0.3284436390)71:0.0843773462)69:0.0868118468,(376509_Zantedeschia_aethiopica:0.1925835293,376510_Lemna_disperma:0.5299708982)44:0.0732150361)62:0.0588937432)43:0.0416726776,(((376435_Cycnogeton_alcockia:0.0127874039,376441_Cycnogeton_procerum:0.0485933754)100:0.0397419763,376439_Cycnogeton_microtuberosum:0.0180112168)100:0.1592668107,(376494_Triglochin_hexagona:0.0689281860,((((376495_Triglochin_isingiana:0.0018253322,376499_Triglochin_nana:0.0041364298)100:0.0390016848,376500_Triglochin_stowardii:0.0583089032)86:0.0134190023,(376497_Triglochin_minutissima:0.0623879120,376501_Triglochin_trichophora:0.0308834336)85:0.0195261349)91:0.0014691025,376502_Triglochin_turrifera:0.0300052710)94:0.0388763070)100:0.2119122196)99:0.1146831149)100:0.1744430657,(376460_Hydrocleys_nymphoides:0.1322950555,376488_Sagittaria_platyphylla:0.1026973348)93:0.0688723971)100:0.0814238519)
(376416_Alisma_lanceolatum:0.0121551009,376417_Alisma_plantago_aquatica:0.0063070696,((((((((((376418_Althenia_australis:0.0142480210,376424_Althenia_sp:0.0140767044)100:0.0380460998,(((376420_Althenia_cylindrocarpa:0.0000010000,376423_Althenia_preissii:0.0000010000)100:0.0105742105,376422_Althenia_patentifolia:0.0052982374)100:0.0157006696,376421_Althenia_marina:0.0086033772)92:0.0068552913)100:0.0231625660,376505_Zannichellia_palustris:0.0442285055)93:0.0109672513,(((376473_Potamogeton_australiensis:0.0055528127,(((376475_Potamogeton_drummondii:0.0000010000,376478_Potamogeton_perfoliatus:0.0097297794)52:0.0024371388,376482_Potamogeton_tricarinatus:0.0016399494)48:0.0016325831,((376479_Potamogeton_reduncus:0.0000010000,376481_Potamogeton_tepperi:0.0018252846)98:0.0000010000,376480_Potamogeton_sulcatus:0.0000010000)99:0.0036623918)35:0.0000025869)84:0.0031536554,376476_Potamogeton_ochreatus:0.0297556773)87:0.0049164955,376474_Potamogeton_crispus:0.0084061322)98:0.0148808163)90:0.0063577999,376489_Stuckenia_pectinata:0.0823880541)100:0.0763465514,((376457_Heterozostera_nigricaulis:0.0037713271,376458_Heterozostera_polychlamys:0.0016871462)95:0.0058333231,376507_Zostera_muelleri:0.0131315945)100:0.0701762154)98:0.0344416766,(((((376425_Amphibolis_antarctica:0.0029641743,376426_Amphibolis_griffithii:0.0032860706)100:0.0194644470,(376492_Thalassodendron_ciliatum:0.0362400761,376493_Thalassodendron_pachyrhizum:0.0093214832)98:0.0097985754)98:0.0043729131,376490_Syringodium_isoetifolium:0.0000023085)100:0.0492416176,((376483_Ruppia_maritima:0.0137680463,376484_Ruppia_megacarpa:0.0138764921)100:0.0109501601,376485_Ruppia_polycarpa:0.0000010000)100:0.0491828616)98:0.0355286001,((376466_Posidonia_angustifolia:0.0012487463,376467_Posidonia_australis:0.0399534230)89:0.0012775936,(376468_Posidonia_coriacea:0.0026296171,376471_Posidonia_robertsoniae:0.0000010000)52:0.0000028353)100:0.0669000074)99:0.0419106423)72:0.0143562015,(((376433_Blyxa_japonica:0.0469716640,376446_Egeria_densa:0.0544404198)81:0.0312490180,376463_Najas_tenuifolia:0.1085553653)97:0.0574796751,376509_Zantedeschia_aethiopica:0.1350925159)54:0.0250924976)52:0.0199795451,(((376435_Cycnogeton_alcockia:0.0090771196,376441_Cycnogeton_procerum:0.0065033176)99:0.0277597351,376439_Cycnogeton_microtuberosum:0.0088768159)98:0.0355975217,(376494_Triglochin_hexagona:0.0165280591,((((376495_Triglochin_isingiana:0.0000010000,376499_Triglochin_nana:0.0054449914)98:0.0075084280,(376500_Triglochin_stowardii:0.0106373893,376501_Triglochin_trichophora:0.0160432439)95:0.0051954418)67:0.0023324733,376502_Triglochin_turrifera:0.0113945326)48:0.0035777458,376497_Triglochin_minutissima:0.0036636238)75:0.0161840605)100:0.0937704037)94:0.0469262694)100:0.0725195146,(376460_Hydrocleys_nymphoides:0.0582212850,376488_Sagittaria_platyphylla:0.0412514513)70:0.0183081673)99:0.0401965057)
(376417_Alisma_plantago_aquatica:0.1322937256,((((((((((((376418_Althenia_australis:0.0324751083,376424_Althenia_sp:0.0053014525)100:0.0232848493,((376420_Althenia_cylindrocarpa:0.0190311830,376423_Althenia_preissii:0.0000010000)99:0.0036659673,376422_Althenia_patentifolia:0.0000023031)100:0.0324588973)77:0.0025520700,376421_Althenia_marina:0.0032184322)100:0.0342935604,376505_Zannichellia_palustris:0.0521501455)99:0.0197846692,(((376473_Potamogeton_australiensis:0.0000010000,(376474_Potamogeton_crispus:0.0246604321,((((376475_Potamogeton_drummondii:0.0000010000,376482_Potamogeton_tricarinatus:0.0000010000)56:0.0000010000,376481_Potamogeton_tepperi:0.0000010000)69:0.0008268565,376479_Potamogeton_reduncus:0.0089282749)56:0.0061906659,376480_Potamogeton_sulcatus:0.0000010000)80:0.0000024839)53:0.0030537184)57:0.0074898327,(376476_Potamogeton_ochreatus:0.0083066132,376478_Potamogeton_perfoliatus:0.0153869479)74:0.0076661209)62:0.0093156604,376489_Stuckenia_pectinata:0.0335855970)59:0.0141010730)100:0.0899322645,(376457_Heterozostera_nigricaulis:0.1250110479,376458_Heterozostera_polychlamys:0.0565433693)100:0.1358810912)85:0.0363825359,(((((376425_Amphibolis_antarctica:0.0000010000,376426_Amphibolis_griffithii:0.0032366320)100:0.0427360699,(376492_Thalassodendron_ciliatum:0.0058645604,376493_Thalassodendron_pachyrhizum:0.0000022890)99:0.0304196323)97:0.0052645454,(376444_Cymodocea_serrulata:0.0228468536,376490_Syringodium_isoetifolium:0.0451947281)90:0.0052902958)100:0.0374752130,((376466_Posidonia_angustifolia:0.0030931337,(376468_Posidonia_coriacea:0.0000010000,(376469_Posidonia_denhartogii:0.0000010000,376470_Posidonia_ostenfeldii:0.0029637991)71:0.0000010000)65:0.0000010000)98:0.0055501033,376467_Posidonia_australis:0.0034522328)99:0.0438633681)87:0.0162181671,(376483_Ruppia_maritima:0.0646304356,(376484_Ruppia_megacarpa:0.0496469477,376485_Ruppia_polycarpa:0.0459479403)78:0.0123464550)99:0.0437758582)98:0.0559032684)88:0.0259993105,376462_Maundia_triglochinoides:0.1257675128)91:0.0273700677,((((376435_Cycnogeton_alcockia:0.0059042852,(376437_Cycnogeton_huegelii:0.0184764951,376438_Cycnogeton_lineare:0.0146143431)89:0.0000010000)100:0.0113615760,376436_Cycnogeton_dubium:0.0116944878)71:0.0000010000,(376439_Cycnogeton_microtuberosum:0.0155526942,376441_Cycnogeton_procerum:0.0000010000)99:0.0055052928)99:0.0368515152,(376494_Triglochin_hexagona:0.0227816003,((((376495_Triglochin_isingiana:0.0034841933,376499_Triglochin_nana:0.0000010000)100:0.0049576335,376500_Triglochin_stowardii:0.0129932481)60:0.0075101117,(376497_Triglochin_minutissima:0.0281862457,376501_Triglochin_trichophora:0.0162556672)93:0.0098346771)62:0.0055550235,376502_Triglochin_turrifera:0.0207237765)98:0.0210637321)100:0.0750996977)96:0.0479753114)75:0.0332684232,(376429_Aponogeton_elongatus:0.0043253667,376430_Aponogeton_tofus:0.0127586460)100:0.0598265557)83:0.0404081503,(376509_Zantedeschia_aethiopica:0.0955473134,376511_Typhonium_alismifolium:0.0300375646)100:0.0895576427)84:0.0317939094,((((376433_Blyxa_japonica:0.1568044050,376446_Egeria_densa:0.0554654464)99:0.0777110930,((376503_Vallisneria_australis:0.0212972472,376506_Vallisneria_nana:0.0000022686)95:0.0394186991,376504_Vallisneria_caulescens:0.0220142168)75:0.0264413171)45:0.0142762499,(((376453_Halophila_ovalis:0.1060163415,376491_Thalassia_hemprichii:0.0711765201)98:0.0579267295,376461_Limnobium_laevigatum:0.0619676152)57:0.0154188407,376463_Najas_tenuifolia:0.0755288786)54:0.0153436080)54:0.0329364857,376459_Hydrilla_verticillata:0.1226934192)81:0.0514515095)100:0.1204704087,376460_Hydrocleys_nymphoides:0.0686098535)
(376417_Alisma_plantago_aquatica:0.3122380722,(((((((((((((((376418_Althenia_australis:0.1947470755,376424_Althenia_sp:0.0091554372)100:0.0253009188,376421_Althenia_marina:0.0079639838)98:0.0108402615,(376420_Althenia_cylindrocarpa:0.0214583560,(376422_Althenia_patentifolia:0.0033253237,376423_Althenia_preissii:0.0000010000)100:0.0340722531)100:0.0260206239)100:0.0339397518,376505_Zannichellia_palustris:0.0590125650)100:0.0392105067,376489_Stuckenia_pectinata:0.0389122362)95:0.0165937687,(376473_Potamogeton_australiensis:0.0053789328,(((376475_Potamogeton_drummondii:0.0000010000,(376480_Potamogeton_sulcatus:0.0000010000,376482_Potamogeton_tricarinatus:0.0000010000)37:0.0000010000)28:0.0000010000,376481_Potamogeton_tepperi:0.0000010000)65:0.0000010000,376479_Potamogeton_reduncus:0.0063061832)97:0.0058329926)86:0.0059840391)43:0.0000022259,(376474_Potamogeton_crispus:0.0170305625,376478_Potamogeton_perfoliatus:0.0123681052)49:0.0078078541)50:0.0097175041,376476_Potamogeton_ochreatus:0.0225769922)100:0.1247860561,(376457_Heterozostera_nigricaulis:0.1650048386,376458_Heterozostera_polychlamys:0.1561725765)100:0.2257415106)96:0.0758875082,((((((376425_Amphibolis_antarctica:0.0000010000,376426_Amphibolis_griffithii:0.0034505271)100:0.0530997792,(376492_Thalassodendron_ciliatum:0.0141729118,376493_Thalassodendron_pachyrhizum:0.0034574975)100:0.0442545973)96:0.0083258663,376444_Cymodocea_serrulata:0.0992003998)86:0.0076686366,376490_Syringodium_isoetifolium:0.0630517921)100:0.0559040775,((376466_Posidonia_angustifolia:0.0054720596,376467_Posidonia_australis:0.0507128804)78:0.0026022400,(376468_Posidonia_coriacea:0.0000010000,(376469_Posidonia_denhartogii:0.0103198475,376470_Posidonia_ostenfeldii:0.0039554935)62:0.0000066172)88:0.0023960310)100:0.0551418971)99:0.0390462066,(376483_Ruppia_maritima:0.0563020481,(376484_Ruppia_megacarpa:0.0518915144,376485_Ruppia_polycarpa:0.0757173579)99:0.0250166827)100:0.0786057041)100:0.0691955287)87:0.0260909990,376462_Maundia_triglochinoides:0.2040374785)90:0.0294654826,(376429_Aponogeton_elongatus:0.0029703202,376430_Aponogeton_tofus:0.0110596496)100:0.1681906645)58:0.0388388229,((((376435_Cycnogeton_alcockia:0.0314069970,376438_Cycnogeton_lineare:0.0091816669)95:0.0070232931,376437_Cycnogeton_huegelii:0.1441496375)97:0.0295563254,(376436_Cycnogeton_dubium:0.0140756113,(376439_Cycnogeton_microtuberosum:0.0243210625,376441_Cycnogeton_procerum:0.0023082299)83:0.0080337423)82:0.0087468831)100:0.1095758513,(376494_Triglochin_hexagona:0.0542157627,((376495_Triglochin_isingiana:0.0086789754,376499_Triglochin_nana:0.0003030262)100:0.0116007207,(((376497_Triglochin_minutissima:0.0316596342,376501_Triglochin_trichophora:0.0331089291)99:0.0186689153,376502_Triglochin_turrifera:0.0235295295)55:0.0040303589,376500_Triglochin_stowardii:0.0147714647)58:0.0042798541)96:0.0158367610)100:0.1477545670)96:0.0476924922)99:0.0727311314,(376509_Zantedeschia_aethiopica:0.0893354795,376511_Typhonium_alismifolium:0.0795400997)100:0.1440303585)75:0.0226495986,((376433_Blyxa_japonica:0.2865133761,376461_Limnobium_laevigatum:0.1415906464)63:0.0568884213,(376446_Egeria_densa:0.1680505786,(((376453_Halophila_ovalis:0.1567481085,376491_Thalassia_hemprichii:0.1093988886)100:0.0674679800,(376459_Hydrilla_verticillata:0.1985590862,376463_Najas_tenuifolia:0.1002972233)54:0.0327123222)53:0.0284337170,((376503_Vallisneria_australis:0.0126194534,376506_Vallisneria_nana:0.1796872924)99:0.0866386073,376504_Vallisneria_caulescens:0.0240439330)82:0.0593773042)74:0.0313673354)67:0.0628101957)77:0.0501714430)100:0.1539679751,376460_Hydrocleys_nymphoides:0.0972015920)
(376418_Althenia_australis:0.0327829669,(((376420_Althenia_cylindrocarpa:0.0191693011,376423_Althenia_preissii:0.0000029036)97:0.0037047888,376422_Althenia_patentifolia:0.0061670248)98:0.0272092850,(376421_Althenia_marina:0.0034450006,(((((((((376425_Amphibolis_antarctica:0.0000028956,376426_Amphibolis_griffithii:0.0035328430)100:0.0570909617,(376492_Thalassodendron_ciliatum:0.0047180582,376493_Thalassodendron_pachyrhizum:0.0000029493)100:0.0242784362)97:0.0052110134,(376444_Cymodocea_serrulata:0.0229477733,376490_Syringodium_isoetifolium:0.0454984782)90:0.0053342257)99:0.0316078622,((376466_Posidonia_angustifolia:0.0030861235,(376468_Posidonia_coriacea:0.0000010000,(376469_Posidonia_denhartogii:0.0000010000,376470_Posidonia_ostenfeldii:0.0030598546)64:0.0000025477)68:0.0000010000)99:0.0059570506,376467_Posidonia_australis:0.0033469712)100:0.0407190236)82:0.0174110665,(376483_Ruppia_maritima:0.0614505528,(376484_Ruppia_megacarpa:0.0496955080,376485_Ruppia_polycarpa:0.0457175787)94:0.0153061207)100:0.0433479125)99:0.0564018347,((((376429_Aponogeton_elongatus:0.0042802617,376430_Aponogeton_tofus:0.0128505893)100:0.0593902014,((((376433_Blyxa_japonica:0.1071856984,376446_Egeria_densa:0.0760979606)78:0.0469385016,((((376453_Halophila_ovalis:0.1084659976,376491_Thalassia_hemprichii:0.0725293244)99:0.0530090421,376461_Limnobium_laevigatum:0.0569322925)49:0.0178995116,376459_Hydrilla_verticillata:0.1355019375)51:0.0310739549,(376463_Najas_tenuifolia:0.0790220002,((376503_Vallisneria_australis:0.0108536045,376506_Vallisneria_nana:0.0269234297)94:0.0408945663,376504_Vallisneria_caulescens:0.0331762266)82:0.0300353602)35:0.0130348143)53:0.0311282556)82:0.0315744537,376460_Hydrocleys_nymphoides:0.1840158089)76:0.0265287523,(376509_Zantedeschia_aethiopica:0.0915555736,376511_Typhonium_alismifolium:0.0311268806)100:0.0828410822)76:0.0390496584)66:0.0341947923,((((376435_Cycnogeton_alcockia:0.0065894612,(376437_Cycnogeton_huegelii:0.0031930340,376438_Cycnogeton_lineare:0.0163710323)92:0.0153280506)99:0.0116000116,376436_Cycnogeton_dubium:0.0116427264)57:0.0000026983,(376439_Cycnogeton_microtuberosum:0.0154973932,376441_Cycnogeton_procerum:0.0000010000)91:0.0061234279)90:0.0299653839,(376494_Triglochin_hexagona:0.0207850714,((((376495_Triglochin_isingiana:0.0034738345,376499_Triglochin_nana:0.0000010000)100:0.0049464168,376500_Triglochin_stowardii:0.0129454661)66:0.0074890966,(376497_Triglochin_minutissima:0.0280699329,376501_Triglochin_trichophora:0.0162381136)93:0.0097727900)69:0.0055310606,376502_Triglochin_turrifera:0.0206637340)99:0.0228706721)100:0.0727245252)94:0.0517291081)79:0.0266329286,376462_Maundia_triglochinoides:0.0923281729)63:0.0182522063)66:0.0342466924,376458_Heterozostera_polychlamys:0.1724032540)100:0.0749518844,(((376473_Potamogeton_australiensis:0.0000028963,(376474_Potamogeton_crispus:0.0287012450,((((376475_Potamogeton_drummondii:0.0000010000,376482_Potamogeton_tricarinatus:0.0000010000)56:0.0000010000,376481_Potamogeton_tepperi:0.0000010000)66:0.0000016676,376479_Potamogeton_reduncus:0.0089707140)56:0.0035887022,376480_Potamogeton_sulcatus:0.0000010000)79:0.0000026805)75:0.0033806047)84:0.0082784391,(376476_Potamogeton_ochreatus:0.0083254986,376478_Potamogeton_perfoliatus:0.0154319847)84:0.0076758201)86:0.0107358288,376489_Stuckenia_pectinata:0.0330907316)84:0.0123043493)98:0.0180192636,376505_Zannichellia_palustris:0.0441651480)100:0.0316713789)93:0.0033340211)100:0.0198255512,376424_Althenia_sp:0.0045613308)
(376416_Alisma_lanceolatum:0.0350647137,((((((((376418_Althenia_australis:0.0156678597,376424_Althenia_sp:0.0239081249)98:0.0422417215,((376420_Althenia_cylindrocarpa:0.0434756572,(376422_Althenia_patentifolia:0.0095212649,376423_Althenia_preissii:0.0152450459)89:0.0079185512)38:0.0099402924,376421_Althenia_marina:0.0218421966)35:0.0067864287)67:0.0382122876,376505_Zannichellia_palustris:0.0506061703)40:0.0159142266,376489_Stuckenia_pectinata:0.0548819549)81:0.0715250773,(376457_Heterozostera_nigricaulis:0.0159040023,376458_Heterozostera_polychlamys:0.0396403300)98:0.1175548661)92:0.1286912543,((((376425_Amphibolis_antarctica:0.0536175177,(376492_Thalassodendron_ciliatum:0.0000010000,376493_Thalassodendron_pachyrhizum:0.0116448763)100:0.0818633628)100:0.1300351821,(376483_Ruppia_maritima:0.0382409277,376485_Ruppia_polycarpa:0.0723141960)100:0.1653333637)93:0.0958076172,((376494_Triglochin_hexagona:0.1166003502,(((((376495_Triglochin_isingiana:0.0000010000,376499_Triglochin_nana:0.0066162036)99:0.0204796689,376496_Triglochin_longicarpa:0.0285514186)84:0.0065385840,(376497_Triglochin_minutissima:0.0714904435,376502_Triglochin_turrifera:0.0345109887)74:0.0050752848)68:0.0049967065,376501_Triglochin_trichophora:0.0107112224)48:0.0000024180,376500_Triglochin_stowardii:0.0117738177)89:0.0383089485)90:0.0609414016,(376509_Zantedeschia_aethiopica:0.1089573750,376511_Typhonium_alismifolium:0.0414594455)94:0.2618700160)71:0.0659543893)48:0.0469478266,(376435_Cycnogeton_alcockia:0.0053280880,376441_Cycnogeton_procerum:0.0032203730)100:0.1498043092)71:0.0574920160)65:0.0707055379,((376461_Limnobium_laevigatum:0.0427577122,376463_Najas_tenuifolia:0.1035687260)94:0.0897790867,376503_Vallisneria_australis:0.0957750135)79:0.0846072727)20:0.0531572155,376446_Egeria_densa:0.1700532192)50:0.0827079892,376498_Aff_Plantago:0.2778167193)
(376416_Alisma_lanceolatum:0.3010445903,((((((((((376418_Althenia_australis:0.0353054474,376424_Althenia_sp:0.0292079963)99:0.0207939625,376421_Althenia_marina:0.0205419898)94:0.0109002455,((376420_Althenia_cylindrocarpa:0.0219922943,376422_Althenia_patentifolia:0.0206773628)81:0.0120723693,376423_Althenia_preissii:0.0344706598)93:0.0066411431)95:0.0438630943,376505_Zannichellia_palustris:0.0683748349)79:0.0316560178,376489_Stuckenia_pectinata:0.0642259696)100:0.1846260464,376458_Heterozostera_polychlamys:0.3736742221)94:0.1029759611,((((376425_Amphibolis_antarctica:0.0026904752,376426_Amphibolis_griffithii:0.0038052057)100:0.0777091514,(376492_Thalassodendron_ciliatum:0.0681131347,376493_Thalassodendron_pachyrhizum:0.0306552874)99:0.0408627543)95:0.0379499281,376490_Syringodium_isoetifolium:0.2412696551)100:0.1850335065,((376483_Ruppia_maritima:0.0186044604,376484_Ruppia_megacarpa:0.1446768595)100:0.1072605448,376485_Ruppia_polycarpa:0.1213731286)100:0.1224218546)96:0.0867142302)72:0.0751369274,((((376435_Cycnogeton_alcockia:0.0125030570,376437_Cycnogeton_huegelii:0.0049096769)85:0.0022348727,(376438_Cycnogeton_lineare:0.0281855578,376441_Cycnogeton_procerum:0.0059794979)34:0.0000707517)91:0.0811338597,376439_Cycnogeton_microtuberosum:0.0996468076)100:0.2786746026,(376494_Triglochin_hexagona:0.1224812337,(((((376495_Triglochin_isingiana:0.0011397983,(376500_Triglochin_stowardii:0.0231458055,376502_Triglochin_turrifera:0.0829914962)99:0.0198088595)96:0.0479658292,376499_Triglochin_nana:0.0040072145)96:0.0403026500,376496_Triglochin_longicarpa:0.0371028611)86:0.0041286211,376497_Triglochin_minutissima:0.0670737989)75:0.0115673895,376501_Triglochin_trichophora:0.0825718760)99:0.0820591013)100:0.1361831208)97:0.1276244895)84:0.0815297215,(376509_Zantedeschia_aethiopica:0.1800013806,376511_Typhonium_alismifolium:0.1342411349)99:0.2487515547)54:0.0962399117,(376446_Egeria_densa:0.2108422362,((376461_Limnobium_laevigatum:0.2685772524,376491_Thalassia_hemprichii:0.2023985929)68:0.0576593027,(376463_Najas_tenuifolia:0.2337690808,(376503_Vallisneria_australis:0.0360329695,376504_Vallisneria_caulescens:0.0710917236)100:0.2331636559)73:0.0599737439)94:0.1114126067)92:0.1159668098)42:0.0598669560,376498_Aff_Plantago:0.4106020959)
(376416_Alisma_lanceolatum:0.1386013893,((((((376418_Althenia_australis:0.0479388381,376424_Althenia_sp:0.0186993326)81:0.0204519006,(376489_Stuckenia_pectinata:0.0656364653,376505_Zannichellia_palustris:0.0000010000)79:0.0204778820)38:0.0072419439,(376420_Althenia_cylindrocarpa:0.0117250460,(376422_Althenia_patentifolia:0.0067836200,376423_Althenia_preissii:0.0000010000)100:0.0067971235)99:0.0237849900)38:0.0060594820,376421_Althenia_marina:0.0070910185)91:0.0574979251,376498_Aff_Plantago:0.1432972283)77:0.0538011475,(((((((376425_Amphibolis_antarctica:0.0000025424,376426_Amphibolis_griffithii:0.0124285348)99:0.0902307260,(376492_Thalassodendron_ciliatum:0.0000026007,376493_Thalassodendron_pachyrhizum:0.0117115640)86:0.0215644033)61:0.0145802922,376490_Syringodium_isoetifolium:0.0457705362)82:0.0706071418,(376457_Heterozostera_nigricaulis:0.0051514119,376458_Heterozostera_polychlamys:0.0389276329)100:0.1990640728)69:0.0225801831,((376483_Ruppia_maritima:0.0141001672,376485_Ruppia_polycarpa:0.0322774002)97:0.0350912271,376484_Ruppia_megacarpa:0.0000027660)97:0.0587239481)69:0.0347047137,(((376494_Triglochin_hexagona:0.0807890678,376496_Triglochin_longicarpa:0.0000021180)80:0.0173605780,((376495_Triglochin_isingiana:0.0000010000,376499_Triglochin_nana:0.0033073115)96:0.0112867551,(((376497_Triglochin_minutissima:0.0555486803,376502_Triglochin_turrifera:0.0533064860)86:0.0084119223,376500_Triglochin_stowardii:0.0077344338)62:0.0000025264,376501_Triglochin_trichophora:0.0107572844)75:0.0034391190)78:0.0116599672)99:0.0818413838,(376509_Zantedeschia_aethiopica:0.0710394707,376511_Typhonium_alismifolium:0.0842170579)91:0.1504621467)55:0.0284781343)62:0.0563661449,((376435_Cycnogeton_alcockia:0.0000026451,(376437_Cycnogeton_huegelii:0.0000024215,(376439_Cycnogeton_microtuberosum:0.0126633091,376441_Cycnogeton_procerum:0.0071513723)54:0.0000021436)61:0.0000028264)91:0.0228491467,376438_Cycnogeton_lineare:0.0220446553)90:0.0364055773)64:0.0542261703)88:0.0749739030,(376446_Egeria_densa:0.0645944286,(((376459_Hydrilla_verticillata:0.0131462807,(376503_Vallisneria_australis:0.0000024309,376504_Vallisneria_caulescens:0.0315039016)99:0.0635273938)93:0.0631408652,(376461_Limnobium_laevigatum:0.0595383601,376463_Najas_tenuifolia:0.0950282772)44:0.0181362270)35:0.0308386212,376491_Thalassia_hemprichii:0.0000027917)75:0.0669165401)90:0.0310770239)
(376418_Althenia_australis:0.0040486249,(((((((((((376419_Althenia_bilocularis:0.0000010000,376484_Ruppia_megacarpa:0.0000010000)100:0.0630706408,((376483_Ruppia_maritima:0.0076625940,376487_Ruppia_tuberosa:0.0176692928)79:0.0000028107,376486_Ruppia_sp:0.0048417587)100:0.0324244307)100:0.1295578068,(((376466_Posidonia_angustifolia:0.0025556965,376467_Posidonia_australis:0.0003312406)100:0.0114865073,376472_Posidonia_sinuosa:0.0050510353)81:0.0018048915,(376468_Posidonia_coriacea:0.0000021806,((376469_Posidonia_denhartogii:0.0000020084,376470_Posidonia_ostenfeldii:0.0005184199)77:0.0030699113,376471_Posidonia_robertsoniae:0.0000010000)68:0.0015555677)76:0.0012897814)100:0.0790040936)48:0.0243874225,(((376425_Amphibolis_antarctica:0.0025283590,376426_Amphibolis_griffithii:0.0066824910)100:0.0406428014,(376492_Thalassodendron_ciliatum:0.0166954513,376493_Thalassodendron_pachyrhizum:0.0079702285)100:0.0417209675)78:0.0095755164,376490_Syringodium_isoetifolium:0.0601126803)100:0.0692993161)100:0.0864712481,376462_Maundia_triglochinoides:0.1040690202)73:0.0269728033,((376432_Blyxa_octandra:0.0000020942,376433_Blyxa_japonica:0.0112700687)100:0.1181660432,((((376454_Halophila_decipiens:0.1085504110,376491_Thalassia_hemprichii:0.0471634867)100:0.0263847063,376463_Najas_tenuifolia:0.1550017177)70:0.0187812483,(376459_Hydrilla_verticillata:0.0980492756,(376503_Vallisneria_australis:0.0147643325,376506_Vallisneria_nana:0.0252236518)100:0.0872142428)50:0.0112555366)96:0.0271870295,376461_Limnobium_laevigatum:0.1537587565)75:0.0224222443)100:0.0831128900)52:0.0171339174,(((376435_Cycnogeton_alcockia:0.0258176743,376441_Cycnogeton_procerum:0.0200882915)100:0.0670565596,(376495_Triglochin_isingiana:0.0202750664,(376497_Triglochin_minutissima:0.0098409962,376501_Triglochin_trichophora:0.0216134833)98:0.0086375508)100:0.1203923821)100:0.0814309165,(376508_Ceratophyllum_demersum:0.1660589374,(376509_Zantedeschia_aethiopica:0.0649435031,376511_Typhonium_alismifolium:0.0930178892)100:0.0666342373)100:0.0816517555)62:0.0245248061)96:0.0378921661,(376457_Heterozostera_nigricaulis:0.0060421484,376458_Heterozostera_polychlamys:0.0039813969)100:0.1228329925)100:0.0808459149,((((376473_Potamogeton_australiensis:0.0074302318,(376475_Potamogeton_drummondii:0.0000010000,(376479_Potamogeton_reduncus:0.0019424854,376482_Potamogeton_tricarinatus:0.0062473888)17:0.0000010000)34:0.0060929696)78:0.0001729242,376480_Potamogeton_sulcatus:0.0000010000)82:0.0062612612,376481_Potamogeton_tepperi:0.0000010000)100:0.0307051715,376489_Stuckenia_pectinata:0.0366097023)100:0.0277225888)96:0.0119646042,376505_Zannichellia_palustris:0.0619601892)100:0.0280832228,(((376420_Althenia_cylindrocarpa:0.0032174905,376422_Althenia_patentifolia:0.0015548357)100:0.0094328325,376423_Althenia_preissii:0.0059530278)100:0.0227764346,376421_Althenia_marina:0.0082062341)95:0.0052084096)100:0.0186122995,376424_Althenia_sp:0.0038832186)
(376418_Althenia_australis:0.0416405182,(((((((((376419_Althenia_bilocularis:0.0000010000,376484_Ruppia_megacarpa:0.0000020341)100:0.0666250211,((376483_Ruppia_maritima:0.0234396967,376487_Ruppia_tuberosa:0.0480853875)72:0.0022955816,376486_Ruppia_sp:0.0047782697)100:0.0427922573)100:0.1090205476,((((376425_Amphibolis_antarctica:0.0023285948,376426_Amphibolis_griffithii:0.0073942341)100:0.0447022592,(376492_Thalassodendron_ciliatum:0.0135606151,376493_Thalassodendron_pachyrhizum:0.0092563166)100:0.0423970840)93:0.0111483397,376490_Syringodium_isoetifolium:0.0885170332)100:0.0786576610,(((376466_Posidonia_angustifolia:0.0018041361,376467_Posidonia_australis:0.0003279433)100:0.0072491920,376472_Posidonia_sinuosa:0.0028863815)96:0.0013972164,(376468_Posidonia_coriacea:0.0000010000,((376469_Posidonia_denhartogii:0.0000022811,376470_Posidonia_ostenfeldii:0.0087976636)78:0.0007719557,376471_Posidonia_robertsoniae:0.0023549871)73:0.0000021265)83:0.0018485860)100:0.0884408943)85:0.0306631134)99:0.0844902027,((376433_Blyxa_japonica:0.1629392424,(((376454_Halophila_decipiens:0.0962155561,376491_Thalassia_hemprichii:0.0692799648)100:0.0445385124,(376459_Hydrilla_verticillata:0.1053559894,(376463_Najas_tenuifolia:0.1496194977,(376503_Vallisneria_australis:0.0241036676,376506_Vallisneria_nana:0.0216826542)100:0.0851671263)65:0.0236385333)60:0.0140090190)95:0.0354706635,376461_Limnobium_laevigatum:0.1528824996)69:0.0246379815)100:0.1267915063,((((376435_Cycnogeton_alcockia:0.0192130384,376441_Cycnogeton_procerum:0.0522116150)100:0.1770750639,(376495_Triglochin_isingiana:0.0268595142,376497_Triglochin_minutissima:0.0386497520)100:0.1373037593)100:0.1506118506,((376498_Aff_Plantago:0.2901164787,376508_Ceratophyllum_demersum:0.1598118288)93:0.0583591686,(376509_Zantedeschia_aethiopica:0.1026884309,376510_Lemna_disperma:0.1878045874)97:0.0739791958)92:0.0553818161)62:0.0371469791,376462_Maundia_triglochinoides:0.1049131066)46:0.0270115147)60:0.0469731630)72:0.0478799450,(376457_Heterozostera_nigricaulis:0.0116634826,376458_Heterozostera_polychlamys:0.0085203129)100:0.1686000107)100:0.1177493492,(((((376473_Potamogeton_australiensis:0.0051659695,376475_Potamogeton_drummondii:0.0000023411)52:0.0468561554,(376479_Potamogeton_reduncus:0.0019311192,376482_Potamogeton_tricarinatus:0.0269280575)52:0.0000025481)37:0.0103068641,376480_Potamogeton_sulcatus:0.0000020335)38:0.0100808961,376481_Potamogeton_tepperi:0.0000025511)100:0.0328884507,376489_Stuckenia_pectinata:0.0477697564)95:0.0156700033)98:0.0226835155,376505_Zannichellia_palustris:0.0698986487)100:0.0378295865,((376420_Althenia_cylindrocarpa:0.0166524478,376422_Althenia_patentifolia:0.0082889858)100:0.0191474062,376423_Althenia_preissii:0.0452926292)100:0.0242505309)89:0.0053576201,376421_Althenia_marina:0.0126477006)100:0.0150206147,376424_Althenia_sp:0.0057012658)
(376418_Althenia_australis:0.0025681043,(((((((((((376419_Althenia_bilocularis:0.0000010000,376484_Ruppia_megacarpa:0.0000010000)100:0.0413649066,(376483_Ruppia_maritima:0.0124515025,(376486_Ruppia_sp:0.0041229211,376487_Ruppia_tuberosa:0.0724538009)84:0.0018039178)100:0.0301899471)100:0.0847043761,((376425_Amphibolis_antarctica:0.0000023149,376426_Amphibolis_griffithii:0.0037139830)100:0.0265964979,(376490_Syringodium_isoetifolium:0.0525721544,(376492_Thalassodendron_ciliatum:0.0082969613,376493_Thalassodendron_pachyrhizum:0.0062327408)100:0.0251410819)68:0.0060751958)100:0.0487975706)58:0.0190921540,(((376466_Posidonia_angustifolia:0.0004448436,376467_Posidonia_australis:0.0000010000)99:0.0004445020,376472_Posidonia_sinuosa:0.0008901180)95:0.0003632433,(376468_Posidonia_coriacea:0.0000010000,((376469_Posidonia_denhartogii:0.0000013130,376470_Posidonia_ostenfeldii:0.0008423665)73:0.0006532728,376471_Posidonia_robertsoniae:0.0004404097)62:0.0000021178)68:0.0009750439)100:0.0574015222)100:0.0660129311,376462_Maundia_triglochinoides:0.1075520425)70:0.0206225271,((376432_Blyxa_octandra:0.0000023193,376433_Blyxa_japonica:0.0112177053)100:0.1212718132,(((376454_Halophila_decipiens:0.1084967981,376491_Thalassia_hemprichii:0.0493658353)100:0.0369682531,(376459_Hydrilla_verticillata:0.1011353934,(376463_Najas_tenuifolia:0.1173905325,(376503_Vallisneria_australis:0.0149381077,376506_Vallisneria_nana:0.0251730106)100:0.0670619882)80:0.0257632579)59:0.0088757669)94:0.0293479705,376461_Limnobium_laevigatum:0.1544313608)82:0.0236833383)100:0.0854256880)52:0.0137667947,(((376435_Cycnogeton_alcockia:0.0244383220,(376439_Cycnogeton_microtuberosum:0.0027852047,376441_Cycnogeton_procerum:0.0000022399)100:0.0199051032)100:0.0666383175,(376495_Triglochin_isingiana:0.0206596710,(376497_Triglochin_minutissima:0.0098088700,376501_Triglochin_trichophora:0.0215723253)96:0.0083262545)100:0.1222743156)100:0.0849126575,(376508_Ceratophyllum_demersum:0.1692960849,(376509_Zantedeschia_aethiopica:0.0543751985,376511_Typhonium_alismifolium:0.0959137273)100:0.0569193672)100:0.0689139895)64:0.0210155224)97:0.0250094774,(376457_Heterozostera_nigricaulis:0.0063987903,376458_Heterozostera_polychlamys:0.0036216111)100:0.1317711922)100:0.0556588909,((((((376473_Potamogeton_australiensis:0.0064196760,376475_Potamogeton_drummondii:0.0000021563)51:0.0077399053,(376476_Potamogeton_ochreatus:0.1200430015,376479_Potamogeton_reduncus:0.0000025131)51:0.0024536616)14:0.0000022044,376482_Potamogeton_tricarinatus:0.0073299787)32:0.0073509796,376480_Potamogeton_sulcatus:0.0000024917)34:0.0072446765,376481_Potamogeton_tepperi:0.0000024066)100:0.0219764749,376489_Stuckenia_pectinata:0.0319675053)100:0.0167779906)97:0.0109729340,376505_Zannichellia_palustris:0.0379980783)100:0.0200400384,(((376420_Althenia_cylindrocarpa:0.0022856392,376422_Althenia_patentifolia:0.0015593161)100:0.0065891277,376423_Althenia_preissii:0.0060051004)100:0.0164504690,376421_Althenia_marina:0.0097180546)88:0.0032168167)100:0.0126060007,376424_Althenia_sp:0.0044227498)
(376417_Alisma_plantago_aquatica:0.1244800652,((((((((((376418_Althenia_australis:0.0250552319,376424_Althenia_sp:0.0886459725)100:0.0342297217,((376420_Althenia_cylindrocarpa:0.0000021604,376423_Althenia_preissii:0.0000022693)100:0.1907245384,376421_Althenia_marina:0.0024125623)99:0.0504472380)100:0.0678511295,((((376473_Potamogeton_australiensis:0.0331714522,(376475_Potamogeton_drummondii:0.0000025000,(376479_Potamogeton_reduncus:0.0057208174,(376480_Potamogeton_sulcatus:0.0000010000,376481_Potamogeton_tepperi:0.0614009370)82:0.0000022675)71:0.0000025772)98:0.0333750582)99:0.0286179252,((376476_Potamogeton_ochreatus:0.1336137362,376477_Potamogeton_octandrus:0.0042305538)98:0.0049983935,376478_Potamogeton_perfoliatus:0.0160614332)100:0.0314536364)70:0.0000021715,376474_Potamogeton_crispus:0.0708372612)100:0.0518857519,376489_Stuckenia_pectinata:0.0474965115)99:0.0967158204)100:0.1684423472,((376457_Heterozostera_nigricaulis:0.1295635984,376507_Zostera_muelleri:0.0960841366)99:0.0619786434,376458_Heterozostera_polychlamys:0.2236530647)99:0.0758767768)98:0.0932392167,(((((376427_Aponogeton_bullosus:0.0059076897,376430_Aponogeton_tofus:0.0000021990)100:0.0123294547,376429_Aponogeton_elongatus:0.0053404684)100:0.1341427147,(376459_Hydrilla_verticillata:0.2063282430,376498_Aff_Plantago:0.2964380617)95:0.0320183494)95:0.0476169450,((376432_Blyxa_octandra:0.0511503966,376465_Ottelia_ovalifolia:0.0688705500)71:0.0557488505,(((376450_Halophila_capricorni:0.0000028398,376451_Halophila_decipiens:0.0000029227)100:0.0226271198,376452_Halophila_minor:0.0271925832)96:0.0302998074,(376455_Halophila_spinulosa:0.0099032678,376456_Halophila_tricostata:0.0000024095)99:0.0152296078)100:0.0943678255)60:0.0450532429)55:0.0260732328,376462_Maundia_triglochinoides:0.1902080136)57:0.0329182660)61:0.0993399809,(((((376435_Cycnogeton_alcockia:0.0104707290,376436_Cycnogeton_dubium:0.0061135682)100:0.0025959273,(376437_Cycnogeton_huegelii:0.0000010000,376438_Cycnogeton_lineare:0.0000010000)100:0.0333228765)100:0.0422546809,376439_Cycnogeton_microtuberosum:0.0169309884)100:0.2064201112,(376494_Triglochin_hexagona:0.0925893249,(376500_Triglochin_stowardii:0.0337904967,376501_Triglochin_trichophora:0.0268586825)100:0.1263136084)100:0.2117894544)58:0.0848487420,((376484_Ruppia_megacarpa:0.1016334068,376487_Ruppia_tuberosa:0.1249597775)99:0.0753697277,376485_Ruppia_polycarpa:0.1452294092)99:0.1093619077)35:0.0221891688)32:0.0350674848,(376509_Zantedeschia_aethiopica:0.2451666492,376511_Typhonium_alismifolium:0.1421671821)80:0.0831461568)50:0.0777797430,(376425_Amphibolis_antarctica:0.0659920604,(376444_Cymodocea_serrulata:0.0831259588,(376492_Thalassodendron_ciliatum:0.0085134259,376493_Thalassodendron_pachyrhizum:0.0135691369)100:0.1003482299)65:0.0502788177)100:0.1442939568)28:0.0118450984,(((376446_Egeria_densa:0.1858048995,(376461_Limnobium_laevigatum:0.1975242174,376502_Triglochin_turrifera:0.2660790804)14:0.0000024715)20:0.0243720877,(376453_Halophila_ovalis:0.3799016303,(((((376454_Halophila_decipiens:0.1828344326,376497_Triglochin_minutissima:0.1283155301)100:0.0626719053,376496_Triglochin_longicarpa:0.2149533474)93:0.0623383066,(376490_Syringodium_isoetifolium:0.2685136361,376506_Vallisneria_nana:0.2582187031)79:0.0487182901)96:0.0390167665,376486_Ruppia_sp:0.2985915046)94:0.0554145067,(376508_Ceratophyllum_demersum:0.5503550873,376510_Lemna_disperma:0.2507045232)86:0.1050469613)84:0.0652790183)99:0.2826063956)53:0.0818275130,((((376466_Posidonia_angustifolia:0.0000010000,(376468_Posidonia_coriacea:0.0000010000,376472_Posidonia_sinuosa:0.0000010000)12:0.0000010000)19:0.0000010000,376470_Posidonia_ostenfeldii:0.0000010000)22:0.0000020202,376471_Posidonia_robertsoniae:0.0000010000)98:0.0668828364,376469_Posidonia_denhartogii:0.2640899107)96:0.0929164965)27:0.0551702732)44:0.0352607936,376491_Thalassia_hemprichii:0.1332335563)93:0.0800055729,376460_Hydrocleys_nymphoides:0.1423326948)
(376417_Alisma_plantago_aquatica:0.2753059308,((((((((((376418_Althenia_australis:0.0230399128,376424_Althenia_sp:0.0400772237)100:0.0340274585,(376420_Althenia_cylindrocarpa:0.0867543214,376421_Althenia_marina:0.0059659729)99:0.0255614800)100:0.1165434988,(((((376473_Potamogeton_australiensis:0.0697652451,376480_Potamogeton_sulcatus:0.0010426877)90:0.0331256555,(376475_Potamogeton_drummondii:0.0133848759,376481_Potamogeton_tepperi:0.0706149741)58:0.0195243989)48:0.0049153590,376479_Potamogeton_reduncus:0.0000027582)98:0.0312281030,(376474_Potamogeton_crispus:0.1676735817,(376477_Potamogeton_octandrus:0.0049633446,376478_Potamogeton_perfoliatus:0.0124419911)88:0.0343766275)46:0.0021487400)85:0.0671779173,376489_Stuckenia_pectinata:0.0482021684)81:0.0365815492)85:0.1011174539,(376457_Heterozostera_nigricaulis:0.2573465191,376507_Zostera_muelleri:0.1373112753)100:0.1526317525)70:0.0652275992,(((((376425_Amphibolis_antarctica:0.0000029776,376426_Amphibolis_griffithii:0.1112945518)100:0.1604732853,376444_Cymodocea_serrulata:0.1718598389)96:0.0352534917,(376492_Thalassodendron_ciliatum:0.1506202452,376493_Thalassodendron_pachyrhizum:0.0450344425)100:0.1333474298)100:0.1527950351,((376435_Cycnogeton_alcockia:0.0253155211,376439_Cycnogeton_microtuberosum:0.0717371237)51:0.0388092932,(376436_Cycnogeton_dubium:0.0725650446,(376437_Cycnogeton_huegelii:0.0775107443,376438_Cycnogeton_lineare:0.0000010000)99:0.0070006480)80:0.0504594931)100:0.3071301031)63:0.0379759188,(((((376466_Posidonia_angustifolia:0.0000010000,376468_Posidonia_coriacea:0.0000010000)95:0.0000028116,376471_Posidonia_robertsoniae:0.0000010000)86:0.0000010000,376470_Posidonia_ostenfeldii:0.0000010000)77:0.0000023222,376472_Posidonia_sinuosa:0.0000010000)100:0.1720896431,(376469_Posidonia_denhartogii:0.3348142257,376491_Thalassia_hemprichii:0.3998821354)84:0.1128814846)75:0.0341887500)75:0.0678630219)44:0.0528152528,((376432_Blyxa_octandra:0.0625614896,376465_Ottelia_ovalifolia:0.0878290042)100:0.1229481094,(((376450_Halophila_capricorni:0.0043118976,376451_Halophila_decipiens:0.0000023112)100:0.0170732923,376452_Halophila_minor:0.0223155428)98:0.0295107768,(376455_Halophila_spinulosa:0.0187424612,376456_Halophila_tricostata:0.0113708910)99:0.0172011157)100:0.1815843141)81:0.0581856060)22:0.0397173421,((376427_Aponogeton_bullosus:0.0084712983,376430_Aponogeton_tofus:0.0000026789)100:0.0133314319,376429_Aponogeton_elongatus:0.0089341428)100:0.2550741157)33:0.0265642764,((376423_Althenia_preissii:0.4908843093,(((((376453_Halophila_ovalis:0.4526649396,376510_Lemna_disperma:0.3678324280)90:0.0462590834,((((376454_Halophila_decipiens:0.1277407323,376496_Triglochin_longicarpa:0.2952557350)100:0.1206290430,376497_Triglochin_minutissima:0.2203993642)98:0.0299566951,376490_Syringodium_isoetifolium:0.3476088460)95:0.0744501805,376486_Ruppia_sp:0.3312008179)41:0.0191520109)80:0.0939503671,376506_Vallisneria_nana:0.2255096267)100:0.2326505217,((376458_Heterozostera_polychlamys:0.4977091770,((376494_Triglochin_hexagona:0.1353952765,(376500_Triglochin_stowardii:0.0844207570,376501_Triglochin_trichophora:0.1232414965)99:0.0725617538)99:0.2016311842,376502_Triglochin_turrifera:0.1545320345)95:0.0893053604)72:0.0502544249,376476_Potamogeton_ochreatus:0.2400072578)54:0.0367907689)69:0.0531679230,376498_Aff_Plantago:0.4050431135)60:0.0661023305)55:0.0784787072,((376484_Ruppia_megacarpa:0.3264549879,376487_Ruppia_tuberosa:0.2828966352)98:0.0843504496,376485_Ruppia_polycarpa:0.3534660186)90:0.0803523075)49:0.0586908728)41:0.0671777335,(376459_Hydrilla_verticillata:0.4010435283,376461_Limnobium_laevigatum:0.2155408704)56:0.0802573435)45:0.0582896525,(376462_Maundia_triglochinoides:0.3853411619,(376509_Zantedeschia_aethiopica:0.2495651185,376511_Typhonium_alismifolium:0.1762164617)99:0.1100361318)67:0.0334754798)86:0.1754485150,376460_Hydrocleys_nymphoides:0.1065035099)
(376417_Alisma_plantago_aquatica:0.1666413616,(((((((((((((376418_Althenia_australis:0.0108557639,376424_Althenia_sp:0.0443834907)100:0.0441442657,376421_Althenia_marina:0.0195407803)95:0.0281525198,(376420_Althenia_cylindrocarpa:0.0000010000,376423_Althenia_preissii:0.0289332742)99:0.0319280520)99:0.0726224639,376505_Zannichellia_palustris:0.0175960509)97:0.0326955106,376489_Stuckenia_pectinata:0.0632845865)82:0.0371768924,((376473_Potamogeton_australiensis:0.0238336932,(376479_Potamogeton_reduncus:0.0075517843,(376480_Potamogeton_sulcatus:0.0000010000,376481_Potamogeton_tepperi:0.0674151962)87:0.0000022864)99:0.0253748580)93:0.0248123653,((((376474_Potamogeton_crispus:0.0786342187,376475_Potamogeton_drummondii:0.1613628058)82:0.0204434576,376476_Potamogeton_ochreatus:0.0732802457)86:0.0366331009,376477_Potamogeton_octandrus:0.0000023674)86:0.0049383887,376478_Potamogeton_perfoliatus:0.0107707090)93:0.0227808975)97:0.0617003687)65:0.0167872879,376453_Halophila_ovalis:0.2939339882)61:0.0215086141,376454_Halophila_decipiens:0.1972092168)40:0.0189586691,((376427_Aponogeton_bullosus:0.0056933031,376430_Aponogeton_tofus:0.0000021040)98:0.0131683241,376429_Aponogeton_elongatus:0.0036634267)100:0.2250687106)27:0.0000024200,((((376425_Amphibolis_antarctica:0.0408970103,(376492_Thalassodendron_ciliatum:0.0782781405,376493_Thalassodendron_pachyrhizum:0.0195421593)100:0.1128555759)89:0.1264797739,(((376435_Cycnogeton_alcockia:0.0819112644,(376436_Cycnogeton_dubium:0.0000023714,(376437_Cycnogeton_huegelii:0.0000010000,376438_Cycnogeton_lineare:0.0000023633)100:0.1780317689)85:0.0151188649)88:0.0255887046,376439_Cycnogeton_microtuberosum:0.0225657214)97:0.0510386598,(376494_Triglochin_hexagona:0.0402676367,(376500_Triglochin_stowardii:0.0877256352,376501_Triglochin_trichophora:0.0424612444)100:0.0718281777)100:0.1493048058)79:0.0498340841)67:0.0726156109,376444_Cymodocea_serrulata:0.1482258412)48:0.0292962090,((((((376466_Posidonia_angustifolia:0.0000010000,376470_Posidonia_ostenfeldii:0.0000010000)14:0.0000010000,376471_Posidonia_robertsoniae:0.0000010000)11:0.0000010000,376468_Posidonia_coriacea:0.0000010000)10:0.0000026476,376472_Posidonia_sinuosa:0.0000010000)99:0.0474265323,376469_Posidonia_denhartogii:0.1433809412)99:0.0784682663,((376484_Ruppia_megacarpa:0.0775545298,376487_Ruppia_tuberosa:0.0554098678)100:0.0947022172,376485_Ruppia_polycarpa:0.0173866245)100:0.0854690677)85:0.0186860185)49:0.0474182772)33:0.0306120842,(((((376432_Blyxa_octandra:0.0365167778,(376462_Maundia_triglochinoides:0.2895382329,376465_Ottelia_ovalifolia:0.0635031890)45:0.0612072391)48:0.0952839186,376446_Egeria_densa:0.1307642503)40:0.0301441900,((376457_Heterozostera_nigricaulis:0.2072427408,(376458_Heterozostera_polychlamys:0.2392494920,376507_Zostera_muelleri:0.0309255488)98:0.0783080568)56:0.0635854927,376461_Limnobium_laevigatum:0.1460110117)35:0.0136193445)60:0.0398033947,376459_Hydrilla_verticillata:0.2322580726)48:0.0448344627,((((((376486_Ruppia_sp:0.1466457600,376498_Aff_Plantago:0.1485105588)61:0.0209295253,(376490_Syringodium_isoetifolium:0.2441471647,376497_Triglochin_minutissima:0.0771932260)48:0.0090356561)53:0.0303085921,376496_Triglochin_longicarpa:0.0987994137)79:0.0224447638,(376508_Ceratophyllum_demersum:0.3293306684,376510_Lemna_disperma:0.1408260106)96:0.1760157421)38:0.0122634623,376506_Vallisneria_nana:0.2002164228)71:0.0715397829,(376509_Zantedeschia_aethiopica:0.1549366498,376511_Typhonium_alismifolium:0.0978878608)95:0.0315231577)64:0.0518170543)39:0.0178281358)50:0.0298756950,(((376450_Halophila_capricorni:0.0000020870,376451_Halophila_decipiens:0.0000021350)100:0.0415738457,(376455_Halophila_spinulosa:0.0158428860,376456_Halophila_tricostata:0.0081227344)99:0.0396312091)98:0.0343726073,376452_Halophila_minor:0.0466121440)100:0.1284986299)71:0.0491654033,376491_Thalassia_hemprichii:0.1090132651)91:0.0948004400,376460_Hydrocleys_nymphoides:0.1479867252)
(376421_Althenia_marina:0.0000010000,376422_Althenia_patentifolia:0.0085442387,(((((((((376433_Blyxa_japonica:0.1690947393,376504_Vallisneria_caulescens:0.0359472519)38:0.0193262431,((376450_Halophila_capricorni:0.0000010000,376454_Halophila_decipiens:0.0000010000)74:0.0000025178,(376453_Halophila_ovalis:0.0219684364,376455_Halophila_spinulosa:0.0368150136)76:0.0062746013)96:0.0722831482)59:0.0340148766,376510_Lemna_disperma:0.2094615891)27:0.0283206677,(376508_Ceratophyllum_demersum:0.1099341420,376509_Zantedeschia_aethiopica:0.1402103374)88:0.0785008126)79:0.0448502778,((376441_Cycnogeton_procerum:0.0721659287,(376494_Triglochin_hexagona:0.0000023789,(((376495_Triglochin_isingiana:0.0000010000,376499_Triglochin_nana:0.0000010000)99:0.0410776392,376500_Triglochin_stowardii:0.0092261672)86:0.0313710742,376502_Triglochin_turrifera:0.0140149329)97:0.0590722330)98:0.1122259725)68:0.0351627726,(376466_Posidonia_angustifolia:0.0185591532,(((376483_Ruppia_maritima:0.0381397848,376485_Ruppia_polycarpa:0.0000010000)99:0.0075067875,376484_Ruppia_megacarpa:0.0000010000)100:0.0813716589,(376490_Syringodium_isoetifolium:0.0489544085,(376492_Thalassodendron_ciliatum:0.0062048234,376493_Thalassodendron_pachyrhizum:0.0062194995)97:0.0290652152)92:0.0337011591)91:0.0276122690)91:0.0550659179)84:0.0773934372)100:0.1240218382,376478_Potamogeton_perfoliatus:0.0000021765)45:0.0119337694,376475_Potamogeton_drummondii:0.0089419888)32:0.0000010000,376481_Potamogeton_tepperi:0.0000010000)69:0.0248784663,(376489_Stuckenia_pectinata:0.0176949125,376505_Zannichellia_palustris:0.0810034780)61:0.0086809398)100:0.0533491677)
(376421_Althenia_marina:0.0000023634,376422_Althenia_patentifolia:0.0368177492,(((((((376433_Blyxa_japonica:0.0917600388,376465_Ottelia_ovalifolia:0.2350016820)95:0.0867554420,((376498_Aff_Plantago:0.4531695584,376509_Zantedeschia_aethiopica:0.2159889009)65:0.0698055978,376510_Lemna_disperma:0.3862029084)39:0.0550504343)29:0.0276733576,376508_Ceratophyllum_demersum:0.2983866341)43:0.0522089963,((((376450_Halophila_capricorni:0.0000010000,376454_Halophila_decipiens:0.0089346191)95:0.0215705884,376453_Halophila_ovalis:0.0376291243)67:0.0248973819,376455_Halophila_spinulosa:0.0428917502)100:0.2368944021,376504_Vallisneria_caulescens:0.0679959728)98:0.1802462271)66:0.0689388031,((376466_Posidonia_angustifolia:0.0417813585,(376490_Syringodium_isoetifolium:0.1527545491,(376492_Thalassodendron_ciliatum:0.0084058882,376493_Thalassodendron_pachyrhizum:0.0045823654)100:0.1292245090)89:0.0578800529)82:0.0425360289,(376483_Ruppia_maritima:0.0810456648,(376484_Ruppia_megacarpa:0.0113566022,376485_Ruppia_polycarpa:0.0676112671)91:0.0276703532)100:0.1870701517)98:0.1367396033)56:0.0437480607,(376441_Cycnogeton_procerum:0.1659040388,(376494_Triglochin_hexagona:0.0183445065,(((376495_Triglochin_isingiana:0.0075114126,376499_Triglochin_nana:0.0026078730)100:0.0601481275,376500_Triglochin_stowardii:0.0576536640)98:0.0325748888,376502_Triglochin_turrifera:0.0768747736)100:0.1063992695)100:0.1561478175)99:0.1524015278)99:0.1486683275,(((376475_Potamogeton_drummondii:0.0108399573,376481_Potamogeton_tepperi:0.0000010000)99:0.0204891632,376478_Potamogeton_perfoliatus:0.0745885241)91:0.0183306566,(376489_Stuckenia_pectinata:0.0352037820,376505_Zannichellia_palustris:0.1151341103)86:0.0394876460)92:0.0744827928)100:0.1216667190)
(376421_Althenia_marina:0.0066620763,376422_Althenia_patentifolia:0.0093144471,(((((376433_Blyxa_japonica:0.1224312736,(((((376450_Halophila_capricorni:0.0000010000,376454_Halophila_decipiens:0.0000010000)64:0.0000010000,(376453_Halophila_ovalis:0.0220053884,376455_Halophila_spinulosa:0.0367147872)68:0.0062626861)95:0.0653006761,376504_Vallisneria_caulescens:0.0571419101)74:0.0290923353,376510_Lemna_disperma:0.2236011901)28:0.0194208321,(376508_Ceratophyllum_demersum:0.1104774094,376509_Zantedeschia_aethiopica:0.1374413239)90:0.0829142273)41:0.0209434829)86:0.0459298161,(376441_Cycnogeton_procerum:0.0538113323,(376494_Triglochin_hexagona:0.0011953288,(((376495_Triglochin_isingiana:0.0169210230,376499_Triglochin_nana:0.0000010000)98:0.0297348391,376500_Triglochin_stowardii:0.0093725294)82:0.0206323964,376502_Triglochin_turrifera:0.0156210495)91:0.0410926715)99:0.0917956106)67:0.0166692829)53:0.0136597375,(376466_Posidonia_angustifolia:0.0163951635,(((376483_Ruppia_maritima:0.0380604007,376485_Ruppia_polycarpa:0.0000010000)99:0.0074854903,376484_Ruppia_megacarpa:0.0000010000)100:0.0821142690,(376490_Syringodium_isoetifolium:0.0488131664,(376492_Thalassodendron_ciliatum:0.0061802007,376493_Thalassodendron_pachyrhizum:0.0061906588)97:0.0296169950)92:0.0319247869)95:0.0331032266)94:0.0574129347)100:0.0946074774,((376475_Potamogeton_drummondii:0.0089042871,376478_Potamogeton_perfoliatus:0.0111735819)48:0.0000010000,376481_Potamogeton_tepperi:0.0000010000)59:0.0000022811)71:0.0178324779,(376489_Stuckenia_pectinata:0.0178168748,376505_Zannichellia_palustris:0.0810497662)64:0.0088450006)98:0.0379955268)
(376416_Alisma_lanceolatum:0.0959524330,(((((((376418_Althenia_australis:0.0198845413,376424_Althenia_sp:0.0223305889)100:0.0384504756,(((376420_Althenia_cylindrocarpa:0.0114232792,376423_Althenia_preissii:0.0204074656)94:0.0100324508,376422_Althenia_patentifolia:0.0153516112)100:0.0531503120,376421_Althenia_marina:0.0210294216)95:0.0119817728)100:0.0411488532,376505_Zannichellia_palustris:0.0667169480)100:0.0307053911,((376473_Potamogeton_australiensis:0.0204354816,((376474_Potamogeton_crispus:0.0100737802,376476_Potamogeton_ochreatus:0.0147592920)99:0.0048572462,(((376475_Potamogeton_drummondii:0.0000010000,376479_Potamogeton_reduncus:0.0000010000)18:0.0292952598,376478_Potamogeton_perfoliatus:0.0204827379)13:0.0000028595,((376480_Potamogeton_sulcatus:0.0151757936,376481_Potamogeton_tepperi:0.0025481639)75:0.0021699192,376482_Potamogeton_tricarinatus:0.0028188718)69:0.0070153597)79:0.0085193369)87:0.0090006675)99:0.0279623828,376489_Stuckenia_pectinata:0.0540737201)48:0.0110287552)100:0.1257528850,(((((376425_Amphibolis_antarctica:0.0499722698,376426_Amphibolis_griffithii:0.0035214458)100:0.0577177795,((376444_Cymodocea_serrulata:0.0231648209,376490_Syringodium_isoetifolium:0.0261390979)97:0.0181621291,(376492_Thalassodendron_ciliatum:0.0130755790,376493_Thalassodendron_pachyrhizum:0.0185094956)100:0.0468251651)88:0.0178353031)100:0.0938209745,((376483_Ruppia_maritima:0.0173844575,(376484_Ruppia_megacarpa:0.0215628055,376485_Ruppia_polycarpa:0.0333972532)83:0.0111269654)82:0.0224416373,376487_Ruppia_tuberosa:0.0170089865)100:0.0987927173)91:0.0206075642,((((376466_Posidonia_angustifolia:0.0000010000,376471_Posidonia_robertsoniae:0.0035285963)81:0.0000010000,376467_Posidonia_australis:0.0000010000)62:0.0000010000,376468_Posidonia_coriacea:0.0000010000)64:0.0000010000,376472_Posidonia_sinuosa:0.0021452803)100:0.0288531114)100:0.0602787333,((376457_Heterozostera_nigricaulis:0.0123624245,(376458_Heterozostera_polychlamys:0.0110172038,376507_Zostera_muelleri:0.0314525184)91:0.0094656350)100:0.1898779113,(376508_Ceratophyllum_demersum:0.1826883031,(376509_Zantedeschia_aethiopica:0.0758602657,376511_Typhonium_alismifolium:0.0608508560)100:0.0923021653)60:0.0452518904)56:0.0547440564)52:0.0400429023)53:0.0407592519,((376427_Aponogeton_bullosus:0.0106804446,(376429_Aponogeton_elongatus:0.0000010000,376430_Aponogeton_tofus:0.0045705650)100:0.0075332930)100:0.1360131574,((((376433_Blyxa_japonica:0.1180412636,376446_Egeria_densa:0.1067337955)93:0.0424922873,((((376450_Halophila_capricorni:0.0007194635,(376451_Halophila_decipiens:0.0000021503,376454_Halophila_decipiens:0.0000010000)100:0.0041384772)100:0.0332133215,376453_Halophila_ovalis:0.0147469138)100:0.0820812895,376491_Thalassia_hemprichii:0.1618884649)83:0.0382282494,(376459_Hydrilla_verticillata:0.1054086124,((376503_Vallisneria_australis:0.0000010000,376506_Vallisneria_nana:0.0021993257)84:0.0025920219,376504_Vallisneria_caulescens:0.0807211669)100:0.0728867747)66:0.0269346483)59:0.0123415822)75:0.0309560806,376461_Limnobium_laevigatum:0.1010625002)78:0.0290657373,376463_Najas_tenuifolia:0.0720150690)100:0.0584122510)61:0.0626653406)50:0.0232304673,((((((376435_Cycnogeton_alcockia:0.0123765340,376438_Cycnogeton_lineare:0.0061770720)97:0.0042393806,376436_Cycnogeton_dubium:0.0053390263)58:0.0000010000,376437_Cycnogeton_huegelii:0.0189397342)96:0.0108948110,376441_Cycnogeton_procerum:0.0880740454)76:0.0079369940,376439_Cycnogeton_microtuberosum:0.0101523845)100:0.0509626928,(376494_Triglochin_hexagona:0.0760464187,((((376495_Triglochin_isingiana:0.0039955834,376499_Triglochin_nana:0.0015661550)100:0.0204348029,376501_Triglochin_trichophora:0.0443166615)97:0.0078620334,((376496_Triglochin_longicarpa:0.0308929284,376497_Triglochin_minutissima:0.0241511832)78:0.0031833563,376500_Triglochin_stowardii:0.0091149319)77:0.0035934662)83:0.0055384122,376502_Triglochin_turrifera:0.0303265812)100:0.0578659447)100:0.1199241031)100:0.0757752147)100:0.1212710991,376488_Sagittaria_platyphylla:0.0742760953)
(376416_Alisma_lanceolatum:0.0038959536,376417_Alisma_plantago_aquatica:0.0000010000,((((((((((376418_Althenia_australis:0.0176121064,376424_Althenia_sp:0.0226112248)100:0.0399035520,376421_Althenia_marina:0.0215374202)97:0.0113815529,((376420_Althenia_cylindrocarpa:0.0159488819,376423_Althenia_preissii:0.0016828143)79:0.0038711524,376422_Althenia_patentifolia:0.0267029227)100:0.0188103541)100:0.0472435539,376505_Zannichellia_palustris:0.0654155298)100:0.0416182323,(((376473_Potamogeton_australiensis:0.0222480552,(((376475_Potamogeton_drummondii:0.0328676938,376482_Potamogeton_tricarinatus:0.0014302998)85:0.0024420107,(376478_Potamogeton_perfoliatus:0.0227109577,(376480_Potamogeton_sulcatus:0.0178170064,376481_Potamogeton_tepperi:0.0024098431)75:0.0016475608)42:0.0000020174)57:0.0000022257,376479_Potamogeton_reduncus:0.0000010000)75:0.0050194524)68:0.0036133624,(376474_Potamogeton_crispus:0.0102528842,376476_Potamogeton_ochreatus:0.0123980775)96:0.0038145154)100:0.0381505661,376489_Stuckenia_pectinata:0.0468904882)91:0.0199906861)100:0.1477363741,(((((376425_Amphibolis_antarctica:0.0524323610,376426_Amphibolis_griffithii:0.0017661684)100:0.0560520371,376444_Cymodocea_serrulata:0.0730136239)81:0.0268152999,(376492_Thalassodendron_ciliatum:0.0221869489,376493_Thalassodendron_pachyrhizum:0.0185695627)100:0.0523956261)100:0.0902063608,((376483_Ruppia_maritima:0.0170684291,(376484_Ruppia_megacarpa:0.0248841097,376485_Ruppia_polycarpa:0.0420959608)72:0.0103689682)72:0.0212575881,376487_Ruppia_tuberosa:0.0233898537)100:0.1254410921)98:0.0379378734,(376466_Posidonia_angustifolia:0.0000010000,(376467_Posidonia_australis:0.0000010000,((376468_Posidonia_coriacea:0.0209475487,376472_Posidonia_sinuosa:0.0050667238)99:0.0160684830,376471_Posidonia_robertsoniae:0.0087801694)26:0.0011585075)27:0.0017359226)100:0.0476596622)100:0.0726169264)85:0.0355266218,((376457_Heterozostera_nigricaulis:0.0119984056,(376458_Heterozostera_polychlamys:0.0079772173,376507_Zostera_muelleri:0.0298390490)100:0.0114341301)100:0.1822471144,(376509_Zantedeschia_aethiopica:0.1181671401,376511_Typhonium_alismifolium:0.0891377400)100:0.1885584788)44:0.0380540351)45:0.0391916626,(((376427_Aponogeton_bullosus:0.0105674856,(376429_Aponogeton_elongatus:0.0125235716,376430_Aponogeton_tofus:0.0035430155)100:0.0124746105)100:0.2131660120,((((376433_Blyxa_japonica:0.1531936968,376446_Egeria_densa:0.0712269960)99:0.0572814480,(((((376450_Halophila_capricorni:0.0000025069,376451_Halophila_decipiens:0.0073447196)100:0.0411293475,376453_Halophila_ovalis:0.0449292796)83:0.0141154128,376455_Halophila_spinulosa:0.0200200377)100:0.0886150557,376491_Thalassia_hemprichii:0.1261140866)98:0.0444944313,(376459_Hydrilla_verticillata:0.1204542199,((376503_Vallisneria_australis:0.0102281296,376506_Vallisneria_nana:0.0022041868)98:0.0215098999,376504_Vallisneria_caulescens:0.1208303798)100:0.0551551996)97:0.0398737596)83:0.0243888472)71:0.0234436957,376461_Limnobium_laevigatum:0.1372826117)94:0.0440918209,376463_Najas_tenuifolia:0.1926026197)97:0.0480866144)72:0.0370890397,376508_Ceratophyllum_demersum:0.2164625404)50:0.0576019708)91:0.0411138677,((((((376435_Cycnogeton_alcockia:0.0166759778,376438_Cycnogeton_lineare:0.0068835299)95:0.0039092045,376436_Cycnogeton_dubium:0.0052511882)37:0.0000021246,376437_Cycnogeton_huegelii:0.0290503072)95:0.0082024368,376441_Cycnogeton_procerum:0.0469691556)98:0.0217749747,376439_Cycnogeton_microtuberosum:0.1018302185)100:0.0567569107,((376494_Triglochin_hexagona:0.0810044705,((((((376495_Triglochin_isingiana:0.0040635181,376499_Triglochin_nana:0.0016593195)100:0.0274096633,376501_Triglochin_trichophora:0.0596198965)56:0.0089543761,376497_Triglochin_minutissima:0.0308645675)48:0.0066293364,376500_Triglochin_stowardii:0.0194395495)47:0.0049681194,376502_Triglochin_turrifera:0.0354418878)44:0.0139502208,376496_Triglochin_longicarpa:0.0436429656)100:0.0571277304)100:0.0856802061,376498_Aff_Plantago:0.2559840241)93:0.0616539560)94:0.0445582725)100:0.1269252481,376488_Sagittaria_platyphylla:0.0711589540)100:0.0891648934)
(376416_Alisma_lanceolatum:0.0698539731,((((((((376418_Althenia_australis:0.0062394057,376424_Althenia_sp:0.0275661201)100:0.0234867360,(376422_Althenia_patentifolia:0.0161695997,376423_Althenia_preissii:0.0056923206)100:0.0130006639)94:0.0035084497,376421_Althenia_marina:0.0121105558)100:0.0158290060,376505_Zannichellia_palustris:0.0416499209)100:0.0222119299,(((376473_Potamogeton_australiensis:0.0013032686,((((376475_Potamogeton_drummondii:0.0000010000,(376478_Potamogeton_perfoliatus:0.0236772231,376480_Potamogeton_sulcatus:0.0000010000)62:0.0000010000)63:0.0000010000,376481_Potamogeton_tepperi:0.0011392897)69:0.0000010000,376482_Potamogeton_tricarinatus:0.0011194843)79:0.0011191594,376479_Potamogeton_reduncus:0.0019085527)66:0.0000028880)94:0.0011870880,(376474_Potamogeton_crispus:0.0080484425,376476_Potamogeton_ochreatus:0.0065567695)94:0.0022748201)100:0.0161673243,376489_Stuckenia_pectinata:0.0203957569)87:0.0101226856)100:0.0670584517,((((376419_Althenia_bilocularis:0.0471429510,(((376483_Ruppia_maritima:0.0085998369,376484_Ruppia_megacarpa:0.0163147196)87:0.0020682673,376485_Ruppia_polycarpa:0.0259573637)87:0.0144739310,376487_Ruppia_tuberosa:0.0193264317)91:0.0173701266)100:0.0377693614,((376425_Amphibolis_antarctica:0.0530632088,376426_Amphibolis_griffithii:0.0028469064)100:0.0318010840,((376444_Cymodocea_serrulata:0.0220341071,376490_Syringodium_isoetifolium:0.0265118912)99:0.0252811458,(376492_Thalassodendron_ciliatum:0.0082462358,376493_Thalassodendron_pachyrhizum:0.0051507532)100:0.0243905726)91:0.0100721529)100:0.0476900073)87:0.0128854972,((((376466_Posidonia_angustifolia:0.0000010000,376471_Posidonia_robertsoniae:0.0035340437)59:0.0000020785,376467_Posidonia_australis:0.0021448125)45:0.0000010000,376468_Posidonia_coriacea:0.0000010000)31:0.0000020806,376472_Posidonia_sinuosa:0.0021417352)100:0.0379936039)100:0.0372901572,((376457_Heterozostera_nigricaulis:0.0055850138,(376458_Heterozostera_polychlamys:0.0060103556,376507_Zostera_muelleri:0.0294864150)97:0.0051677872)100:0.1010241162,(376508_Ceratophyllum_demersum:0.1587088090,(376509_Zantedeschia_aethiopica:0.0657812845,376511_Typhonium_alismifolium:0.0637248414)100:0.0780998876)64:0.0318348359)54:0.0265805249)40:0.0175632008)59:0.0290237811,((376427_Aponogeton_bullosus:0.0095177519,(376429_Aponogeton_elongatus:0.0000010000,376430_Aponogeton_tofus:0.0042786277)99:0.0078235311)100:0.1077773445,(((((376433_Blyxa_japonica:0.0781179225,376446_Egeria_densa:0.0626198648)99:0.0380688247,(376459_Hydrilla_verticillata:0.0488877654,((376503_Vallisneria_australis:0.0000010000,376506_Vallisneria_nana:0.0023334110)99:0.0124704199,376504_Vallisneria_caulescens:0.0225045407)100:0.0446839326)65:0.0105817192)38:0.0081092076,((((376450_Halophila_capricorni:0.0030951666,376451_Halophila_decipiens:0.0017106222)71:0.0110482696,376454_Halophila_decipiens:0.0000010000)80:0.0177535296,376453_Halophila_ovalis:0.0191621416)100:0.0534402493,376491_Thalassia_hemprichii:0.0468937943)98:0.0253698808)59:0.0158793103,376461_Limnobium_laevigatum:0.0780876025)70:0.0168728040,376463_Najas_tenuifolia:0.0784836095)100:0.0440141893)60:0.0342362575)91:0.0175419771,(((((376435_Cycnogeton_alcockia:0.0110356650,376438_Cycnogeton_lineare:0.0061735497)97:0.0028017153,(376436_Cycnogeton_dubium:0.0053290968,376437_Cycnogeton_huegelii:0.0189399321)70:0.0000023686)99:0.0100972431,376441_Cycnogeton_procerum:0.0507613500)79:0.0040934414,376439_Cycnogeton_microtuberosum:0.0090723193)100:0.0346657322,((376494_Triglochin_hexagona:0.0289080005,((376495_Triglochin_isingiana:0.0127518786,376499_Triglochin_nana:0.0011679258)96:0.0145068181,((376496_Triglochin_longicarpa:0.0296304120,(376497_Triglochin_minutissima:0.0121722468,(376500_Triglochin_stowardii:0.0073594672,376501_Triglochin_trichophora:0.0324750174)89:0.0220010013)41:0.0014130819)54:0.0016415287,376502_Triglochin_turrifera:0.0243669529)58:0.0035740559)100:0.0221538542)100:0.0441209196,376498_Aff_Plantago:0.1483044831)100:0.0426076052)100:0.0372448428)100:0.0714228785,376488_Sagittaria_platyphylla:0.0733110808)
(376418_Althenia_australis:0.0116047834,(((((((((((376419_Althenia_bilocularis:0.0091885884,376485_Ruppia_polycarpa:0.0169908421)98:0.0041032758,(376483_Ruppia_maritima:0.0129232762,376487_Ruppia_tuberosa:0.0085344062)98:0.0042990175)78:0.0000020494,376484_Ruppia_megacarpa:0.0232562072)100:0.0885642293,(((376466_Posidonia_angustifolia:0.0000010000,376471_Posidonia_robertsoniae:0.0000010000)29:0.0000010000,376468_Posidonia_coriacea:0.0000020467)28:0.0000027151,(376469_Posidonia_denhartogii:0.0068077214,376472_Posidonia_sinuosa:0.0071215272)48:0.0000024598)94:0.0410818670)83:0.0197839938,((376425_Amphibolis_antarctica:0.0064424805,376426_Amphibolis_griffithii:0.0000028141)100:0.0719676183,(376492_Thalassodendron_ciliatum:0.0204839317,376493_Thalassodendron_pachyrhizum:0.0000028485)99:0.0213944590)100:0.0804614947)89:0.0480119350,(((376457_Heterozostera_nigricaulis:0.0077800549,376458_Heterozostera_polychlamys:0.0000020781)100:0.0316460819,376507_Zostera_muelleri:0.0007700749)100:0.2023490238,(376494_Triglochin_hexagona:0.0142416530,((((376495_Triglochin_isingiana:0.0083957955,376499_Triglochin_nana:0.0255746995)97:0.0119778017,(376501_Triglochin_trichophora:0.0430113456,376502_Triglochin_turrifera:0.0444315690)68:0.0054760667)68:0.0081331094,(376496_Triglochin_longicarpa:0.0212743090,376497_Triglochin_minutissima:0.0159112658)91:0.0175148830)87:0.0169919028,376500_Triglochin_stowardii:0.0043511209)100:0.0828970936)99:0.1078449558)30:0.0360562911)27:0.0571358279,(((((376427_Aponogeton_bullosus:0.2166237251,376498_Aff_Plantago:0.2512222595)49:0.0506221117,((376433_Blyxa_japonica:0.2192219063,376446_Egeria_densa:0.0796923929)99:0.0780042833,(376459_Hydrilla_verticillata:0.1348453789,376491_Thalassia_hemprichii:0.1097501624)90:0.0425692419)92:0.0643377356)38:0.0319347796,(376460_Hydrocleys_nymphoides:0.1976021631,(376509_Zantedeschia_aethiopica:0.0945319634,376510_Lemna_disperma:0.2242974217)71:0.0663588197)56:0.0641659260)42:0.0612442665,((376435_Cycnogeton_alcockia:0.0000010000,376438_Cycnogeton_lineare:0.0000010000)99:0.0252194910,(376439_Cycnogeton_microtuberosum:0.0104422903,376441_Cycnogeton_procerum:0.0000029483)78:0.0465714631)97:0.0483219209)37:0.0276034775,376508_Ceratophyllum_demersum:0.2249075098)31:0.0258513072)99:0.1050769453,(((376473_Potamogeton_australiensis:0.0086232423,376482_Potamogeton_tricarinatus:0.0000010000)46:0.0000010000,(((376474_Potamogeton_crispus:0.0086752111,376481_Potamogeton_tepperi:0.0482611341)75:0.0447012318,376480_Potamogeton_sulcatus:0.0000010000)32:0.0000020853,376475_Potamogeton_drummondii:0.0000010000)55:0.0000024461)92:0.0065833055,376476_Potamogeton_ochreatus:0.0103832686)91:0.0035257095)87:0.0078115070,376489_Stuckenia_pectinata:0.0168746071)92:0.0170152111,376505_Zannichellia_palustris:0.0406510097)93:0.0308002075,(376421_Althenia_marina:0.0238312825,376423_Althenia_preissii:0.0785424486)44:0.0000022498)97:0.0062515687,376424_Althenia_sp:0.0191598193)
(376418_Althenia_australis:0.0733327578,((((((((((((376419_Althenia_bilocularis:0.0179057867,376485_Ruppia_polycarpa:0.0218297760)96:0.0073831733,(376483_Ruppia_maritima:0.0103499512,376487_Ruppia_tuberosa:0.0124351123)99:0.0055464458)100:0.1071950717,376484_Ruppia_megacarpa:0.3145508939)92:0.0975438901,(((376425_Amphibolis_antarctica:0.0136682938,376426_Amphibolis_griffithii:0.2099430151)98:0.0525171951,(376492_Thalassodendron_ciliatum:0.0166731331,376493_Thalassodendron_pachyrhizum:0.0051917277)99:0.0302010286)99:0.1117764146,(((376466_Posidonia_angustifolia:0.0000010000,(376468_Posidonia_coriacea:0.0000024925,376471_Posidonia_robertsoniae:0.0000010000)60:0.0000020518)30:0.0000025454,376469_Posidonia_denhartogii:0.0340205787)41:0.0000024553,376472_Posidonia_sinuosa:0.0053401551)99:0.1085973694)86:0.0763211047)98:0.1120442692,((376427_Aponogeton_bullosus:0.2521972144,(((((((376433_Blyxa_japonica:0.3611927961,376446_Egeria_densa:0.1488663873)99:0.0917906786,376491_Thalassia_hemprichii:0.2050547840)88:0.0174371467,376459_Hydrilla_verticillata:0.1814344233)96:0.0744959387,376498_Aff_Plantago:0.3724742802)74:0.0589376626,(376460_Hydrocleys_nymphoides:0.1841095650,(376509_Zantedeschia_aethiopica:0.1267550177,376510_Lemna_disperma:0.3158982064)94:0.0978733072)86:0.0791209683)60:0.0545790259,376508_Ceratophyllum_demersum:0.3590850697)80:0.1016220688,((376457_Heterozostera_nigricaulis:0.0078519836,376458_Heterozostera_polychlamys:0.0013998641)100:0.0444315638,376507_Zostera_muelleri:0.0000021907)100:0.2919756788)77:0.0827794873)80:0.0484513624,((((376435_Cycnogeton_alcockia:0.0000020520,376438_Cycnogeton_lineare:0.0041652285)90:0.0088700841,376441_Cycnogeton_procerum:0.0000022659)96:0.0532113581,376439_Cycnogeton_microtuberosum:0.0224077346)100:0.1581191822,(376494_Triglochin_hexagona:0.1310630604,((((((376495_Triglochin_isingiana:0.0242304910,376499_Triglochin_nana:0.0442002043)100:0.0688161126,376502_Triglochin_turrifera:0.0897591739)78:0.0438914010,376497_Triglochin_minutissima:0.0954975037)67:0.0290870822,376501_Triglochin_trichophora:0.0557769482)63:0.0200575142,376496_Triglochin_longicarpa:0.0417780776)63:0.0158890345,376500_Triglochin_stowardii:0.0625116309)97:0.0939134988)100:0.1939844680)88:0.1060933624)61:0.0469553570)100:0.1814708708,((376421_Althenia_marina:0.0301746087,376423_Althenia_preissii:0.1040895623)91:0.0172788461,376424_Althenia_sp:0.0255992881)99:0.1100349060)99:0.1087642318,376505_Zannichellia_palustris:0.0694067327)93:0.0217043867,376489_Stuckenia_pectinata:0.0664698276)70:0.0135168016,376476_Potamogeton_ochreatus:0.0152409955)69:0.0147889351,(376473_Potamogeton_australiensis:0.0064512832,376482_Potamogeton_tricarinatus:0.0000010000)75:0.0000023631)44:0.0000021400,376475_Potamogeton_drummondii:0.0000010000)42:0.0467935835,(376474_Potamogeton_crispus:0.0097455674,376481_Potamogeton_tepperi:0.0732575903)39:0.0532355697)100:0.1379889797,376480_Potamogeton_sulcatus:0.0057191727)
(376418_Althenia_australis:0.0116550782,(((((((((((376419_Althenia_bilocularis:0.0092293090,376485_Ruppia_polycarpa:0.0204268119)97:0.0049038174,(376483_Ruppia_maritima:0.0129620536,376487_Ruppia_tuberosa:0.0085508837)98:0.0043143270)73:0.0000024964,376484_Ruppia_megacarpa:0.0301218813)100:0.0866693223,(((376466_Posidonia_angustifolia:0.0000010000,376471_Posidonia_robertsoniae:0.0000010000)37:0.0000010000,376468_Posidonia_coriacea:0.0000010000)42:0.0000010000,(376469_Posidonia_denhartogii:0.0068003106,376472_Posidonia_sinuosa:0.0071168086)51:0.0000010000)93:0.0389493988)94:0.0239676979,((376425_Amphibolis_antarctica:0.0065316664,376426_Amphibolis_griffithii:0.0000028598)100:0.0681427424,(376492_Thalassodendron_ciliatum:0.0204314866,376493_Thalassodendron_pachyrhizum:0.0000010000)100:0.0217876781)100:0.0743737010)97:0.0433797516,(((((376435_Cycnogeton_alcockia:0.0000010000,376438_Cycnogeton_lineare:0.0000010000)98:0.0379344367,376441_Cycnogeton_procerum:0.0371650013)67:0.0089920109,376439_Cycnogeton_microtuberosum:0.0000022918)89:0.0395718427,(((376446_Egeria_densa:0.0995358781,376463_Najas_tenuifolia:0.1269842730)88:0.0420938646,(376459_Hydrilla_verticillata:0.1291479124,376491_Thalassia_hemprichii:0.1354127497)80:0.0487552347)87:0.0608029409,376460_Hydrocleys_nymphoides:0.2119957115)84:0.0695207486)29:0.0240758279,((376494_Triglochin_hexagona:0.0161146784,((((376495_Triglochin_isingiana:0.0083844459,376499_Triglochin_nana:0.0255834027)98:0.0118981580,(376501_Triglochin_trichophora:0.0432689261,376502_Triglochin_turrifera:0.0444289432)73:0.0054140170)71:0.0080391294,(376496_Triglochin_longicarpa:0.0214468341,376497_Triglochin_minutissima:0.0158339060)91:0.0179669808)94:0.0168316920,376500_Triglochin_stowardii:0.0042718054)98:0.0648313308)97:0.1101509527,(376508_Ceratophyllum_demersum:0.1712273154,376509_Zantedeschia_aethiopica:0.1259767241)81:0.0525242105)35:0.0215932788)59:0.0472097931)59:0.0261568500,((376457_Heterozostera_nigricaulis:0.0072860523,376458_Heterozostera_polychlamys:0.0000010000)100:0.0247769758,376507_Zostera_muelleri:0.0019701872)100:0.1714906356)99:0.0993066169,(((376473_Potamogeton_australiensis:0.0087587652,376482_Potamogeton_tricarinatus:0.0000010000)76:0.0000023150,(((376474_Potamogeton_crispus:0.0103444648,376481_Potamogeton_tepperi:0.0073300878)58:0.0021484570,376480_Potamogeton_sulcatus:0.0000010000)40:0.0000029300,376475_Potamogeton_drummondii:0.0000010000)63:0.0000010000)89:0.0088383930,376476_Potamogeton_ochreatus:0.0105426188)78:0.0000029728)80:0.0071344706,376489_Stuckenia_pectinata:0.0169939414)97:0.0163082777,376505_Zannichellia_palustris:0.0406552966)100:0.0291049828,376421_Althenia_marina:0.0239793025)96:0.0062830095,376424_Althenia_sp:0.0192478774)
(376421_Althenia_marina:0.1758316156,(((376422_Althenia_patentifolia:0.0557562172,376478_Potamogeton_perfoliatus:0.0000027913)63:0.0179249459,((((((376473_Potamogeton_australiensis:0.0262263036,376482_Potamogeton_tricarinatus:0.0096994268)20:0.0000010000,376474_Potamogeton_crispus:0.0261564130)25:0.0000010000,376481_Potamogeton_tepperi:0.0000010000)9:0.0000010000,376480_Potamogeton_sulcatus:0.0000010000)12:0.0000010000,376479_Potamogeton_reduncus:0.0000010000)70:0.0099509700,376489_Stuckenia_pectinata:0.0321713413)37:0.0000025055)51:0.0166425695,376476_Potamogeton_ochreatus:0.0000020239)82:0.1226790008,(((((376425_Amphibolis_antarctica:0.0000026882,376435_Cycnogeton_alcockia:0.1443262060)100:0.7159861424,376446_Egeria_densa:0.0712783401)82:0.0291422263,376498_Aff_Plantago:0.4090597709)64:0.0839375467,((376436_Cycnogeton_dubium:0.0000010000,376441_Cycnogeton_procerum:0.0000010000)91:0.1268242930,((376460_Hydrocleys_nymphoides:0.0000025414,376509_Zantedeschia_aethiopica:0.2553462247)100:0.4636094200,376500_Triglochin_stowardii:0.0846136263)35:0.0301028474)47:0.0538866328)37:0.0890614733,376508_Ceratophyllum_demersum:0.2986925128)88:0.0837799640)
(376421_Althenia_marina:0.0000023472,376422_Althenia_patentifolia:0.0000020058,(((((((((376425_Amphibolis_antarctica:0.2638739610,376460_Hydrocleys_nymphoides:0.3123420051)55:0.0535809835,376435_Cycnogeton_alcockia:0.2308189265)99:0.3954427780,376462_Maundia_triglochinoides:0.7480888217)99:0.4937516979,376474_Potamogeton_crispus:0.0000022011)73:0.0209562898,(376473_Potamogeton_australiensis:0.0238026265,(376479_Potamogeton_reduncus:0.0097454278,376480_Potamogeton_sulcatus:0.0267498073)21:0.0000023667)26:0.0134940635)17:0.0000027849,(376481_Potamogeton_tepperi:0.0000010000,376482_Potamogeton_tricarinatus:0.0068790091)72:0.0077418360)41:0.0052673342,(376476_Potamogeton_ochreatus:0.2292826006,376478_Potamogeton_perfoliatus:0.0904545145)46:0.0000023705)39:0.0049122685,376489_Stuckenia_pectinata:0.0596025207)70:0.0503347031,(((376436_Cycnogeton_dubium:0.0000021748,376441_Cycnogeton_procerum:0.0130580701)100:0.1916179048,((376446_Egeria_densa:0.2422298829,376498_Aff_Plantago:0.3827907826)73:0.0853014539,376508_Ceratophyllum_demersum:0.2916816514)43:0.0387467839)38:0.0496191620,376500_Triglochin_stowardii:0.2156157702)83:0.1376086843)100:0.1104513007)
(376421_Althenia_marina:0.0000024808,((((((((376422_Althenia_patentifolia:0.0558998949,376478_Potamogeton_perfoliatus:0.0000024644)55:0.0179684403,((((((((376425_Amphibolis_antarctica:0.0000025335,376435_Cycnogeton_alcockia:0.1428159047)100:0.7524496539,376446_Egeria_densa:0.0453563684)81:0.0775656491,376498_Aff_Plantago:0.3755209575)42:0.0513954740,376508_Ceratophyllum_demersum:0.2088436063)35:0.0351135637,(376436_Cycnogeton_dubium:0.0000010000,376441_Cycnogeton_procerum:0.0000023692)98:0.0873309445)30:0.0225887191,376500_Triglochin_stowardii:0.1293675821)54:0.0910212657,376476_Potamogeton_ochreatus:0.0000020567)39:0.0097246563,376489_Stuckenia_pectinata:0.0311927881)19:0.0000020298)44:0.0169950724,376479_Potamogeton_reduncus:0.0000010000)12:0.0000021460,376481_Potamogeton_tepperi:0.0000010000)5:0.0000026776,376480_Potamogeton_sulcatus:0.0000010000)23:0.0000010000,376473_Potamogeton_australiensis:0.0263039871)30:0.0000020374,376474_Potamogeton_crispus:0.0261723134)45:0.0166698049,376482_Potamogeton_tricarinatus:0.0000021258)39:0.0000020491,(376460_Hydrocleys_nymphoides:0.0000020706,376509_Zantedeschia_aethiopica:0.2596540432)100:0.7028554128)
(376418_Althenia_australis:0.0221905068,(((376420_Althenia_cylindrocarpa:0.0249632968,376422_Althenia_patentifolia:0.0355312774)81:0.0178120112,376421_Althenia_marina:0.0000010000)91:0.0222373705,(((((((((376425_Amphibolis_antarctica:0.0146467759,376426_Amphibolis_griffithii:0.0029703105)100:0.0560557033,(376492_Thalassodendron_ciliatum:0.0099440181,376493_Thalassodendron_pachyrhizum:0.0090864024)96:0.0295072887)98:0.0534804348,(376483_Ruppia_maritima:0.0318233560,(376484_Ruppia_megacarpa:0.0568387517,376485_Ruppia_polycarpa:0.0287420345)93:0.0118198485)91:0.0332859910)79:0.0388259427,376462_Maundia_triglochinoides:0.1253839387)32:0.0015621228,376427_Aponogeton_bullosus:0.1489665566)58:0.0235022900,((((376432_Blyxa_octandra:0.0630056431,376446_Egeria_densa:0.0507964062)95:0.0602462644,((((376450_Halophila_capricorni:0.0000025337,376454_Halophila_decipiens:0.0160361324)95:0.0117533747,376453_Halophila_ovalis:0.1300223928)100:0.1086922557,376459_Hydrilla_verticillata:0.1528998244)67:0.0170570850,376461_Limnobium_laevigatum:0.0817031511)64:0.0233862071)69:0.0181755878,(376509_Zantedeschia_aethiopica:0.0628713084,376511_Typhonium_alismifolium:0.0718976832)100:0.1573786221)97:0.0588073956,(((376435_Cycnogeton_alcockia:0.0000021162,376441_Cycnogeton_procerum:0.0120496729)93:0.0416192795,376439_Cycnogeton_microtuberosum:0.0311700122)85:0.0837357802,(376494_Triglochin_hexagona:0.1192479270,((((376495_Triglochin_isingiana:0.0000010000,376499_Triglochin_nana:0.0000025970)100:0.0697640813,376497_Triglochin_minutissima:0.0388853466)60:0.0152626284,376496_Triglochin_longicarpa:0.0344994952)64:0.0205780192,(376500_Triglochin_stowardii:0.0305078068,376502_Triglochin_turrifera:0.0104541739)47:0.0051516644)89:0.0452648163)100:0.1011384250)93:0.0740912571)70:0.0311227046)76:0.0480848279,(376457_Heterozostera_nigricaulis:0.0143141178,376458_Heterozostera_polychlamys:0.0000010000)100:0.1328109694)100:0.1020661828,((376473_Potamogeton_australiensis:0.0000010000,(((376474_Potamogeton_crispus:0.0274667775,376478_Potamogeton_perfoliatus:0.0244597900)66:0.0000021131,376476_Potamogeton_ochreatus:0.0107201242)67:0.0081747909,(((376475_Potamogeton_drummondii:0.0000010000,376481_Potamogeton_tepperi:0.0036752071)60:0.0000010000,376480_Potamogeton_sulcatus:0.0000010000)96:0.0035984226,376482_Potamogeton_tricarinatus:0.0000010000)99:0.0118758137)54:0.0000022435)99:0.0401680553,376489_Stuckenia_pectinata:0.0269397709)90:0.0109098386)70:0.0258052169,376505_Zannichellia_palustris:0.0683635754)92:0.0327676686)100:0.0290190780,376424_Althenia_sp:0.0000010000)
(376418_Althenia_australis:0.0466112459,(((376420_Althenia_cylindrocarpa:0.0478770554,(((((((376425_Amphibolis_antarctica:0.0125684557,376426_Amphibolis_griffithii:0.0044596763)100:0.0737459758,(376492_Thalassodendron_ciliatum:0.0233903807,376493_Thalassodendron_pachyrhizum:0.0059303917)100:0.0856932981)100:0.0921520126,((376483_Ruppia_maritima:0.1629864640,376484_Ruppia_megacarpa:0.3339375177)72:0.0370542370,376485_Ruppia_polycarpa:0.1876594594)99:0.0852035780)95:0.0774429045,(((376435_Cycnogeton_alcockia:0.0160121597,376441_Cycnogeton_procerum:0.0000028190)99:0.1235363039,(376494_Triglochin_hexagona:0.1280616732,((((376495_Triglochin_isingiana:0.1281361007,376499_Triglochin_nana:0.0218745918)87:0.0282634510,376497_Triglochin_minutissima:0.0941613203)94:0.0320433671,376502_Triglochin_turrifera:0.0339746799)49:0.0000029139,(376496_Triglochin_longicarpa:0.2019373828,376500_Triglochin_stowardii:0.0375127439)81:0.0269157026)96:0.0741538516)100:0.1517702643)62:0.0556290191,376439_Cycnogeton_microtuberosum:0.1873821466)94:0.0524754877)67:0.0650528454,((376427_Aponogeton_bullosus:0.2658282320,(376509_Zantedeschia_aethiopica:0.1455660225,376511_Typhonium_alismifolium:0.1623372208)99:0.1004840529)66:0.0575700420,(((376432_Blyxa_octandra:0.1144523332,376446_Egeria_densa:0.1198048108)98:0.0837264195,376461_Limnobium_laevigatum:0.0872941483)73:0.0445983708,((376450_Halophila_capricorni:0.0000023176,(376453_Halophila_ovalis:0.1731956627,376454_Halophila_decipiens:0.0000021607)97:0.0162265420)100:0.1309135213,376459_Hydrilla_verticillata:0.2015662773)72:0.0251228867)77:0.0411280944)63:0.0412765605)99:0.0782216473,((376457_Heterozostera_nigricaulis:0.0138327313,376458_Heterozostera_polychlamys:0.0013455173)100:0.1671874900,376462_Maundia_triglochinoides:0.2230441539)93:0.0463438394)100:0.1451143510,((((376473_Potamogeton_australiensis:0.0000021278,((376475_Potamogeton_drummondii:0.0000010000,(376480_Potamogeton_sulcatus:0.0000010000,376481_Potamogeton_tepperi:0.0000010000)100:0.0033973074)99:0.0044188741,376482_Potamogeton_tricarinatus:0.0000010000)100:0.0132371944)98:0.0067374890,((376474_Potamogeton_crispus:0.0061235553,376478_Potamogeton_perfoliatus:0.1070868523)99:0.0146017061,376476_Potamogeton_ochreatus:0.0108131364)98:0.0070337847)100:0.0501963652,376489_Stuckenia_pectinata:0.0266436475)95:0.0193738857,376505_Zannichellia_palustris:0.1299326242)80:0.0438384643)98:0.0655878457)33:0.0077488711,376422_Althenia_patentifolia:0.0404854089)50:0.0055944381,376421_Althenia_marina:0.0042775479)100:0.0756917186,376424_Althenia_sp:0.0000023570)
(376418_Althenia_australis:0.0226332113,(((376420_Althenia_cylindrocarpa:0.0285282449,(((((((((376425_Amphibolis_antarctica:0.0096118017,376426_Amphibolis_griffithii:0.0031545908)99:0.0324538017,(376492_Thalassodendron_ciliatum:0.0120515308,376493_Thalassodendron_pachyrhizum:0.0084520615)98:0.0374029897)91:0.0328238947,(376483_Ruppia_maritima:0.0314126226,(376484_Ruppia_megacarpa:0.0572231100,376485_Ruppia_polycarpa:0.0291385531)98:0.0124814970)98:0.0367820918)81:0.0232309474,376427_Aponogeton_bullosus:0.1387031011)49:0.0131741440,(((((376432_Blyxa_octandra:0.0639056483,376446_Egeria_densa:0.0449230046)96:0.0545431192,376461_Limnobium_laevigatum:0.0752615242)32:0.0194680164,(((376450_Halophila_capricorni:0.0000029733,376454_Halophila_decipiens:0.0061365960)94:0.0061222175,376453_Halophila_ovalis:0.1426721307)100:0.0816413437,376459_Hydrilla_verticillata:0.0891401767)43:0.0148229226)50:0.0191550576,(376509_Zantedeschia_aethiopica:0.0606164210,376511_Typhonium_alismifolium:0.0783914654)100:0.1427240925)77:0.0322040126,(((376435_Cycnogeton_alcockia:0.0175688112,376441_Cycnogeton_procerum:0.0000024766)97:0.0216540336,376439_Cycnogeton_microtuberosum:0.0394782188)86:0.0604882856,(376494_Triglochin_hexagona:0.0873782668,((376495_Triglochin_isingiana:0.0000010000,376499_Triglochin_nana:0.0000023882)99:0.0227760175,(((376496_Triglochin_longicarpa:0.0353273234,376500_Triglochin_stowardii:0.0231171120)54:0.0038869912,376502_Triglochin_turrifera:0.0104223474)60:0.0065753120,376497_Triglochin_minutissima:0.0466999410)65:0.0058781456)94:0.0206519549)100:0.0757634132)93:0.0495226387)75:0.0297379439)46:0.0203183378,376462_Maundia_triglochinoides:0.1340190881)88:0.0263069323,(376457_Heterozostera_nigricaulis:0.0172555716,376458_Heterozostera_polychlamys:0.0000023959)99:0.1048792229)100:0.0753384951,(((376473_Potamogeton_australiensis:0.0000010000,((376474_Potamogeton_crispus:0.0067279782,376478_Potamogeton_perfoliatus:0.0249881748)91:0.0000023959,376476_Potamogeton_ochreatus:0.0123527154)99:0.0051914476)43:0.0000010000,((376475_Potamogeton_drummondii:0.0000010000,(376481_Potamogeton_tepperi:0.0000010000,376482_Potamogeton_tricarinatus:0.0000010000)83:0.0000010000)62:0.0000010000,376480_Potamogeton_sulcatus:0.0060056294)99:0.0101631142)99:0.0204197849,376489_Stuckenia_pectinata:0.0267866265)91:0.0044264793)77:0.0204250584,376505_Zannichellia_palustris:0.0714269017)91:0.0341670404)56:0.0030400725,376422_Althenia_patentifolia:0.0125148171)56:0.0038465734,376421_Althenia_marina:0.0000023797)100:0.0418774064,376424_Althenia_sp:0.0000010000)
(376418_Althenia_australis:0.1038261402,(((((((((376419_Althenia_bilocularis:0.0000010000,376484_Ruppia_megacarpa:0.0000021086)100:0.0169391925,((376483_Ruppia_maritima:0.0048558906,376487_Ruppia_tuberosa:0.0046077426)100:0.0201624002,376485_Ruppia_polycarpa:0.0190072567)86:0.0120736262)100:0.1678719492,(((((((376421_Althenia_marina:0.0197575979,376424_Althenia_sp:0.0434530734)100:0.0301921700,376505_Zannichellia_palustris:0.0309517564)93:0.0110370482,376489_Stuckenia_pectinata:0.0195991477)88:0.0324345795,(376478_Potamogeton_perfoliatus:0.0183085508,(376481_Potamogeton_tepperi:0.0618322644,376482_Potamogeton_tricarinatus:0.0047939494)72:0.0114071852)88:0.0243417310)100:0.1514081348,(376457_Heterozostera_nigricaulis:0.0399697724,376458_Heterozostera_polychlamys:0.0276377528)100:0.1418273171)69:0.0315102718,(376427_Aponogeton_bullosus:0.2091677138,((376435_Cycnogeton_alcockia:0.0143604853,(376439_Cycnogeton_microtuberosum:0.0529643911,376441_Cycnogeton_procerum:0.0152964737)98:0.0367836377)92:0.0281836047,((376494_Triglochin_hexagona:0.0614828772,(376497_Triglochin_minutissima:0.0178006994,376500_Triglochin_stowardii:0.0040601077)98:0.0324988645)64:0.0112726263,376499_Triglochin_nana:0.0185752143)100:0.1652773015)98:0.0959922187)77:0.0599186403)63:0.0161948062,376462_Maundia_triglochinoides:0.1168356542)98:0.0637549416)95:0.0282332315,(((376425_Amphibolis_antarctica:0.0034570823,376426_Amphibolis_griffithii:0.0020665824)100:0.0367282499,(376492_Thalassodendron_ciliatum:0.0132472054,376493_Thalassodendron_pachyrhizum:0.0082065655)100:0.0253122887)90:0.0041518693,(376444_Cymodocea_serrulata:0.0167299777,376490_Syringodium_isoetifolium:0.1535655444)90:0.0090080997)100:0.0846303655)59:0.0238073976,(((376466_Posidonia_angustifolia:0.0011891678,376467_Posidonia_australis:0.0000010000)98:0.0023376245,376472_Posidonia_sinuosa:0.0021472669)90:0.0031780821,((376468_Posidonia_coriacea:0.0012310154,376471_Posidonia_robertsoniae:0.0005817316)97:0.0011718726,(376469_Posidonia_denhartogii:0.0000010000,376470_Posidonia_ostenfeldii:0.0031924729)72:0.0000085541)87:0.0015357678)100:0.0547981912)100:0.2969211899,376430_Aponogeton_tofus:0.2426945364)65:0.0303370776,((376495_Triglochin_isingiana:0.0369719208,376502_Triglochin_turrifera:0.0237236776)100:0.1665240036,376498_Aff_Plantago:0.3731007621)95:0.0711982738)100:0.1581514100,376474_Potamogeton_crispus:0.0077041896)65:0.0077827690,(376475_Potamogeton_drummondii:0.0079080300,376480_Potamogeton_sulcatus:0.0000010000)100:0.0197968079)56:0.0072954535,376477_Potamogeton_octandrus:0.0051233316)
(376419_Althenia_bilocularis:0.0326899376,(((((((((((((376420_Althenia_cylindrocarpa:0.0000010000,376423_Althenia_preissii:0.0000028422)100:0.0885974040,((376474_Potamogeton_crispus:0.0181963320,376477_Potamogeton_octandrus:0.0088563957)92:0.0054191109,(376475_Potamogeton_drummondii:0.0061106480,376480_Potamogeton_sulcatus:0.0000010000)99:0.0105408339)91:0.0535819287)100:0.1634201602,(376429_Aponogeton_elongatus:0.0027172526,376430_Aponogeton_tofus:0.0000010000)100:0.2540478810)89:0.0777146576,((376436_Cycnogeton_dubium:0.0000010000,376438_Cycnogeton_lineare:0.0125437657)100:0.1842599755,(376495_Triglochin_isingiana:0.0305968078,376502_Triglochin_turrifera:0.0290837864)100:0.1652842150)87:0.0553097274)81:0.0556149339,((((376421_Althenia_marina:0.0205986016,376424_Althenia_sp:0.0421293279)100:0.0754643467,376478_Potamogeton_perfoliatus:0.0463250500)89:0.0219137514,((376473_Potamogeton_australiensis:0.2473000095,376481_Potamogeton_tepperi:0.0876225908)82:0.1926688812,(376482_Potamogeton_tricarinatus:0.0498294772,(376489_Stuckenia_pectinata:0.0406159213,376505_Zannichellia_palustris:0.1082811774)99:0.0350858634)90:0.0637513816)74:0.0418435988)97:0.0993258301,(376498_Aff_Plantago:0.3197890268,376511_Typhonium_alismifolium:0.2509134510)95:0.0924691032)69:0.0373725616)60:0.0317667085,(376427_Aponogeton_bullosus:0.2234162281,((376435_Cycnogeton_alcockia:0.0131306308,(376439_Cycnogeton_microtuberosum:0.0711260997,376441_Cycnogeton_procerum:0.0810702306)91:0.0310979883)99:0.0624965214,((376494_Triglochin_hexagona:0.1065552060,(376497_Triglochin_minutissima:0.0252700488,376500_Triglochin_stowardii:0.0027389242)100:0.0616073792)31:0.0031105550,376499_Triglochin_nana:0.0156190740)100:0.1489751204)98:0.1020215888)75:0.0644527256)74:0.0290525930,(376457_Heterozostera_nigricaulis:0.0126051077,376458_Heterozostera_polychlamys:0.0151151924)100:0.2221751697)69:0.0081252616,376462_Maundia_triglochinoides:0.1909853440)93:0.0481716548,376461_Limnobium_laevigatum:0.4082769467)51:0.0360979266,(((((376466_Posidonia_angustifolia:0.0006690932,376467_Posidonia_australis:0.0007872459)99:0.0013219014,376472_Posidonia_sinuosa:0.0025219971)97:0.0041672368,(376468_Posidonia_coriacea:0.0009143646,376471_Posidonia_robertsoniae:0.0000010000)99:0.0014939096)70:0.0008821099,376469_Posidonia_denhartogii:0.0000010000)70:0.0065171186,376470_Posidonia_ostenfeldii:0.0582786249)100:0.0796283758)48:0.0160253069,(((376425_Amphibolis_antarctica:0.0097053573,376426_Amphibolis_griffithii:0.0036374342)100:0.0462893767,(376492_Thalassodendron_ciliatum:0.0303291044,376493_Thalassodendron_pachyrhizum:0.0091256695)100:0.0299330847)76:0.0079638028,(376444_Cymodocea_serrulata:0.0142214356,376490_Syringodium_isoetifolium:0.1998652004)91:0.0215499093)99:0.0980539458)100:0.2069317589,(376483_Ruppia_maritima:0.0061668773,376487_Ruppia_tuberosa:0.0053962554)100:0.0236180675)44:0.0162024185,376485_Ruppia_polycarpa:0.0385711562)98:0.0260131819,376484_Ruppia_megacarpa:0.0060352734)
(376418_Althenia_australis:0.0529182920,(((((((((((376419_Althenia_bilocularis:0.0042672731,376484_Ruppia_megacarpa:0.0000010000)100:0.0176479757,376485_Ruppia_polycarpa:0.0117967478)71:0.0047075716,(376483_Ruppia_maritima:0.0046313602,376487_Ruppia_tuberosa:0.0069903284)100:0.0164910592)100:0.1058954764,(((((((((376421_Althenia_marina:0.0000023693,376422_Althenia_patentifolia:0.0200759571)93:0.0086946956,376424_Althenia_sp:0.0258002873)99:0.0244844306,((376473_Potamogeton_australiensis:0.0208546738,376481_Potamogeton_tepperi:0.0155928814)82:0.0152068500,376478_Potamogeton_perfoliatus:0.0132089663)86:0.0409794322)80:0.0392942882,376505_Zannichellia_palustris:0.0330252677)63:0.0080886455,376489_Stuckenia_pectinata:0.0117287109)40:0.0071531423,376482_Potamogeton_tricarinatus:0.0217397670)100:0.0840747678,(376457_Heterozostera_nigricaulis:0.0239729468,376458_Heterozostera_polychlamys:0.0176789199)100:0.1034416828)90:0.0276399431,(376427_Aponogeton_bullosus:0.1636794175,((376435_Cycnogeton_alcockia:0.0167108159,(376439_Cycnogeton_microtuberosum:0.0538875189,376441_Cycnogeton_procerum:0.0095739217)98:0.0199266912)91:0.0236488783,(376494_Triglochin_hexagona:0.0487668638,((376497_Triglochin_minutissima:0.0191889945,376500_Triglochin_stowardii:0.0000024733)100:0.0091075002,376499_Triglochin_nana:0.0376948031)98:0.0190252127)99:0.0827889120)97:0.0840353103)56:0.0357175400)51:0.0190194380,376462_Maundia_triglochinoides:0.1236197280)98:0.0533885976)60:0.0122389061,((((376466_Posidonia_angustifolia:0.0024823652,376472_Posidonia_sinuosa:0.0030116731)17:0.0000023676,376469_Posidonia_denhartogii:0.0000010000)6:0.0000013782,376470_Posidonia_ostenfeldii:0.0000010000)4:0.0000025842,(376467_Posidonia_australis:0.0000010000,(376468_Posidonia_coriacea:0.0000010000,376471_Posidonia_robertsoniae:0.0000010000)94:0.0000062146)23:0.0008149820)95:0.0346404324)74:0.0317851921,(((376425_Amphibolis_antarctica:0.0022483169,376426_Amphibolis_griffithii:0.0027453067)100:0.0288601306,(376444_Cymodocea_serrulata:0.0162201010,376490_Syringodium_isoetifolium:0.1254111237)88:0.0125619897)74:0.0027780839,(376492_Thalassodendron_ciliatum:0.0061836604,376493_Thalassodendron_pachyrhizum:0.0069993525)100:0.0214837788)95:0.0509775331)100:0.1867314352,376498_Aff_Plantago:0.1858485791)90:0.0502043967,376430_Aponogeton_tofus:0.1028229768)62:0.0217170663,(376495_Triglochin_isingiana:0.0093272703,376502_Triglochin_turrifera:0.0251814848)100:0.1128279423)100:0.1091725727,376474_Potamogeton_crispus:0.0041638613)83:0.0054027867,376480_Potamogeton_sulcatus:0.0048694418)87:0.0104379136,376477_Potamogeton_octandrus:0.0055407516)
(376421_Althenia_marina:0.0531342334,376422_Althenia_patentifolia:0.0464108344,((((((((((((376425_Amphibolis_antarctica:0.0026276093,376426_Amphibolis_griffithii:0.0075763319)97:0.0299761069,(376492_Thalassodendron_ciliatum:0.0028060697,376493_Thalassodendron_pachyrhizum:0.0902693845)100:0.0829303078)94:0.0445257571,376508_Ceratophyllum_demersum:0.2481955891)67:0.0518525256,((376466_Posidonia_angustifolia:0.0155799476,376467_Posidonia_australis:0.0062869431)93:0.0102994648,(376468_Posidonia_coriacea:0.0620659785,376471_Posidonia_robertsoniae:0.0000023462)95:0.0146343357)100:0.0604002480)70:0.0952459992,376483_Ruppia_maritima:0.1671448780)27:0.0044302213,(376484_Ruppia_megacarpa:0.0417035881,376485_Ruppia_polycarpa:0.0101817435)98:0.2072123941)46:0.0442184068,(((((376432_Blyxa_octandra:0.0074416640,376433_Blyxa_japonica:0.0000020857)100:0.1371768014,376446_Egeria_densa:0.1192215809)100:0.0685060562,376461_Limnobium_laevigatum:0.1463414612)88:0.0524397323,((376450_Halophila_capricorni:0.0731948045,376491_Thalassia_hemprichii:0.0346516758)97:0.0497084065,(376459_Hydrilla_verticillata:0.1044817315,(376503_Vallisneria_australis:0.0108524362,376504_Vallisneria_caulescens:0.0351840351)100:0.0642211422)100:0.0669078870)83:0.0368053975)95:0.1133631421,((((376435_Cycnogeton_alcockia:0.0000010000,376438_Cycnogeton_lineare:0.0036667857)98:0.0104217512,376439_Cycnogeton_microtuberosum:0.0702504034)92:0.0064022144,376441_Cycnogeton_procerum:0.0017555728)100:0.1362499956,(376494_Triglochin_hexagona:0.0640737521,((((((376495_Triglochin_isingiana:0.0035767428,376499_Triglochin_nana:0.0031083830)100:0.0324742307,376501_Triglochin_trichophora:0.0156164055)55:0.0027951788,376497_Triglochin_minutissima:0.0451815894)56:0.0051448105,376502_Triglochin_turrifera:0.0292933508)65:0.0022302809,376496_Triglochin_longicarpa:0.0306140890)97:0.0016845634,376500_Triglochin_stowardii:0.0228072864)100:0.0390187685)100:0.1361084116)100:0.0784768139)60:0.0434667716)60:0.0302979057,376511_Typhonium_alismifolium:0.2346475176)65:0.0241039851,(376457_Heterozostera_nigricaulis:0.0113781975,376458_Heterozostera_polychlamys:0.0029274242)100:0.1920536294)100:0.0881565659,(((376475_Potamogeton_drummondii:0.0025638861,(376481_Potamogeton_tepperi:0.0017672967,376482_Potamogeton_tricarinatus:0.0000010000)92:0.0000010000)99:0.0237216919,376476_Potamogeton_ochreatus:0.0112098028)91:0.0057740277,376478_Potamogeton_perfoliatus:0.0360689606)100:0.1059904589)100:0.0399825623,376489_Stuckenia_pectinata:0.0214647202)95:0.0147529244,376505_Zannichellia_palustris:0.0698587949)100:0.0572397919)
(376421_Althenia_marina:0.0726570377,376422_Althenia_patentifolia:0.0743385998,(((376424_Althenia_sp:0.3408699144,376489_Stuckenia_pectinata:0.0653492307)86:0.0556607552,((376475_Potamogeton_drummondii:0.0086277486,(376481_Potamogeton_tepperi:0.0192015411,376482_Potamogeton_tricarinatus:0.0260226809)61:0.0057247246)59:0.0084170384,(376476_Potamogeton_ochreatus:0.0133306271,376478_Potamogeton_perfoliatus:0.0933403502)89:0.0046389181)100:0.1567478362)81:0.0214612097,(((((((((376425_Amphibolis_antarctica:0.0020912424,376426_Amphibolis_griffithii:0.0084112277)100:0.1606898736,(376444_Cymodocea_serrulata:0.1156193239,(376492_Thalassodendron_ciliatum:0.0032895676,376493_Thalassodendron_pachyrhizum:0.0656328865)99:0.0558996633)99:0.0664754981)100:0.1110295037,(376466_Posidonia_angustifolia:0.0094651116,((376467_Posidonia_australis:0.0585237611,376468_Posidonia_coriacea:0.1182617801)91:0.0234391221,376471_Posidonia_robertsoniae:0.0173191599)76:0.0098755228)100:0.1401574198)95:0.0349226861,(376484_Ruppia_megacarpa:0.0339690503,376485_Ruppia_polycarpa:0.0519006046)100:0.2318305147)82:0.0561272227,((376498_Aff_Plantago:0.3157084103,376508_Ceratophyllum_demersum:0.2524655849)79:0.0641404331,(376510_Lemna_disperma:0.2928576397,376511_Typhonium_alismifolium:0.2138713339)94:0.0606976199)59:0.0618361108)52:0.0688477313,((((376432_Blyxa_octandra:0.0065635982,376433_Blyxa_japonica:0.0000026218)100:0.1663863799,376446_Egeria_densa:0.1526504605)100:0.1380203697,((376459_Hydrilla_verticillata:0.1997648311,(376503_Vallisneria_australis:0.0224008228,376504_Vallisneria_caulescens:0.0578677550)100:0.1269287018)99:0.0822880223,376461_Limnobium_laevigatum:0.1883325793)97:0.0556211520)100:0.1082902676,(376457_Heterozostera_nigricaulis:0.0086490063,376458_Heterozostera_polychlamys:0.0038863885)100:0.2438100571)53:0.0472801653)45:0.0479668556,(((376435_Cycnogeton_alcockia:0.0045160929,376438_Cycnogeton_lineare:0.1074655194)98:0.0126914003,(376439_Cycnogeton_microtuberosum:0.0610599975,376441_Cycnogeton_procerum:0.0071853640)90:0.0063773964)100:0.1949009868,(376494_Triglochin_hexagona:0.0654017126,((((376495_Triglochin_isingiana:0.0037011908,376499_Triglochin_nana:0.0064157233)100:0.0298710545,376502_Triglochin_turrifera:0.0279732747)68:0.0052744362,(376496_Triglochin_longicarpa:0.0370768765,(376497_Triglochin_minutissima:0.0331670862,376501_Triglochin_trichophora:0.0709817144)91:0.0111169268)59:0.0034989763)94:0.0060602140,376500_Triglochin_stowardii:0.0242915962)100:0.0323346713)100:0.1869139343)100:0.0999924478)47:0.0414751799,376483_Ruppia_maritima:0.3081663970)92:0.1196193659,376505_Zannichellia_palustris:0.0882867065)71:0.0234253473)100:0.0543991964)
(376421_Althenia_marina:0.0424944603,376422_Althenia_patentifolia:0.0245158364,(((((((((((((376425_Amphibolis_antarctica:0.0000010000,376426_Amphibolis_griffithii:0.0039813540)98:0.0085008452,(376492_Thalassodendron_ciliatum:0.0095902277,376493_Thalassodendron_pachyrhizum:0.0097748722)98:0.0103238745)94:0.0236504297,376444_Cymodocea_serrulata:0.0710381224)74:0.0214057475,(((376427_Aponogeton_bullosus:0.1196357709,376498_Aff_Plantago:0.1174111553)77:0.0426983865,376508_Ceratophyllum_demersum:0.1243495716)72:0.0368158417,(376484_Ruppia_megacarpa:0.0046447744,376485_Ruppia_polycarpa:0.0000010000)99:0.0612493638)55:0.0229145500)50:0.0176456748,376471_Posidonia_robertsoniae:0.0000023997)38:0.0021875371,((376466_Posidonia_angustifolia:0.0036050859,376467_Posidonia_australis:0.0101374312)78:0.0000026711,376468_Posidonia_coriacea:0.0000010000)74:0.0000021004)52:0.0198677830,376483_Ruppia_maritima:0.0449481981)47:0.0125854824,(((((376432_Blyxa_octandra:0.0000021994,376433_Blyxa_japonica:0.0173882401)99:0.0414352142,376446_Egeria_densa:0.0613944760)100:0.0451038020,376461_Limnobium_laevigatum:0.0502170508)87:0.0140428154,((376450_Halophila_capricorni:0.0404837328,376491_Thalassia_hemprichii:0.0233627156)99:0.0265224743,(376459_Hydrilla_verticillata:0.0525807008,(376503_Vallisneria_australis:0.0111078710,376504_Vallisneria_caulescens:0.0221533978)100:0.0410528847)98:0.0256950059)94:0.0275121722)91:0.0325649346,(376510_Lemna_disperma:0.1040976412,376511_Typhonium_alismifolium:0.0747385519)88:0.0658022752)85:0.0472300659)45:0.0119483662,(((376435_Cycnogeton_alcockia:0.0000010000,376438_Cycnogeton_lineare:0.0000010000)100:0.0124063386,376441_Cycnogeton_procerum:0.0075076125)100:0.0441360171,(376494_Triglochin_hexagona:0.0238884232,(((((376495_Triglochin_isingiana:0.0000010000,376499_Triglochin_nana:0.0022829639)100:0.0121301156,376501_Triglochin_trichophora:0.0169396948)81:0.0028767731,376497_Triglochin_minutissima:0.0170986479)69:0.0032602710,(376496_Triglochin_longicarpa:0.0147777186,376502_Triglochin_turrifera:0.0197088715)43:0.0000026226)83:0.0030499173,376500_Triglochin_stowardii:0.0120414425)95:0.0130392026)100:0.0728945501)98:0.0452029145)80:0.0289230499,(376457_Heterozostera_nigricaulis:0.0109278035,376458_Heterozostera_polychlamys:0.0021587742)100:0.0906174379)100:0.0372238498,((376473_Potamogeton_australiensis:0.0110185261,((((376475_Potamogeton_drummondii:0.0035178826,(376479_Potamogeton_reduncus:0.0000010000,376480_Potamogeton_sulcatus:0.0000010000)97:0.0054685624)14:0.0000027865,376482_Potamogeton_tricarinatus:0.0043188681)77:0.0000511778,376481_Potamogeton_tepperi:0.0000010000)91:0.0076600592,(376476_Potamogeton_ochreatus:0.0000010000,376477_Potamogeton_octandrus:0.0116714412)99:0.0033608032)63:0.0000020353)91:0.0067190731,376478_Potamogeton_perfoliatus:0.0451646195)100:0.0446299551)76:0.0074483622,376489_Stuckenia_pectinata:0.0089394556)86:0.0076225126,376505_Zannichellia_palustris:0.0305902621)100:0.0330482462)
(376418_Althenia_australis:0.0691908089,(((((((376425_Amphibolis_antarctica:0.0025393716,376426_Amphibolis_griffithii:0.0102700090)100:0.0590291327,(376492_Thalassodendron_ciliatum:0.0112468711,376493_Thalassodendron_pachyrhizum:0.0115707301)97:0.0485230432)86:0.0242726517,376444_Cymodocea_serrulata:0.0132976566)100:0.1707798350,((376483_Ruppia_maritima:0.0570354161,376485_Ruppia_polycarpa:0.0283904537)70:0.0022474985,376484_Ruppia_megacarpa:0.0564792125)100:0.1737498109)96:0.0866435335,((376435_Cycnogeton_alcockia:0.0044259677,376441_Cycnogeton_procerum:0.0000010000)100:0.1399957839,(((376495_Triglochin_isingiana:0.0218565960,376500_Triglochin_stowardii:0.0249616720)98:0.0217821785,376502_Triglochin_turrifera:0.0089190971)94:0.0111774975,376497_Triglochin_minutissima:0.0356416573)100:0.1430203486)98:0.1410065300)72:0.0362820780,((((376427_Aponogeton_bullosus:0.0000020370,(376429_Aponogeton_elongatus:0.0053673116,376430_Aponogeton_tofus:0.0071264819)97:0.0070686610)100:0.1602843825,(((376433_Blyxa_japonica:0.1130779929,376498_Aff_Plantago:0.1716720297)40:0.0383420326,((376446_Egeria_densa:0.0790853535,(376450_Halophila_capricorni:0.0000029019,376454_Halophila_decipiens:0.0047261637)99:0.0541771977)70:0.0456355093,376491_Thalassia_hemprichii:0.0737693864)73:0.1109185294)25:0.0481789951,(376460_Hydrocleys_nymphoides:0.1277071684,376510_Lemna_disperma:0.2009336701)56:0.0564296109)38:0.0344253895)33:0.0291344970,376509_Zantedeschia_aethiopica:0.2741725054)34:0.0387202329,(376463_Najas_tenuifolia:0.1758303809,376504_Vallisneria_caulescens:0.2137318019)80:0.0737177917)78:0.0522617731)88:0.1229585740,376458_Heterozostera_polychlamys:0.1810535292)100:0.1575594213,376505_Zannichellia_palustris:0.0860368668)
(376418_Althenia_australis:0.1859263725,((((((376425_Amphibolis_antarctica:0.0079583698,376426_Amphibolis_griffithii:0.0043543916)100:0.0697675008,(376492_Thalassodendron_ciliatum:0.0076314099,376493_Thalassodendron_pachyrhizum:0.0124573292)100:0.0900214860)93:0.0220580005,376444_Cymodocea_serrulata:0.0184326217)100:0.1731827105,((376483_Ruppia_maritima:0.0699963903,376484_Ruppia_megacarpa:0.0376357019)99:0.0255414645,376485_Ruppia_polycarpa:0.0619293031)100:0.1945429941)94:0.0839782803,((376435_Cycnogeton_alcockia:0.0710866604,376441_Cycnogeton_procerum:0.0221753502)100:0.2277132074,((((376495_Triglochin_isingiana:0.0032262484,376499_Triglochin_nana:0.0790158089)100:0.0675915903,376497_Triglochin_minutissima:0.1162860677)94:0.0501228066,376502_Triglochin_turrifera:0.0296936325)60:0.0258094434,376500_Triglochin_stowardii:0.1382906518)100:0.2869406422)71:0.0790584919)72:0.0626589497,((((376427_Aponogeton_bullosus:0.0000010000,(376429_Aponogeton_elongatus:0.0041409540,376430_Aponogeton_tofus:0.0045556473)98:0.0065412272)100:0.3374515772,((376433_Blyxa_japonica:0.1413683377,376446_Egeria_densa:0.2179092977)93:0.0567699722,(((((376450_Halophila_capricorni:0.0484996648,376454_Halophila_decipiens:0.0064831845)98:0.0323321185,376453_Halophila_ovalis:0.0169194334)100:0.1251497309,376491_Thalassia_hemprichii:0.0895744455)91:0.0801453355,376463_Najas_tenuifolia:0.2409897157)53:0.0597856740,376504_Vallisneria_caulescens:0.1854117406)61:0.1039254872)55:0.0615804762)34:0.0708757439,((376509_Zantedeschia_aethiopica:0.2578443884,376511_Typhonium_alismifolium:0.1571202786)99:0.2084992536,376510_Lemna_disperma:0.2490183813)37:0.0661248151)36:0.0589091051,(376460_Hydrocleys_nymphoides:0.1493641553,376498_Aff_Plantago:0.2105263488)99:0.1226987542)67:0.0756404073)100:0.1954298540,376458_Heterozostera_polychlamys:0.1995391045)
(376418_Althenia_australis:0.0797891754,((((((376425_Amphibolis_antarctica:0.0000010000,376426_Amphibolis_griffithii:0.0000010000)87:0.0111070471,((376490_Syringodium_isoetifolium:0.0124536814,376492_Thalassodendron_ciliatum:0.0034136533)33:0.0000025040,376493_Thalassodendron_pachyrhizum:0.0000010000)46:0.0106453942)87:0.0122419167,376444_Cymodocea_serrulata:0.0000021602)97:0.0392926545,(((376427_Aponogeton_bullosus:0.0000010000,(376429_Aponogeton_elongatus:0.0000010000,376430_Aponogeton_tofus:0.0071588270)69:0.0000010000)98:0.0537962879,((376433_Blyxa_japonica:0.0509565251,((376460_Hydrocleys_nymphoides:0.1330360808,376498_Aff_Plantago:0.1997395193)62:0.0355452401,((376509_Zantedeschia_aethiopica:0.0507459493,376510_Lemna_disperma:0.0960484596)52:0.0239316032,376511_Typhonium_alismifolium:0.0230256346)58:0.0413563296)79:0.0304115284)33:0.0111195960,(((376446_Egeria_densa:0.0941416659,((376450_Halophila_capricorni:0.0000010000,376454_Halophila_decipiens:0.0000010000)67:0.0000010000,376453_Halophila_ovalis:0.0000010000)97:0.0283642315)83:0.0341774113,(376491_Thalassia_hemprichii:0.0000022382,376504_Vallisneria_caulescens:0.0742744783)47:0.0131328404)62:0.0261416155,376463_Najas_tenuifolia:0.1109431728)40:0.0196901936)60:0.0204981292)58:0.0170495578,((376483_Ruppia_maritima:0.0000022525,376485_Ruppia_polycarpa:0.0259246051)94:0.0039780854,376484_Ruppia_megacarpa:0.0114925247)100:0.0715447514)37:0.0180079276)70:0.0350436351,((376435_Cycnogeton_alcockia:0.0000010000,376441_Cycnogeton_procerum:0.0000026039)100:0.0457029728,((376495_Triglochin_isingiana:0.0069378648,376500_Triglochin_stowardii:0.0224013986)74:0.0129975065,(376497_Triglochin_minutissima:0.0216279849,376502_Triglochin_turrifera:0.0000010000)58:0.0000010000)96:0.0651693589)98:0.0522214336)86:0.0702229964,376458_Heterozostera_polychlamys:0.1016336591)97:0.0973536954,376505_Zannichellia_palustris:0.0569953634)
(376417_Alisma_plantago_aquatica:0.0406774937,((((((((((((376418_Althenia_australis:0.0026101850,376424_Althenia_sp:0.0052176734)99:0.0263899573,376422_Althenia_patentifolia:0.0686246061)63:0.0054649543,376421_Althenia_marina:0.0276406178)99:0.0547476993,((376475_Potamogeton_drummondii:0.0000010000,(376481_Potamogeton_tepperi:0.0000010000,376482_Potamogeton_tricarinatus:0.0000010000)84:0.0000021136)83:0.0325562852,376489_Stuckenia_pectinata:0.0385833376)97:0.0533945702)91:0.0419268001,376505_Zannichellia_palustris:0.0722507468)100:0.1548578298,(376457_Heterozostera_nigricaulis:0.0000028119,376458_Heterozostera_polychlamys:0.0373751185)100:0.2093762966)75:0.0513900656,(((376425_Amphibolis_antarctica:0.0000010000,376426_Amphibolis_griffithii:0.0000028827)100:0.0522575858,376492_Thalassodendron_ciliatum:0.0000025261)93:0.1121580526,((((((376466_Posidonia_angustifolia:0.0000332122,376467_Posidonia_australis:0.0000010000)28:0.0000027573,376471_Posidonia_robertsoniae:0.0000010000)19:0.0000023556,376469_Posidonia_denhartogii:0.0000010000)10:0.0000021352,376470_Posidonia_ostenfeldii:0.0000010000)15:0.0000026534,376472_Posidonia_sinuosa:0.0000010000)35:0.0034044049,376468_Posidonia_coriacea:0.0086549184)100:0.1441642955)96:0.0770272464)73:0.0392241829,(((((376435_Cycnogeton_alcockia:0.0124417389,376436_Cycnogeton_dubium:0.0376593992)56:0.0000010000,376438_Cycnogeton_lineare:0.0000010000)43:0.0000018741,376439_Cycnogeton_microtuberosum:0.0000022319)94:0.0150346188,376441_Cycnogeton_procerum:0.0038869149)100:0.1853498908,(376494_Triglochin_hexagona:0.0298329180,((((376495_Triglochin_isingiana:0.0332091046,(376501_Triglochin_trichophora:0.0000010000,376502_Triglochin_turrifera:0.0000010000)95:0.0119939225)70:0.0253720729,376499_Triglochin_nana:0.0248549596)55:0.0000026720,376500_Triglochin_stowardii:0.0000021079)71:0.0130694325,376496_Triglochin_longicarpa:0.0285999242)79:0.0361349971)100:0.1914107875)87:0.0632019394)77:0.0528249875,376462_Maundia_triglochinoides:0.0131997160)86:0.0576828920,((376486_Ruppia_sp:0.0000010000,376510_Lemna_disperma:0.0000023478)100:0.3011733885,(376509_Zantedeschia_aethiopica:0.0768282327,376511_Typhonium_alismifolium:0.1132526772)100:0.1764769238)58:0.0646744675)57:0.0458494888,376508_Ceratophyllum_demersum:0.2789673499)76:0.0324840323,((((376432_Blyxa_octandra:0.0527560905,376433_Blyxa_japonica:0.0000020766)97:0.0533827929,376465_Ottelia_ovalifolia:0.0239672085)84:0.0113189906,376446_Egeria_densa:0.0784703719)85:0.0424883789,((((376450_Halophila_capricorni:0.0000010000,(376451_Halophila_decipiens:0.0000010000,376454_Halophila_decipiens:0.0000010000)92:0.0000010000)97:0.0230342299,376453_Halophila_ovalis:0.0231566260)99:0.0934435626,376491_Thalassia_hemprichii:0.0844421643)100:0.1388998743,376463_Najas_tenuifolia:0.2124270213)68:0.0569821018)63:0.0424005097)60:0.0229220618,376460_Hydrocleys_nymphoides:0.0778626098)
(376417_Alisma_plantago_aquatica:0.1398114682,(((((((((((376418_Althenia_australis:0.0044325402,376424_Althenia_sp:0.0189839674)100:0.0582315265,(376421_Althenia_marina:0.0168871690,376422_Althenia_patentifolia:0.0520539438)98:0.0158768150)100:0.0785759696,(((376475_Potamogeton_drummondii:0.0000010000,376482_Potamogeton_tricarinatus:0.0000010000)100:0.0025799166,376481_Potamogeton_tepperi:0.0000010000)100:0.0356464887,376489_Stuckenia_pectinata:0.0576700816)100:0.0450352603)89:0.0516658054,376505_Zannichellia_palustris:0.0775347340)100:0.1823856486,(376457_Heterozostera_nigricaulis:0.0000020071,376458_Heterozostera_polychlamys:0.0348863935)100:0.2306941518)90:0.0821114463,((((376425_Amphibolis_antarctica:0.2042164106,376426_Amphibolis_griffithii:0.0426888668)85:0.0349629936,376492_Thalassodendron_ciliatum:0.1074481207)100:0.1032253285,((((376466_Posidonia_angustifolia:0.0000021799,376467_Posidonia_australis:0.0000010000)99:0.0041040848,376472_Posidonia_sinuosa:0.0050823273)90:0.0048007175,(376468_Posidonia_coriacea:0.0000024698,(376469_Posidonia_denhartogii:0.2469624061,376470_Posidonia_ostenfeldii:0.0481887700)99:0.0974238884)85:0.0060283163)54:0.0040527843,376471_Posidonia_robertsoniae:0.0096859556)100:0.1350732621)100:0.1494766281,376462_Maundia_triglochinoides:0.3348640147)83:0.0517692912)58:0.0426148509,(((((376435_Cycnogeton_alcockia:0.0112049524,(376436_Cycnogeton_dubium:0.0487306740,(376439_Cycnogeton_microtuberosum:0.0076950564,376441_Cycnogeton_procerum:0.0219198222)100:0.0318105063)98:0.0236062913)95:0.0085462293,376438_Cycnogeton_lineare:0.0002388570)100:0.2638819544,(376509_Zantedeschia_aethiopica:0.2213889638,376511_Typhonium_alismifolium:0.1297945424)100:0.2736699077)71:0.0997015394,376498_Aff_Plantago:0.4408914368)52:0.0248536166,(376494_Triglochin_hexagona:0.1421061565,((((376495_Triglochin_isingiana:0.0488044658,376499_Triglochin_nana:0.0500131185)99:0.0670047994,(376496_Triglochin_longicarpa:0.0615322839,376497_Triglochin_minutissima:0.1547291545)75:0.0101990454)87:0.1030179415,376500_Triglochin_stowardii:0.0497750032)81:0.0731305823,(376501_Triglochin_trichophora:0.0555148473,376502_Triglochin_turrifera:0.0441027238)92:0.1812531224)87:0.0575264110)100:0.2107981342)60:0.0761672371)75:0.1223474217,(376486_Ruppia_sp:0.0036649772,376510_Lemna_disperma:0.0000020590)100:0.3515885500)78:0.1068477298,(((((376450_Halophila_capricorni:0.0000010000,376451_Halophila_decipiens:0.0000010000)83:0.0000010000,376454_Halophila_decipiens:0.0000010000)100:0.1064053668,376453_Halophila_ovalis:0.1750081701)100:0.1324795351,376491_Thalassia_hemprichii:0.1862957335)100:0.1713067552,(376459_Hydrilla_verticillata:0.3769737018,(376463_Najas_tenuifolia:0.3047800044,((376503_Vallisneria_australis:0.0000027213,376506_Vallisneria_nana:0.0042097852)100:0.1515396319,376504_Vallisneria_caulescens:0.2310815732)100:0.1695934258)87:0.0797053644)85:0.0580891685)86:0.0824759363)44:0.0801954509,376508_Ceratophyllum_demersum:0.3767047083)97:0.0607227174,((376433_Blyxa_japonica:0.3315424737,376465_Ottelia_ovalifolia:0.0543262453)52:0.0624309827,376446_Egeria_densa:0.1018887779)97:0.0929509047)100:0.2152007248,376460_Hydrocleys_nymphoides:0.1835625491)
(376417_Alisma_plantago_aquatica:0.0343088994,((((((((((((376418_Althenia_australis:0.0048779173,376424_Althenia_sp:0.0046205666)86:0.0000026450,376422_Althenia_patentifolia:0.0536574552)89:0.0164337658,376421_Althenia_marina:0.0119579371)87:0.0093079873,(((376475_Potamogeton_drummondii:0.0000010000,376489_Stuckenia_pectinata:0.0121978378)54:0.0000020851,(376481_Potamogeton_tepperi:0.0000010000,376482_Potamogeton_tricarinatus:0.0000010000)73:0.0000010000)96:0.0210308824,376505_Zannichellia_palustris:0.0447646296)58:0.0094195698)100:0.0594555009,(376457_Heterozostera_nigricaulis:0.0000020913,376458_Heterozostera_polychlamys:0.0121039123)100:0.0791177743)64:0.0430168747,((376466_Posidonia_angustifolia:0.0000010000,376468_Posidonia_coriacea:0.0000010000)81:0.0000010000,((376467_Posidonia_australis:0.0000010000,376470_Posidonia_ostenfeldii:0.0000010000)7:0.0000010000,((376469_Posidonia_denhartogii:0.0000010000,376472_Posidonia_sinuosa:0.0000010000)15:0.0000010000,376471_Posidonia_robertsoniae:0.0000010000)9:0.0000010000)47:0.0000010000)99:0.0547974081)44:0.0204931794,((376425_Amphibolis_antarctica:0.0000010000,376426_Amphibolis_griffithii:0.0000010000)98:0.0214373840,376492_Thalassodendron_ciliatum:0.0000020913)96:0.0429423260)51:0.0174531076,((((376435_Cycnogeton_alcockia:0.0122348990,(376436_Cycnogeton_dubium:0.0370263488,376439_Cycnogeton_microtuberosum:0.0000025965)18:0.0000025300)12:0.0000010000,376438_Cycnogeton_lineare:0.0000010000)78:0.0115724975,376441_Cycnogeton_procerum:0.0069613082)80:0.0400330158,(376494_Triglochin_hexagona:0.0405046015,((((376495_Triglochin_isingiana:0.0206326248,(376497_Triglochin_minutissima:0.0068764485,(376501_Triglochin_trichophora:0.0000010000,376502_Triglochin_turrifera:0.0000010000)92:0.0000010000)96:0.0067229582)88:0.0134646257,376499_Triglochin_nana:0.0244204533)64:0.0000029898,376496_Triglochin_longicarpa:0.0376367309)48:0.0000020896,376500_Triglochin_stowardii:0.0000010000)76:0.0154597966)100:0.0670228850)99:0.0422139654)75:0.0463123071,376462_Maundia_triglochinoides:0.0243788865)82:0.0493119869,((376486_Ruppia_sp:0.0000010000,376510_Lemna_disperma:0.0000010000)100:0.1092741689,(376509_Zantedeschia_aethiopica:0.0301851777,376511_Typhonium_alismifolium:0.0401258624)98:0.0818970585)68:0.0283216245)63:0.0340518262,376508_Ceratophyllum_demersum:0.1966007985)91:0.0256330620,((((376432_Blyxa_octandra:0.0520415966,376433_Blyxa_japonica:0.0000010000)99:0.0549943628,376465_Ottelia_ovalifolia:0.0235381717)81:0.0118477053,376446_Egeria_densa:0.0478166847)87:0.0263053843,(((((376450_Halophila_capricorni:0.0000010000,376451_Halophila_decipiens:0.0000010000)47:0.0000010000,376454_Halophila_decipiens:0.0000010000)99:0.0093350874,376453_Halophila_ovalis:0.0234564412)99:0.0376812301,376491_Thalassia_hemprichii:0.0363536525)100:0.0429080385,376463_Najas_tenuifolia:0.0749376718)89:0.0343495519)82:0.0320426379)85:0.0233404387,376460_Hydrocleys_nymphoides:0.0818339119)
(376416_Alisma_lanceolatum:0.0048811302,376417_Alisma_plantago_aquatica:0.0128751040,(((((((((((376418_Althenia_australis:0.0215292979,376424_Althenia_sp:0.0232949529)100:0.0502911331,((376420_Althenia_cylindrocarpa:0.0635223093,(376422_Althenia_patentifolia:0.0000010000,376423_Althenia_preissii:0.0000010000)100:0.0046661405)100:0.0449427634,376421_Althenia_marina:0.0060663246)100:0.0221667212)99:0.0318572165,376505_Zannichellia_palustris:0.0764217642)100:0.0488878074,((376475_Potamogeton_drummondii:0.0029579293,((376480_Potamogeton_sulcatus:0.0000010000,376482_Potamogeton_tricarinatus:0.0000010000)74:0.0000010000,376481_Potamogeton_tepperi:0.0029654538)66:0.0000010000)96:0.0079755848,(376476_Potamogeton_ochreatus:0.0181020356,376478_Potamogeton_perfoliatus:0.0220533275)93:0.0062124045)99:0.0165330127)97:0.0267094783,376489_Stuckenia_pectinata:0.0721626129)100:0.1419366476,(376429_Aponogeton_elongatus:0.0000010000,376430_Aponogeton_tofus:0.0000010000)100:0.1120829112)65:0.0246729394,(((((376425_Amphibolis_antarctica:0.0040474638,376426_Amphibolis_griffithii:0.0000010000)100:0.0658768813,(376490_Syringodium_isoetifolium:0.0488526326,(376492_Thalassodendron_ciliatum:0.0000020625,376493_Thalassodendron_pachyrhizum:0.0083385793)100:0.0420974642)68:0.0085044097)46:0.0000028443,376444_Cymodocea_serrulata:0.0063578753)100:0.1144052254,(((376466_Posidonia_angustifolia:0.0000010000,376472_Posidonia_sinuosa:0.0000010000)85:0.0000022774,376467_Posidonia_australis:0.0000010000)50:0.0059492644,(376468_Posidonia_coriacea:0.0000010000,376471_Posidonia_robertsoniae:0.0000010000)90:0.0402963210)100:0.0798558594)91:0.0470970903,(376483_Ruppia_maritima:0.0345771946,(376484_Ruppia_megacarpa:0.0140274351,376485_Ruppia_polycarpa:0.0356143086)73:0.0003705471)100:0.2243969989)100:0.1096732719)41:0.0400905156,(376457_Heterozostera_nigricaulis:0.0084905032,376458_Heterozostera_polychlamys:0.0508254640)100:0.1793053599)55:0.0463890619,((((376432_Blyxa_octandra:0.0371066314,376433_Blyxa_japonica:0.0000024028)100:0.0925361674,376461_Limnobium_laevigatum:0.1420587390)78:0.0698892473,(376446_Egeria_densa:0.2301395833,((((376450_Halophila_capricorni:0.0205344742,(376451_Halophila_decipiens:0.0000010000,376454_Halophila_decipiens:0.0000010000)71:0.0486366947)96:0.0216919726,(376452_Halophila_minor:0.0000010000,376453_Halophila_ovalis:0.0000024028)97:0.0050812473)98:0.0481719416,376455_Halophila_spinulosa:0.0284677139)99:0.0576471068,(376491_Thalassia_hemprichii:0.1085844465,376504_Vallisneria_caulescens:0.1342309185)82:0.0265677938)98:0.0564805186)68:0.0370280193)87:0.0715142671,(376498_Aff_Plantago:0.1947866897,376509_Zantedeschia_aethiopica:0.1954216472)86:0.0601139213)73:0.0788359552)42:0.0350279067,(376441_Cycnogeton_procerum:0.1749504368,(((((376495_Triglochin_isingiana:0.0169706888,376499_Triglochin_nana:0.0082845368)100:0.0188110460,376501_Triglochin_trichophora:0.0308953246)96:0.0143234304,376497_Triglochin_minutissima:0.0527196700)47:0.0077429867,376500_Triglochin_stowardii:0.0283030813)49:0.0161512446,376502_Triglochin_turrifera:0.0088167564)100:0.2063699449)59:0.0544927024)52:0.0587183752,376508_Ceratophyllum_demersum:0.1742744853)100:0.1827024915)
(376416_Alisma_lanceolatum:0.0384810187,376417_Alisma_plantago_aquatica:0.0283098394,(((((((((376418_Althenia_australis:0.0101804648,376424_Althenia_sp:0.0082857457)100:0.0511276566,(((376420_Althenia_cylindrocarpa:0.0577092619,376423_Althenia_preissii:0.0000010000)100:0.0028226394,376422_Althenia_patentifolia:0.0014699733)100:0.0385234480,376421_Althenia_marina:0.0331825372)100:0.0228580745)99:0.0330653655,376505_Zannichellia_palustris:0.1413469450)94:0.0316139789,(((((376473_Potamogeton_australiensis:0.0089507312,(376480_Potamogeton_sulcatus:0.0000010000,376481_Potamogeton_tepperi:0.0031473305)99:0.0031436044)50:0.0000021423,(376475_Potamogeton_drummondii:0.0023117250,376482_Potamogeton_tricarinatus:0.0000010000)60:0.0000022555)99:0.0338403679,376478_Potamogeton_perfoliatus:0.0209344758)75:0.0072029423,376476_Potamogeton_ochreatus:0.0196976023)99:0.0418311231,376489_Stuckenia_pectinata:0.1041004187)94:0.0305627656)100:0.2373281324,(376457_Heterozostera_nigricaulis:0.0531707510,376458_Heterozostera_polychlamys:0.0444385631)100:0.3320750112)50:0.0523921199,(((((376425_Amphibolis_antarctica:0.0027924524,376426_Amphibolis_griffithii:0.0016900381)100:0.0662892534,(376444_Cymodocea_serrulata:0.0220500556,(376490_Syringodium_isoetifolium:0.0490380524,(376492_Thalassodendron_ciliatum:0.0086725129,376493_Thalassodendron_pachyrhizum:0.0133466456)100:0.0494214573)73:0.0100913971)71:0.0088686135)100:0.1442766730,(((376466_Posidonia_angustifolia:0.0000010000,376472_Posidonia_sinuosa:0.0000028889)100:0.0131407215,376467_Posidonia_australis:0.0611016562)53:0.0009719230,(((376468_Posidonia_coriacea:0.0000010000,376471_Posidonia_robertsoniae:0.0000022717)94:0.0156574650,376469_Posidonia_denhartogii:0.0000010000)53:0.0000020325,376470_Posidonia_ostenfeldii:0.0000010000)69:0.0147170999)100:0.0869703371)98:0.0693827622,((376483_Ruppia_maritima:0.0466313473,376485_Ruppia_polycarpa:0.0267323816)81:0.0017597693,376484_Ruppia_megacarpa:0.0351014133)100:0.2936996183)99:0.1208563923,(((((376435_Cycnogeton_alcockia:0.0000010000,376436_Cycnogeton_dubium:0.0074451953)100:0.0065806373,376438_Cycnogeton_lineare:0.0036678476)99:0.0312481373,(376439_Cycnogeton_microtuberosum:0.0694227249,376441_Cycnogeton_procerum:0.0244753740)97:0.0213821048)100:0.1759177049,376462_Maundia_triglochinoides:0.2361257062)37:0.0576538737,((((376494_Triglochin_hexagona:0.1429547406,376502_Triglochin_turrifera:0.0000025191)49:0.0268815794,(376497_Triglochin_minutissima:0.0578587582,376500_Triglochin_stowardii:0.0307656018)97:0.0160607086)36:0.0025607441,376501_Triglochin_trichophora:0.0366296798)45:0.0147084151,(376495_Triglochin_isingiana:0.0185995596,376499_Triglochin_nana:0.0246602136)84:0.0105637530)100:0.2577773518)51:0.0688069852)27:0.0481050131)21:0.0273928663,((376427_Aponogeton_bullosus:0.0000025660,(376429_Aponogeton_elongatus:0.0084724723,376430_Aponogeton_tofus:0.0000026420)99:0.0196549793)100:0.2782786140,376508_Ceratophyllum_demersum:0.3959950207)52:0.1195227667)48:0.0595792594,(((((376432_Blyxa_octandra:0.0588341182,376433_Blyxa_japonica:0.0000024680)100:0.2090714117,376461_Limnobium_laevigatum:0.1716702885)85:0.0542042487,(376446_Egeria_densa:0.2723260180,376503_Vallisneria_australis:0.2080110839)48:0.0361286262)52:0.0408840441,(((((376450_Halophila_capricorni:0.0173242389,(376451_Halophila_decipiens:0.0000010000,376454_Halophila_decipiens:0.0000025177)100:0.0427698945)99:0.0294948297,376453_Halophila_ovalis:0.0227225924)99:0.0347122766,376455_Halophila_spinulosa:0.0440939314)100:0.0893861854,376491_Thalassia_hemprichii:0.1444387399)91:0.0243029655,376504_Vallisneria_caulescens:0.2112362988)93:0.0654196125)98:0.0766952442,(376498_Aff_Plantago:0.3530854077,376509_Zantedeschia_aethiopica:0.3635525249)86:0.0730924811)83:0.0794938583)100:0.1694257346,376488_Sagittaria_platyphylla:0.3342067548)100:0.1010548614)
(376416_Alisma_lanceolatum:0.0151346278,376417_Alisma_plantago_aquatica:0.0080068513,((((((((((((376418_Althenia_australis:0.0177259990,376424_Althenia_sp:0.0000010000)100:0.0298560381,((376420_Althenia_cylindrocarpa:0.0000010000,376423_Althenia_preissii:0.0000010000)45:0.0000010000,376422_Althenia_patentifolia:0.0000010000)100:0.0179503763)81:0.0033255641,376421_Althenia_marina:0.0000021077)99:0.0293554233,376505_Zannichellia_palustris:0.0417559082)100:0.0205048794,(((376473_Potamogeton_australiensis:0.0000010000,376475_Potamogeton_drummondii:0.0001632814)87:0.0027877387,((376480_Potamogeton_sulcatus:0.0000010000,376482_Potamogeton_tricarinatus:0.0000010000)79:0.0000010000,376481_Potamogeton_tepperi:0.0029625025)72:0.0000010000)95:0.0119812630,((376476_Potamogeton_ochreatus:0.0035181911,376477_Potamogeton_octandrus:0.0000010000)55:0.0000185391,376478_Potamogeton_perfoliatus:0.0364948706)74:0.0074439317)99:0.0164199446)98:0.0157178921,376489_Stuckenia_pectinata:0.0279542552)100:0.0774852689,(376429_Aponogeton_elongatus:0.0000010000,376430_Aponogeton_tofus:0.0000010000)100:0.1347222129)47:0.0084263395,(376457_Heterozostera_nigricaulis:0.0077304165,376458_Heterozostera_polychlamys:0.0363962715)100:0.0893607676)62:0.0186685180,(((((376425_Amphibolis_antarctica:0.0000010000,376426_Amphibolis_griffithii:0.0000010000)100:0.0453074375,376444_Cymodocea_serrulata:0.0062105605)70:0.0000024264,(376490_Syringodium_isoetifolium:0.0276078957,(376492_Thalassodendron_ciliatum:0.0000010000,376493_Thalassodendron_pachyrhizum:0.0057609303)100:0.0260344782)74:0.0085395225)100:0.0563077520,(376483_Ruppia_maritima:0.0197635766,(376484_Ruppia_megacarpa:0.0142543627,376485_Ruppia_polycarpa:0.0234864002)87:0.0000021749)100:0.1093247970)87:0.0130479219,((376466_Posidonia_angustifolia:0.0000010000,376472_Posidonia_sinuosa:0.0000010000)98:0.0035991351,(376467_Posidonia_australis:0.0000010000,(376468_Posidonia_coriacea:0.0000010000,376471_Posidonia_robertsoniae:0.0000010000)92:0.0000020229)41:0.0020952288)100:0.0366444842)100:0.0453357120)65:0.0232747008,(((376435_Cycnogeton_alcockia:0.0000010000,((376436_Cycnogeton_dubium:0.0193319130,(376439_Cycnogeton_microtuberosum:0.0095752633,376441_Cycnogeton_procerum:0.0222553791)28:0.0000010000)16:0.0000010000,376438_Cycnogeton_lineare:0.0000010000)17:0.0000010000)90:0.0278203652,(376494_Triglochin_hexagona:0.0094923709,(((((376495_Triglochin_isingiana:0.0090301986,376497_Triglochin_minutissima:0.0350166890)68:0.0056067030,376499_Triglochin_nana:0.0032927248)79:0.0096356727,376501_Triglochin_trichophora:0.0159147424)76:0.0085993464,376502_Triglochin_turrifera:0.0158467293)65:0.0028858762,376500_Triglochin_stowardii:0.0130507308)97:0.0178045479)100:0.1063961771)57:0.0259683119,376462_Maundia_triglochinoides:0.0557637580)42:0.0195525796)25:0.0179130182,(((((376432_Blyxa_octandra:0.0370445058,376433_Blyxa_japonica:0.0000023571)99:0.1092203744,376461_Limnobium_laevigatum:0.0745633844)79:0.0347660470,(376446_Egeria_densa:0.0873258308,(((((376450_Halophila_capricorni:0.0049723477,(376451_Halophila_decipiens:0.0049993402,376454_Halophila_decipiens:0.0000010000)100:0.0035969735)97:0.0108494417,(376452_Halophila_minor:0.0000010000,376453_Halophila_ovalis:0.0000010000)100:0.0071197173)100:0.0173058134,376455_Halophila_spinulosa:0.0312043198)99:0.0216420906,376504_Vallisneria_caulescens:0.1435868032)80:0.0172168995,376491_Thalassia_hemprichii:0.0646863397)71:0.0056907031)70:0.0186847713)84:0.0351638570,376508_Ceratophyllum_demersum:0.2238427670)37:0.0207819908,(376498_Aff_Plantago:0.2095320532,376509_Zantedeschia_aethiopica:0.1535143977)87:0.0548828329)48:0.0318509918)100:0.1082832135,376488_Sagittaria_platyphylla:0.0452729341)100:0.0676601381)
(376417_Alisma_plantago_aquatica:0.0341658632,(((((((((((376418_Althenia_australis:0.0214503124,(376422_Althenia_patentifolia:0.0065829583,376508_Ceratophyllum_demersum:0.1782102633)68:0.0440670782)60:0.0102862007,376421_Althenia_marina:0.0061762104)62:0.0441283453,376489_Stuckenia_pectinata:0.0545665651)36:0.0000025248,376505_Zannichellia_palustris:0.0189278160)56:0.0150739131,((((376473_Potamogeton_australiensis:0.0000010000,(376475_Potamogeton_drummondii:0.0000010000,376481_Potamogeton_tepperi:0.0000010000)26:0.0000010000)65:0.0000010000,(376479_Potamogeton_reduncus:0.0066507925,376480_Potamogeton_sulcatus:0.0062922540)32:0.0000022748)20:0.0000010000,376482_Potamogeton_tricarinatus:0.0061821941)86:0.0049148270,(376474_Potamogeton_crispus:0.0132790857,376476_Potamogeton_ochreatus:0.0250190780)85:0.0082875605)85:0.0202362343)66:0.0910218614,(376457_Heterozostera_nigricaulis:0.0176830619,(376458_Heterozostera_polychlamys:0.0131946456,376507_Zostera_muelleri:0.0000010000)73:0.0036536944)100:0.1997604851)47:0.0483166218,((((376425_Amphibolis_antarctica:0.0106195223,376426_Amphibolis_griffithii:0.0463083691)100:0.0453015622,376492_Thalassodendron_ciliatum:0.0141742842)95:0.0289559247,((376466_Posidonia_angustifolia:0.0000010000,376472_Posidonia_sinuosa:0.0000010000)66:0.0000010000,376471_Posidonia_robertsoniae:0.0060873684)95:0.0185572056)67:0.0209637622,((376483_Ruppia_maritima:0.0000010000,376484_Ruppia_megacarpa:0.0000010000)60:0.0000020842,376485_Ruppia_polycarpa:0.0253785697)100:0.0841263188)54:0.0231651436)67:0.0563138098,((((376435_Cycnogeton_alcockia:0.0000010000,376441_Cycnogeton_procerum:0.0119698949)97:0.0119558707,376438_Cycnogeton_lineare:0.0000024412)85:0.0234437535,376439_Cycnogeton_microtuberosum:0.0123431139)87:0.0233717185,((((376495_Triglochin_isingiana:0.0162216709,376499_Triglochin_nana:0.0000025378)100:0.0574786712,376501_Triglochin_trichophora:0.0249808957)52:0.0058683405,(376497_Triglochin_minutissima:0.0365774413,376500_Triglochin_stowardii:0.0053813390)42:0.0053600309)35:0.0000022506,376502_Triglochin_turrifera:0.0239200078)100:0.1840953561)79:0.0649840740)72:0.0244201456,((((376433_Blyxa_japonica:0.1056022144,376446_Egeria_densa:0.0322378138)98:0.0273556525,((376453_Halophila_ovalis:0.0482073465,(376504_Vallisneria_caulescens:0.0192335837,376506_Vallisneria_nana:0.0062999699)100:0.0336399753)86:0.0188659686,376491_Thalassia_hemprichii:0.0521240731)90:0.0178494437)86:0.0129997380,(376461_Limnobium_laevigatum:0.0826593658,376498_Aff_Plantago:0.2220039205)38:0.0423537567)46:0.0389795342,376463_Najas_tenuifolia:0.0674087661)47:0.0493535042)44:0.0386906897,(376509_Zantedeschia_aethiopica:0.0292604764,376511_Typhonium_alismifolium:0.0758875285)97:0.0385761069)29:0.0122499641,((376427_Aponogeton_bullosus:0.0000010000,376430_Aponogeton_tofus:0.0000010000)99:0.0073632928,376429_Aponogeton_elongatus:0.0000020647)100:0.0673873005)98:0.0838002394,376460_Hydrocleys_nymphoides:0.1073228611)
(376417_Alisma_plantago_aquatica:0.1680935799,((((((((((((376418_Althenia_australis:0.1426816486,376421_Althenia_marina:0.0826964001)92:0.0438301093,(376489_Stuckenia_pectinata:0.0635160907,376505_Zannichellia_palustris:0.1827007853)23:0.0000027636)51:0.0399894142,((((((376473_Potamogeton_australiensis:0.0000020277,376481_Potamogeton_tepperi:0.0000028762)73:0.0000026939,376475_Potamogeton_drummondii:0.0046142613)40:0.0003476526,376479_Potamogeton_reduncus:0.0061070680)38:0.0059695222,376482_Potamogeton_tricarinatus:0.0043621717)48:0.0000023293,376480_Potamogeton_sulcatus:0.0915815087)71:0.0223483966,(376474_Potamogeton_crispus:0.0128071851,376476_Potamogeton_ochreatus:0.0251248055)87:0.0059541690)100:0.1036714823)97:0.1631641375,((376457_Heterozostera_nigricaulis:0.0552938556,376507_Zostera_muelleri:0.0063508971)72:0.0307860523,376458_Heterozostera_polychlamys:0.0281529911)100:0.3367979558)40:0.0197541751,376422_Althenia_patentifolia:0.1450969512)47:0.0797547745,((((376425_Amphibolis_antarctica:0.0019773738,376426_Amphibolis_griffithii:0.0913574636)100:0.0792138170,376492_Thalassodendron_ciliatum:0.1456193707)78:0.1215192628,(376483_Ruppia_maritima:0.0070544378,(376484_Ruppia_megacarpa:0.0281610689,376485_Ruppia_polycarpa:0.0498820360)98:0.0134142970)100:0.2526451677)16:0.0339055101,((376466_Posidonia_angustifolia:0.0000010000,376471_Posidonia_robertsoniae:0.0049946498)70:0.0000010000,376472_Posidonia_sinuosa:0.0000010000)99:0.0624531317)59:0.0727512188)28:0.0388577267,((((376427_Aponogeton_bullosus:0.0000025223,376430_Aponogeton_tofus:0.0000010000)85:0.0044014388,376429_Aponogeton_elongatus:0.0245440100)100:0.1696897498,(376509_Zantedeschia_aethiopica:0.1442071075,376511_Typhonium_alismifolium:0.1376236091)87:0.1448759425)64:0.1991403697,((376495_Triglochin_isingiana:0.0163515815,376499_Triglochin_nana:0.0012165575)100:0.0708272581,(((376497_Triglochin_minutissima:0.0499565210,376500_Triglochin_stowardii:0.0280211947)72:0.0075454545,376502_Triglochin_turrifera:0.0274000040)76:0.0130697858,376501_Triglochin_trichophora:0.0526609555)99:0.0838760472)100:0.1918536901)26:0.0546805974)16:0.0528659780,(((376435_Cycnogeton_alcockia:0.0190397102,376441_Cycnogeton_procerum:0.0718151455)100:0.0365941337,376438_Cycnogeton_lineare:0.0000025709)97:0.0156050749,376439_Cycnogeton_microtuberosum:0.0094568180)100:0.1093099668)34:0.0946074862,(((376433_Blyxa_japonica:0.2443817129,376446_Egeria_densa:0.1122588086)98:0.0696755648,((376453_Halophila_ovalis:0.1086614123,376491_Thalassia_hemprichii:0.0901064793)99:0.1080774730,(376504_Vallisneria_caulescens:0.0674790319,376506_Vallisneria_nana:0.0096482474)100:0.1737119157)93:0.0984727375)94:0.1013959033,376463_Najas_tenuifolia:0.1712010644)94:0.0993867657)29:0.0697649334,376461_Limnobium_laevigatum:0.1651381002)35:0.1079498974,376508_Ceratophyllum_demersum:0.3313977792)51:0.1175849439,376498_Aff_Plantago:0.2090484623)97:0.0807177123,376460_Hydrocleys_nymphoides:0.1523151774)
(376417_Alisma_plantago_aquatica:0.0417044087,(((((((((((376418_Althenia_australis:0.0142013544,(376422_Althenia_patentifolia:0.0063273506,376508_Ceratophyllum_demersum:0.1789757177)67:0.0442206137)54:0.0067584667,376421_Althenia_marina:0.0063188924)54:0.0291516004,376489_Stuckenia_pectinata:0.0595133092)32:0.0000027904,376505_Zannichellia_palustris:0.0202381351)44:0.0147493605,(((((376473_Potamogeton_australiensis:0.0000010000,376481_Potamogeton_tepperi:0.0000010000)27:0.0000010000,376475_Potamogeton_drummondii:0.0000010000)57:0.0000010000,(376479_Potamogeton_reduncus:0.0066094193,376482_Potamogeton_tricarinatus:0.0062653286)27:0.0000010000)17:0.0000010000,376480_Potamogeton_sulcatus:0.0063788514)69:0.0050292712,(376474_Potamogeton_crispus:0.0134618324,376476_Potamogeton_ochreatus:0.0259367388)95:0.0087842192)94:0.0181515635)61:0.0578675117,((376457_Heterozostera_nigricaulis:0.0057318590,(376458_Heterozostera_polychlamys:0.0115783419,376507_Zostera_muelleri:0.0000010000)83:0.0040646465)100:0.1444797785,(((376495_Triglochin_isingiana:0.0000010000,376499_Triglochin_nana:0.0000010000)100:0.0450133767,376497_Triglochin_minutissima:0.0314823983)64:0.0046686975,(376500_Triglochin_stowardii:0.0097245268,(376501_Triglochin_trichophora:0.0305044520,376502_Triglochin_turrifera:0.0243295600)33:0.0000020417)32:0.0058233717)100:0.1012753064)43:0.0226969044)27:0.0281287287,((((376425_Amphibolis_antarctica:0.0108293423,376426_Amphibolis_griffithii:0.0475075255)100:0.0470943260,376492_Thalassodendron_ciliatum:0.0141378180)97:0.0293083799,((376466_Posidonia_angustifolia:0.0000010000,376472_Posidonia_sinuosa:0.0000010000)76:0.0000010000,376471_Posidonia_robertsoniae:0.0061703447)98:0.0197376049)80:0.0183409998,((376483_Ruppia_maritima:0.0000010000,376484_Ruppia_megacarpa:0.0000010000)55:0.0000010000,376485_Ruppia_polycarpa:0.0257704702)100:0.0920897829)72:0.0461446328)24:0.0193801993,(((376435_Cycnogeton_alcockia:0.0000010000,376441_Cycnogeton_procerum:0.0057875286)85:0.0057839003,376438_Cycnogeton_lineare:0.0000010000)67:0.0090451369,376439_Cycnogeton_microtuberosum:0.0148443741)65:0.0327858501)61:0.0396291776,((((376433_Blyxa_japonica:0.1204638667,376446_Egeria_densa:0.0352786739)99:0.0277823255,((376453_Halophila_ovalis:0.0484281058,(376504_Vallisneria_caulescens:0.0195094769,376506_Vallisneria_nana:0.0063890244)100:0.0343227350)90:0.0130148143,376491_Thalassia_hemprichii:0.0573197983)93:0.0195016388)91:0.0220692165,376461_Limnobium_laevigatum:0.0881525967)40:0.0171428563,376463_Najas_tenuifolia:0.0791356895)48:0.0268017707)38:0.0391619832,(((376427_Aponogeton_bullosus:0.0000010000,376430_Aponogeton_tofus:0.0000010000)99:0.0073139944,376429_Aponogeton_elongatus:0.0000010000)100:0.0802590986,(376509_Zantedeschia_aethiopica:0.0324613137,376511_Typhonium_alismifolium:0.0734849218)99:0.0338656050)62:0.0187238259)55:0.0562551151,376498_Aff_Plantago:0.1943034276)99:0.0378821202,376460_Hydrocleys_nymphoides:0.1001108543)
(376416_Alisma_lanceolatum:0.0000010000,376417_Alisma_plantago_aquatica:0.0000025127,((((((((((((((376418_Althenia_australis:0.0156029112,376424_Althenia_sp:0.0167415777)99:0.0107810231,((376420_Althenia_cylindrocarpa:0.0064728995,(376422_Althenia_patentifolia:0.0000021120,376423_Althenia_preissii:0.0000010000)100:0.0193380671)100:0.0417354487,376421_Althenia_marina:0.0152883991)88:0.0117509018)89:0.0253687257,376505_Zannichellia_palustris:0.0890863526)99:0.0351448083,(((((((376473_Potamogeton_australiensis:0.0107713037,376478_Potamogeton_perfoliatus:0.0034195748)67:0.0000010000,376480_Potamogeton_sulcatus:0.0000010000)66:0.0000010000,376479_Potamogeton_reduncus:0.0057951289)64:0.0000010000,376481_Potamogeton_tepperi:0.0000010000)59:0.0000010000,376482_Potamogeton_tricarinatus:0.0026296896)75:0.0000028205,376475_Potamogeton_drummondii:0.0000010000)94:0.0026262211,(376476_Potamogeton_ochreatus:0.0000024596,376477_Potamogeton_octandrus:0.0116562407)99:0.0079017737)98:0.0140800532)43:0.0091491850,376489_Stuckenia_pectinata:0.0220008706)52:0.0571950843,376487_Ruppia_tuberosa:0.0361356372)99:0.0360171973,(376457_Heterozostera_nigricaulis:0.0194495430,376458_Heterozostera_polychlamys:0.0012106239)100:0.2217776774)60:0.0237077395,376462_Maundia_triglochinoides:0.0585698329)41:0.0059486753,(376509_Zantedeschia_aethiopica:0.0620051707,376511_Typhonium_alismifolium:0.0582787644)100:0.1586295422)59:0.0208034742,(((((((376425_Amphibolis_antarctica:0.0032049146,376426_Amphibolis_griffithii:0.0050438963)99:0.0284050375,376444_Cymodocea_serrulata:0.0846513084)80:0.0305393349,(376492_Thalassodendron_ciliatum:0.0099736619,376493_Thalassodendron_pachyrhizum:0.0099618937)97:0.0146190420)32:0.0197115685,376507_Zostera_muelleri:0.0245971564)76:0.0406968486,376490_Syringodium_isoetifolium:0.0249357395)100:0.0425550530,((376483_Ruppia_maritima:0.0179539570,376486_Ruppia_sp:0.0070043221)99:0.0221033605,(376484_Ruppia_megacarpa:0.0054295241,376485_Ruppia_polycarpa:0.0223611439)94:0.0074882515)100:0.0997526240)65:0.0175246949,((376466_Posidonia_angustifolia:0.0095486869,(376467_Posidonia_australis:0.0000024091,376468_Posidonia_coriacea:0.0000023293)88:0.0021636162)94:0.0024152897,376471_Posidonia_robertsoniae:0.0000010000)100:0.0618297828)96:0.0341250853)41:0.0134838912,(((376427_Aponogeton_bullosus:0.0064471623,376430_Aponogeton_tofus:0.0277422602)63:0.0128296788,376429_Aponogeton_elongatus:0.0450766153)100:0.1889786956,(((376435_Cycnogeton_alcockia:0.0112369577,376438_Cycnogeton_lineare:0.0000027965)99:0.0282908622,(376439_Cycnogeton_microtuberosum:0.0000024170,376441_Cycnogeton_procerum:0.0000025206)100:0.0264581423)96:0.0248919342,376494_Triglochin_hexagona:0.1835466146)100:0.0645247213)42:0.0210638016)51:0.0401474424,(((((376433_Blyxa_japonica:0.0580038636,376446_Egeria_densa:0.0789629598)97:0.0400973411,376461_Limnobium_laevigatum:0.0810600592)83:0.0307439747,((((376450_Halophila_capricorni:0.0030165117,376454_Halophila_decipiens:0.0028550554)91:0.0000022455,376451_Halophila_decipiens:0.0000010000)97:0.0062086156,(376453_Halophila_ovalis:0.0156884539,(376455_Halophila_spinulosa:0.0172689488,376456_Halophila_tricostata:0.0082562017)99:0.0206866470)61:0.0071528694)100:0.0573594879,376491_Thalassia_hemprichii:0.1116964091)98:0.0484835374)55:0.0297429516,(376459_Hydrilla_verticillata:0.1304588338,((376503_Vallisneria_australis:0.0145881576,376506_Vallisneria_nana:0.0292595374)93:0.0029902891,376504_Vallisneria_caulescens:0.0101199022)100:0.1040840763)96:0.0375127423)54:0.0450028850,376463_Najas_tenuifolia:0.1035128915)100:0.0979230101)100:0.1009534408,376460_Hydrocleys_nymphoides:0.0484450271)94:0.0117682098,376488_Sagittaria_platyphylla:0.0792814926)100:0.0769195863)
(376417_Alisma_plantago_aquatica:0.0752440284,(((((((((((376418_Althenia_australis:0.0190591855,376424_Althenia_sp:0.0313264393)100:0.0102126042,((376420_Althenia_cylindrocarpa:0.0059867168,(376422_Althenia_patentifolia:0.0000025389,376423_Althenia_preissii:0.0000010000)100:0.0159763668)100:0.0427171014,376421_Althenia_marina:0.0215326917)96:0.0078625033)100:0.0439167044,376505_Zannichellia_palustris:0.1010532306)100:0.0272348506,((((((((376473_Potamogeton_australiensis:0.1209606961,376480_Potamogeton_sulcatus:0.0000010000)66:0.0000010000,376479_Potamogeton_reduncus:0.0048924245)57:0.0000010000,376481_Potamogeton_tepperi:0.0000010000)54:0.0000010000,376475_Potamogeton_drummondii:0.0000010000)64:0.0000010000,376482_Potamogeton_tricarinatus:0.0019719839)95:0.0019769471,376478_Potamogeton_perfoliatus:0.0060359004)96:0.0019204717,(376476_Potamogeton_ochreatus:0.0000010000,376477_Potamogeton_octandrus:0.0333940760)100:0.0162334145)100:0.0209159124,376489_Stuckenia_pectinata:0.0334149422)98:0.0088088594)100:0.0910535953,(376457_Heterozostera_nigricaulis:0.0216801170,376458_Heterozostera_polychlamys:0.0015195478)100:0.1955342811)85:0.0440446544,376462_Maundia_triglochinoides:0.0653226429)66:0.0084775840,((376498_Aff_Plantago:0.2901428896,376508_Ceratophyllum_demersum:0.2117057180)89:0.0947954271,(376509_Zantedeschia_aethiopica:0.1169226857,376511_Typhonium_alismifolium:0.0701102493)100:0.1489709639)89:0.0962241664)48:0.0376124239,(((((((376425_Amphibolis_antarctica:0.0030793589,376426_Amphibolis_griffithii:0.0053517983)100:0.0408735909,(376492_Thalassodendron_ciliatum:0.0157569785,376493_Thalassodendron_pachyrhizum:0.0127519426)100:0.0216364491)74:0.0000028666,376507_Zostera_muelleri:0.0247661628)92:0.0214586794,376444_Cymodocea_serrulata:0.2713239469)91:0.0183453335,376490_Syringodium_isoetifolium:0.0937677913)100:0.0561752455,((((376483_Ruppia_maritima:0.0139399440,376486_Ruppia_sp:0.0167154932)100:0.0228063433,376485_Ruppia_polycarpa:0.0227522608)97:0.0154609001,376484_Ruppia_megacarpa:0.0351453913)100:0.0566289799,376487_Ruppia_tuberosa:0.1033343595)98:0.0679395837)81:0.0261705174,((376466_Posidonia_angustifolia:0.0075486313,(376467_Posidonia_australis:0.0047823876,376471_Posidonia_robertsoniae:0.0000010000)75:0.0000022785)49:0.0000023952,376468_Posidonia_coriacea:0.0040392106)100:0.0564265333)98:0.0597503052)33:0.0143034364,((376427_Aponogeton_bullosus:0.0113697039,376430_Aponogeton_tofus:0.0169199377)100:0.2499389179,(((376435_Cycnogeton_alcockia:0.0177217682,376438_Cycnogeton_lineare:0.0103622399)97:0.0178548069,(376439_Cycnogeton_microtuberosum:0.0163330505,376441_Cycnogeton_procerum:0.0375926114)100:0.0171379703)96:0.0351305445,(376494_Triglochin_hexagona:0.0140290963,((((376495_Triglochin_isingiana:0.0757597281,376499_Triglochin_nana:0.0000026969)100:0.0960014504,376496_Triglochin_longicarpa:0.0343252259)58:0.0200118293,376500_Triglochin_stowardii:0.0128798304)57:0.0155960660,376497_Triglochin_minutissima:0.0303347971)100:0.0893968506)100:0.2146792879)99:0.0572718071)76:0.0344750251)67:0.0685871371,(((((376433_Blyxa_japonica:0.0529541254,376446_Egeria_densa:0.0945776511)100:0.0688635356,((((((376450_Halophila_capricorni:0.0024699124,376454_Halophila_decipiens:0.0023571206)98:0.0000010000,376451_Halophila_decipiens:0.0000010000)99:0.0126756642,376453_Halophila_ovalis:0.0158223136)99:0.0276083820,376456_Halophila_tricostata:0.0082507634)72:0.0111207541,376455_Halophila_spinulosa:0.0072887508)100:0.0733425536,376491_Thalassia_hemprichii:0.1176074507)95:0.0520500456)50:0.0281384607,(376459_Hydrilla_verticillata:0.1628076168,((376503_Vallisneria_australis:0.0164195517,376506_Vallisneria_nana:0.0238538663)39:0.0022260585,376504_Vallisneria_caulescens:0.0133601937)100:0.1133348042)90:0.0456035568)66:0.0471790994,376463_Najas_tenuifolia:0.1061711972)66:0.0085273628,376461_Limnobium_laevigatum:0.2284975685)98:0.0957194150)100:0.1600932245,376460_Hydrocleys_nymphoides:0.0793022225)53:0.0126019939,376488_Sagittaria_platyphylla:0.1172957230)
(376416_Alisma_lanceolatum:0.0000010000,376417_Alisma_plantago_aquatica:0.0000010000,(((((((((((((376418_Althenia_australis:0.0166060089,((376420_Althenia_cylindrocarpa:0.0184464683,(376422_Althenia_patentifolia:0.0000010000,376423_Althenia_preissii:0.0000010000)100:0.0104627732)100:0.0148377334,376421_Althenia_marina:0.0126407364)99:0.0093712713)96:0.0025255181,376424_Althenia_sp:0.0056565969)99:0.0182543638,376505_Zannichellia_palustris:0.0771959940)99:0.0493715246,376487_Ruppia_tuberosa:0.0287164157)74:0.0162105721,376489_Stuckenia_pectinata:0.0264849298)56:0.0033195398,((((376473_Potamogeton_australiensis:0.0107959337,(376478_Potamogeton_perfoliatus:0.0034265171,376482_Potamogeton_tricarinatus:0.0026054197)30:0.0000211604)18:0.0000010002,((376479_Potamogeton_reduncus:0.0058126494,376480_Potamogeton_sulcatus:0.0000010000)14:0.0000010000,376481_Potamogeton_tepperi:0.0000010000)15:0.0000010000)56:0.0000010000,376475_Potamogeton_drummondii:0.0000010000)97:0.0026174517,(376476_Potamogeton_ochreatus:0.0000020174,376477_Potamogeton_octandrus:0.0116856517)99:0.0079166826)98:0.0113812605)99:0.0526366646,(376509_Zantedeschia_aethiopica:0.0612927451,376511_Typhonium_alismifolium:0.0597998915)100:0.1414063717)69:0.0242388803,376462_Maundia_triglochinoides:0.0611834383)48:0.0243796772,(((((((376425_Amphibolis_antarctica:0.0019271463,376426_Amphibolis_griffithii:0.0038904953)100:0.0234866915,376490_Syringodium_isoetifolium:0.0184604007)87:0.0054856093,(376492_Thalassodendron_ciliatum:0.0099173372,376493_Thalassodendron_pachyrhizum:0.0056946798)99:0.0134138825)82:0.0067957458,376444_Cymodocea_serrulata:0.0090925029)78:0.0059812973,376507_Zostera_muelleri:0.0245679554)100:0.0537005207,((376466_Posidonia_angustifolia:0.0065809797,(376467_Posidonia_australis:0.0000027286,376468_Posidonia_coriacea:0.0000021645)95:0.0038318009)70:0.0000021158,376471_Posidonia_robertsoniae:0.0000010000)100:0.0399528330)53:0.0150034423,((376483_Ruppia_maritima:0.0141184482,376486_Ruppia_sp:0.0077996042)99:0.0193049003,(376484_Ruppia_megacarpa:0.0054295720,376485_Ruppia_polycarpa:0.0223637056)95:0.0068458964)100:0.0775031616)96:0.0262722321)15:0.0080780678,(((376427_Aponogeton_bullosus:0.0070804920,376430_Aponogeton_tofus:0.0251724796)69:0.0106102697,376429_Aponogeton_elongatus:0.0469384827)100:0.1844905528,(((376435_Cycnogeton_alcockia:0.0091441484,376438_Cycnogeton_lineare:0.0000010000)97:0.0218673908,(376439_Cycnogeton_microtuberosum:0.0000010000,376441_Cycnogeton_procerum:0.0000010000)100:0.0290276064)96:0.0205676521,(376494_Triglochin_hexagona:0.0196919634,((376495_Triglochin_isingiana:0.0283342690,376499_Triglochin_nana:0.0000010000)100:0.0503647360,((376496_Triglochin_longicarpa:0.0307298524,376497_Triglochin_minutissima:0.0267204856)86:0.0042222130,376500_Triglochin_stowardii:0.0106078104)92:0.0083859712)100:0.0690676555)100:0.1612313006)99:0.0521212413)72:0.0236168384)42:0.0319789999,((((((376433_Blyxa_japonica:0.0576698022,376446_Egeria_densa:0.0800712882)99:0.0399517727,376461_Limnobium_laevigatum:0.0829920460)84:0.0291902925,((((376450_Halophila_capricorni:0.0030258026,376454_Halophila_decipiens:0.0029134124)90:0.0000010000,376451_Halophila_decipiens:0.0000010000)99:0.0063488986,(376453_Halophila_ovalis:0.0154980046,(376455_Halophila_spinulosa:0.0173545123,376456_Halophila_tricostata:0.0082848609)99:0.0208184090)81:0.0071502435)100:0.0598601483,376491_Thalassia_hemprichii:0.1117575154)98:0.0500812474)72:0.0309541983,(376459_Hydrilla_verticillata:0.1320138455,((376503_Vallisneria_australis:0.0144360524,376506_Vallisneria_nana:0.0287536262)99:0.0031266094,376504_Vallisneria_caulescens:0.0104690993)100:0.0999213436)96:0.0354766730)70:0.0296085616,376463_Najas_tenuifolia:0.1191562065)100:0.0841738885,(376457_Heterozostera_nigricaulis:0.0199389666,376458_Heterozostera_polychlamys:0.0010826334)100:0.1955844524)53:0.0618847018)100:0.1224168319,376460_Hydrocleys_nymphoides:0.0495616690)91:0.0098701148,376488_Sagittaria_platyphylla:0.0818793521)100:0.0778702982)
(376417_Alisma_plantago_aquatica:0.1652080288,((((((((376420_Althenia_cylindrocarpa:0.0000023823,(376422_Althenia_patentifolia:0.0000010000,376423_Althenia_preissii:0.0084193676)93:0.0000024072)98:0.0166417198,376421_Althenia_marina:0.0156483544)92:0.0414573972,(((((376473_Potamogeton_australiensis:0.0083452539,((376480_Potamogeton_sulcatus:0.0229098336,376481_Potamogeton_tepperi:0.0028875652)52:0.0000024117,376482_Potamogeton_tricarinatus:0.0018618745)48:0.0074059435)47:0.0000020619,376475_Potamogeton_drummondii:0.0767103254)70:0.0051766167,(376474_Potamogeton_crispus:0.0393119682,376476_Potamogeton_ochreatus:0.0178187993)82:0.0087674596)92:0.0065194774,376478_Potamogeton_perfoliatus:0.0142921287)98:0.0288744537,376489_Stuckenia_pectinata:0.0265313721)95:0.0220385755)90:0.0276242789,376505_Zannichellia_palustris:0.0631292842)92:0.0430775749,(376483_Ruppia_maritima:0.0189798634,376492_Thalassodendron_ciliatum:0.1062766005)66:0.0279371437)75:0.0758488029,((376441_Cycnogeton_procerum:0.1244979986,((((376495_Triglochin_isingiana:0.0000024303,376501_Triglochin_trichophora:0.0082356493)81:0.0021786257,(376497_Triglochin_minutissima:0.0185886747,376500_Triglochin_stowardii:0.0148865973)97:0.0131987741)82:0.0231070888,376499_Triglochin_nana:0.0000021469)70:0.0043615480,376502_Triglochin_turrifera:0.0526116239)100:0.1343273057)81:0.0526427790,376444_Cymodocea_serrulata:0.1855153453)69:0.0365886226)74:0.0252873004,((376426_Amphibolis_griffithii:0.1933068172,376485_Ruppia_polycarpa:0.2019946238)85:0.0403551337,376446_Egeria_densa:0.1649587948)98:0.2686218743)78:0.0218297181,(((((376450_Halophila_capricorni:0.0000026453,376454_Halophila_decipiens:0.0022916163)42:0.0201921849,376453_Halophila_ovalis:0.0000025296)54:0.0105757347,376452_Halophila_minor:0.0052119015)98:0.0358081747,376491_Thalassia_hemprichii:0.0792813283)100:0.0833009421,(((376459_Hydrilla_verticillata:0.0882098205,376498_Aff_Plantago:0.1781265363)87:0.0425515022,376461_Limnobium_laevigatum:0.0830937602)74:0.0377095248,376503_Vallisneria_australis:0.0749952282)66:0.0487228366)64:0.0307520829)67:0.0439797259,(376509_Zantedeschia_aethiopica:0.2491927025,376510_Lemna_disperma:0.0997769153)93:0.0824868701)
(376417_Alisma_plantago_aquatica:0.2187325802,(((((((((((((376420_Althenia_cylindrocarpa:0.0000024609,376422_Althenia_patentifolia:0.0000010000)95:0.0064891110,376423_Althenia_preissii:0.2376596044)80:0.0456968781,376421_Althenia_marina:0.0174158238)75:0.0033643079,376424_Althenia_sp:0.0320431809)85:0.0674361176,(376489_Stuckenia_pectinata:0.1599576318,376505_Zannichellia_palustris:0.1253447856)95:0.0463039216)84:0.0462955934,((((376473_Potamogeton_australiensis:0.0054512802,((376476_Potamogeton_ochreatus:0.0212576698,376478_Potamogeton_perfoliatus:0.0144393255)99:0.0065999562,376480_Potamogeton_sulcatus:0.0000022970)98:0.0013962885)23:0.0000016008,376482_Potamogeton_tricarinatus:0.0044796050)59:0.0327452959,376481_Potamogeton_tepperi:0.0011195214)88:0.0447489008,376475_Potamogeton_drummondii:0.0906733581)89:0.0776953912)97:0.0808877924,(((376426_Amphibolis_griffithii:0.0279608244,(376471_Posidonia_robertsoniae:0.1099185533,(376490_Syringodium_isoetifolium:0.0310750416,376492_Thalassodendron_ciliatum:0.4726264125)97:0.1085636601)74:0.0351602535)100:0.2270361092,(376484_Ruppia_megacarpa:0.1560115553,376485_Ruppia_polycarpa:0.1067251092)96:0.0759699138)100:0.1718134634,376483_Ruppia_maritima:0.0128930880)100:0.1460382724)68:0.0634353395,((((376425_Amphibolis_antarctica:0.0360337247,376493_Thalassodendron_pachyrhizum:0.0268744772)100:0.1154390963,376444_Cymodocea_serrulata:0.0366408860)100:0.1081616073,376472_Posidonia_sinuosa:0.0623938243)76:0.0565932245,((376438_Cycnogeton_lineare:0.0358687117,376441_Cycnogeton_procerum:0.0676710544)100:0.1310493378,((((376494_Triglochin_hexagona:0.0550015090,376500_Triglochin_stowardii:0.0196312833)80:0.0028568160,376497_Triglochin_minutissima:0.0530147628)83:0.0222430785,(376501_Triglochin_trichophora:0.0000021967,376502_Triglochin_turrifera:0.0822162394)97:0.0480452502)99:0.0609109929,(376495_Triglochin_isingiana:0.0019789986,376499_Triglochin_nana:0.0019578905)100:0.0877787191)100:0.1608125785)99:0.0841837128)61:0.0269869844)65:0.0610312628,(376427_Aponogeton_bullosus:0.1284297121,376462_Maundia_triglochinoides:0.1984921607)76:0.0665261566)41:0.0203943628,(((376450_Halophila_capricorni:0.0000028480,376454_Halophila_decipiens:0.0048442562)55:0.0090426396,(376452_Halophila_minor:0.0104487546,376453_Halophila_ovalis:0.0000021894)89:0.0161784048)99:0.0561748441,376491_Thalassia_hemprichii:0.0871830997)100:0.2224399799)40:0.0607030918,(((376433_Blyxa_japonica:0.2707677631,376446_Egeria_densa:0.1293593659)99:0.0875442989,376509_Zantedeschia_aethiopica:0.3829904851)63:0.0341291732,376510_Lemna_disperma:0.1330073529)67:0.0842690249)50:0.0418019864,376498_Aff_Plantago:0.2370121541)52:0.0752950540,376461_Limnobium_laevigatum:0.0979579269)50:0.0642868373,376503_Vallisneria_australis:0.0943137076)
(376417_Alisma_plantago_aquatica:0.1689218174,((((((((376420_Althenia_cylindrocarpa:0.0000022068,(376422_Althenia_patentifolia:0.0000010000,376423_Althenia_preissii:0.0084171316)89:0.0000024594)99:0.0203028936,376424_Althenia_sp:0.0272151306)95:0.0097746244,376421_Althenia_marina:0.0108619800)95:0.0239799735,376505_Zannichellia_palustris:0.0326532845)97:0.0187632869,((((376473_Potamogeton_australiensis:0.0083419752,376482_Potamogeton_tricarinatus:0.0000020948)63:0.0000022734,376479_Potamogeton_reduncus:0.0000010000)25:0.0142772595,((376474_Potamogeton_crispus:0.0239658517,376476_Potamogeton_ochreatus:0.0108601743)76:0.0050709776,376478_Potamogeton_perfoliatus:0.0190771286)80:0.0612444049)60:0.0031666964,((376475_Potamogeton_drummondii:0.0000010000,376481_Potamogeton_tepperi:0.0042957581)50:0.0000025256,376480_Potamogeton_sulcatus:0.0000021030)38:0.0000020227)99:0.0335100700)99:0.0288455730,376489_Stuckenia_pectinata:0.0184939868)100:0.0794197105,(((376426_Amphibolis_griffithii:0.0169538536,((376471_Posidonia_robertsoniae:0.0429356534,(376484_Ruppia_megacarpa:0.0000021107,376485_Ruppia_polycarpa:0.0408166918)98:0.0871334729)30:0.0000022596,(376490_Syringodium_isoetifolium:0.0435326154,376492_Thalassodendron_ciliatum:0.0947976035)50:0.0000024068)70:0.0382957652)83:0.0764162440,(376441_Cycnogeton_procerum:0.0543999440,((((376495_Triglochin_isingiana:0.0000022808,(376501_Triglochin_trichophora:0.0000026639,376502_Triglochin_turrifera:0.0000021518)91:0.0104102446)77:0.0000157858,376497_Triglochin_minutissima:0.0073196353)61:0.0037400439,376500_Triglochin_stowardii:0.0080794446)74:0.0075232172,376499_Triglochin_nana:0.0086491713)100:0.0925883808)74:0.0278364220)40:0.0007397062,376444_Cymodocea_serrulata:0.0641743290)66:0.0264593888)91:0.0298608019,((((376433_Blyxa_japonica:0.0592364986,(376459_Hydrilla_verticillata:0.1253567744,376461_Limnobium_laevigatum:0.0870644001)70:0.0268784248)35:0.0000027740,376446_Egeria_densa:0.0412434656)34:0.0006716737,376503_Vallisneria_australis:0.0738320946)75:0.0463717411,((((376450_Halophila_capricorni:0.0000026869,376454_Halophila_decipiens:0.0031195351)50:0.0195798098,376453_Halophila_ovalis:0.0000023147)91:0.0159062401,376452_Halophila_minor:0.0000021230)92:0.0301299112,376491_Thalassia_hemprichii:0.0787539645)99:0.0686505322)87:0.0473053831)82:0.0354067697,(376509_Zantedeschia_aethiopica:0.0896885374,376510_Lemna_disperma:0.1102810602)99:0.0550457705)
(376416_Alisma_lanceolatum:0.0000010000,376417_Alisma_plantago_aquatica:0.0000010000,((((((((((((376418_Althenia_australis:0.0170249101,376424_Althenia_sp:0.0080301349)100:0.0347310318,376421_Althenia_marina:0.0105552908)78:0.0080541181,((376420_Althenia_cylindrocarpa:0.0073802962,376423_Althenia_preissii:0.0160172182)94:0.0000020285,376422_Althenia_patentifolia:0.0000010000)100:0.0229470339)99:0.0663272091,(((((376473_Potamogeton_australiensis:0.0000010000,376481_Potamogeton_tepperi:0.0000020366)68:0.0000021067,376475_Potamogeton_drummondii:0.0000010000)62:0.0000021850,376479_Potamogeton_reduncus:0.0101835657)99:0.0312164251,(376476_Potamogeton_ochreatus:0.0000010000,376477_Potamogeton_octandrus:0.0082635070)99:0.0164584855)96:0.0333856703,376489_Stuckenia_pectinata:0.0157643650)68:0.0000023901)85:0.0347739042,376505_Zannichellia_palustris:0.0425062409)100:0.1239902796,((376457_Heterozostera_nigricaulis:0.0000010000,376458_Heterozostera_polychlamys:0.0000010000)99:0.0374096402,376507_Zostera_muelleri:0.0104641757)100:0.1716212563)82:0.0623075268,((((376425_Amphibolis_antarctica:0.0297634584,376508_Ceratophyllum_demersum:0.1747948671)64:0.0183621584,((376444_Cymodocea_serrulata:0.0246881050,(376492_Thalassodendron_ciliatum:0.0081896201,376493_Thalassodendron_pachyrhizum:0.0077575227)97:0.0095134969)82:0.0076758948,376490_Syringodium_isoetifolium:0.0096063675)84:0.0149462439)76:0.0467346512,((376483_Ruppia_maritima:0.0118787274,376485_Ruppia_polycarpa:0.0228846323)100:0.0369249487,376484_Ruppia_megacarpa:0.0000022030)100:0.1523369269)66:0.0417908357,(((376466_Posidonia_angustifolia:0.0000020078,(376467_Posidonia_australis:0.0000010000,376472_Posidonia_sinuosa:0.0000010000)97:0.0000028802)98:0.0041635560,376468_Posidonia_coriacea:0.0000010000)81:0.0000020557,((376469_Posidonia_denhartogii:0.0051186921,376470_Posidonia_ostenfeldii:0.0000010000)57:0.0000010000,376471_Posidonia_robertsoniae:0.0000010000)57:0.0000023719)99:0.0509693931)77:0.0774808063)75:0.1109367930,((376427_Aponogeton_bullosus:0.0000010000,(376429_Aponogeton_elongatus:0.0225155009,376430_Aponogeton_tofus:0.0000027923)86:0.0074056843)99:0.1197909278,(376498_Aff_Plantago:0.2553921300,376511_Typhonium_alismifolium:0.1860589715)57:0.0584060312)26:0.0000021633)32:0.0202637906,(((376432_Blyxa_octandra:0.0074956729,376433_Blyxa_japonica:0.0206626229)100:0.0936589678,376446_Egeria_densa:0.1507225935)73:0.0630227859,((((376450_Halophila_capricorni:0.0000022087,376453_Halophila_ovalis:0.0244473030)84:0.0108557300,376455_Halophila_spinulosa:0.0390095035)95:0.0454686703,376491_Thalassia_hemprichii:0.1115151741)88:0.0758071073,(376503_Vallisneria_australis:0.0235103589,376506_Vallisneria_nana:0.0000020583)97:0.0429928818)87:0.0345275880)88:0.0810092060)30:0.0286268970,(((((376435_Cycnogeton_alcockia:0.0000010000,(376438_Cycnogeton_lineare:0.0000010000,376441_Cycnogeton_procerum:0.0000020363)49:0.0000010000)93:0.0166926579,376436_Cycnogeton_dubium:0.0373985089)98:0.0440241669,376439_Cycnogeton_microtuberosum:0.0215977741)84:0.0208926157,(376494_Triglochin_hexagona:0.0233085187,((((376495_Triglochin_isingiana:0.0051258852,376499_Triglochin_nana:0.0025229110)96:0.0082936527,376497_Triglochin_minutissima:0.0074272463)73:0.0000023511,376496_Triglochin_longicarpa:0.0304798387)91:0.0064401132,376500_Triglochin_stowardii:0.0293488624)99:0.0492375809)100:0.1599947033)97:0.0865820429,376462_Maundia_triglochinoides:0.0445058390)63:0.0512725891)84:0.0985612824,376488_Sagittaria_platyphylla:0.0925095378)74:0.0236833506,376460_Hydrocleys_nymphoides:0.1022724285)100:0.0973440746)
(376416_Alisma_lanceolatum:0.0055736842,376417_Alisma_plantago_aquatica:0.0000028430,((((((((((376418_Althenia_australis:0.0236658794,376424_Althenia_sp:0.0140874871)100:0.0450568715,376421_Althenia_marina:0.0314708583)95:0.0084024063,((376420_Althenia_cylindrocarpa:0.0035793116,376422_Althenia_patentifolia:0.0000020457)100:0.0115786335,376423_Althenia_preissii:0.0127574999)100:0.0734866536)100:0.0736091423,((((376473_Potamogeton_australiensis:0.0000010000,(376475_Potamogeton_drummondii:0.0000010000,376481_Potamogeton_tepperi:0.0000010000)84:0.0000010000)66:0.0000024952,376479_Potamogeton_reduncus:0.0106883724)99:0.0320616810,(376476_Potamogeton_ochreatus:0.0637110179,376477_Potamogeton_octandrus:0.0030482871)95:0.0387037022)100:0.0443206374,(376489_Stuckenia_pectinata:0.0477921230,376505_Zannichellia_palustris:0.1360067409)69:0.0090094459)79:0.0341294586)100:0.2049470133,((376457_Heterozostera_nigricaulis:0.0045572350,376458_Heterozostera_polychlamys:0.0030162731)99:0.0551239528,376507_Zostera_muelleri:0.0067158598)100:0.3911183239)60:0.0864799550,(((((376425_Amphibolis_antarctica:0.0536655062,((376444_Cymodocea_serrulata:0.0573131648,376490_Syringodium_isoetifolium:0.0680759005)100:0.1048840268,(376492_Thalassodendron_ciliatum:0.0272128892,376493_Thalassodendron_pachyrhizum:0.0549965178)100:0.0435489636)99:0.0233153531)100:0.1374405310,(((((376466_Posidonia_angustifolia:0.0000027049,376472_Posidonia_sinuosa:0.0000010000)91:0.0000010000,376467_Posidonia_australis:0.0000010000)98:0.0040354153,376468_Posidonia_coriacea:0.0000022014)76:0.0000020757,(376469_Posidonia_denhartogii:0.0000010000,376471_Posidonia_robertsoniae:0.0000010000)96:0.0042367051)94:0.0582511003,376470_Posidonia_ostenfeldii:0.1092713604)100:0.1212427217)99:0.1116420271,((376483_Ruppia_maritima:0.0680891894,376485_Ruppia_polycarpa:0.0987261236)99:0.0660477797,376484_Ruppia_megacarpa:0.1292156971)100:0.1864909492)96:0.1252052867,(376498_Aff_Plantago:0.2576429681,376508_Ceratophyllum_demersum:0.4288405984)66:0.1148899548)33:0.0337982875,(((376432_Blyxa_octandra:0.0060626361,376433_Blyxa_japonica:0.0316093130)100:0.2670986870,((((376450_Halophila_capricorni:0.0032765572,376453_Halophila_ovalis:0.0464894817)100:0.0305494765,376455_Halophila_spinulosa:0.0379551836)100:0.1899316411,376491_Thalassia_hemprichii:0.1515293251)99:0.0931267543,(376503_Vallisneria_australis:0.0175849407,376506_Vallisneria_nana:0.0194888095)100:0.2688287828)78:0.0740209830)56:0.0455547849,376446_Egeria_densa:0.2762818341)62:0.0846395482)19:0.0838861296)15:0.0354530761,(376510_Lemna_disperma:0.2409200681,376511_Typhonium_alismifolium:0.2293099390)88:0.1777824882)20:0.0688670797,376462_Maundia_triglochinoides:0.2293604401)53:0.0779075738,(((376427_Aponogeton_bullosus:0.0226300043,376430_Aponogeton_tofus:0.0073977286)60:0.0128189213,376429_Aponogeton_elongatus:0.0055329646)100:0.2448131723,(((((376435_Cycnogeton_alcockia:0.0000020106,376438_Cycnogeton_lineare:0.0000010000)80:0.0000023422,376436_Cycnogeton_dubium:0.0471086140)52:0.0830224337,376441_Cycnogeton_procerum:0.0000020103)56:0.0174540967,376439_Cycnogeton_microtuberosum:0.0603212874)100:0.2249790079,(376494_Triglochin_hexagona:0.1694253708,((376495_Triglochin_isingiana:0.0052182798,(((376496_Triglochin_longicarpa:0.0561935025,376502_Triglochin_turrifera:0.0993594843)82:0.0000028783,376500_Triglochin_stowardii:0.0172130102)88:0.0122146685,376497_Triglochin_minutissima:0.0298610304)98:0.0272461993)97:0.0744609719,376499_Triglochin_nana:0.0286978928)97:0.0682875829)100:0.2431963694)75:0.0851404268)60:0.0725648906)100:0.1990236906,(376460_Hydrocleys_nymphoides:0.1230276080,376488_Sagittaria_platyphylla:0.1261714234)75:0.0478450989)100:0.1217606597)
(376416_Alisma_lanceolatum:0.0000028818,376417_Alisma_plantago_aquatica:0.0000024058,((((((((((((376418_Althenia_australis:0.0059524912,376424_Althenia_sp:0.0056373430)100:0.0288710051,376421_Althenia_marina:0.0114524815)98:0.0119288144,((376420_Althenia_cylindrocarpa:0.0074728385,376423_Althenia_preissii:0.0112003849)93:0.0000027048,376422_Althenia_patentifolia:0.0000025501)99:0.0225223420)100:0.0411520437,(((((376473_Potamogeton_australiensis:0.0000023613,(376479_Potamogeton_reduncus:0.0097244476,376482_Potamogeton_tricarinatus:0.0230621532)47:0.0253740672)56:0.0230100401,376475_Potamogeton_drummondii:0.0000010000)86:0.0000025003,376481_Potamogeton_tepperi:0.0000026105)99:0.0209239477,(376476_Potamogeton_ochreatus:0.0000020258,376477_Potamogeton_octandrus:0.0081879570)98:0.0164130211)95:0.0215486431,376489_Stuckenia_pectinata:0.0182640748)60:0.0000020269)92:0.0186052514,376505_Zannichellia_palustris:0.0412361384)99:0.0420024755,((376457_Heterozostera_nigricaulis:0.0000010000,376458_Heterozostera_polychlamys:0.0000010000)100:0.0389006379,376507_Zostera_muelleri:0.0069700690)100:0.1403628421)42:0.0272004189,((((376425_Amphibolis_antarctica:0.0315892912,(((376444_Cymodocea_serrulata:0.0245782159,376508_Ceratophyllum_demersum:0.1993707731)28:0.0000023229,(376492_Thalassodendron_ciliatum:0.0115988907,376493_Thalassodendron_pachyrhizum:0.0056341353)89:0.0057526559)31:0.0057377257,376490_Syringodium_isoetifolium:0.0081430307)31:0.0138326461)47:0.0209004216,((376483_Ruppia_maritima:0.0175776747,376485_Ruppia_polycarpa:0.0224925750)98:0.0263600346,376484_Ruppia_megacarpa:0.0000020530)100:0.1192228473)34:0.0204122587,(((376466_Posidonia_angustifolia:0.0000024114,(376467_Posidonia_australis:0.0000010000,376472_Posidonia_sinuosa:0.0000010000)96:0.0000023855)98:0.0056761885,(376468_Posidonia_coriacea:0.0000029130,(376470_Posidonia_ostenfeldii:0.0000010000,376471_Posidonia_robertsoniae:0.0077126559)84:0.0000023997)68:0.0000010000)59:0.0000024243,376469_Posidonia_denhartogii:0.0000025185)95:0.0131830809)33:0.0231920522,376498_Aff_Plantago:0.1818140282)32:0.0226523488)66:0.0188137346,(376427_Aponogeton_bullosus:0.0000026727,(376429_Aponogeton_elongatus:0.0227022993,376430_Aponogeton_tofus:0.0000028886)96:0.0074539173)100:0.1387885328)45:0.0193874763,((((((376435_Cycnogeton_alcockia:0.0000010000,376441_Cycnogeton_procerum:0.0000010000)50:0.0000010000,376438_Cycnogeton_lineare:0.0000010000)93:0.0069922081,376436_Cycnogeton_dubium:0.0376876399)96:0.0190873035,376439_Cycnogeton_microtuberosum:0.0235514894)77:0.0088802731,(((((376494_Triglochin_hexagona:0.0174303377,376500_Triglochin_stowardii:0.0188069120)73:0.0088061485,(376495_Triglochin_isingiana:0.0108199389,376499_Triglochin_nana:0.0000027540)78:0.0054815808)12:0.0000023236,376497_Triglochin_minutissima:0.0072931482)10:0.0000025999,376496_Triglochin_longicarpa:0.0299935604)73:0.0097254826,376502_Triglochin_turrifera:0.0285226512)100:0.0806743317)86:0.0352301227,376462_Maundia_triglochinoides:0.0544832314)42:0.0184565891)58:0.0235461225,(((376432_Blyxa_octandra:0.0250367734,376433_Blyxa_japonica:0.0104446981)100:0.0573620894,376446_Egeria_densa:0.0822788888)92:0.0321515001,((((376450_Halophila_capricorni:0.0000020168,376453_Halophila_ovalis:0.0242385602)92:0.0116218284,376455_Halophila_spinulosa:0.0378773732)98:0.0555548925,376491_Thalassia_hemprichii:0.0577519904)93:0.0430024082,(376503_Vallisneria_australis:0.0232207351,376506_Vallisneria_nana:0.0000024553)100:0.0504306140)84:0.0133886686)63:0.0208725029)76:0.0385147220,376488_Sagittaria_platyphylla:0.0510489380)59:0.0096956489,376460_Hydrocleys_nymphoides:0.0481738973)100:0.0595560159)
(376418_Althenia_australis:0.0037799740,(376420_Althenia_cylindrocarpa:0.0219208132,(((376421_Althenia_marina:0.0000010000,376422_Althenia_patentifolia:0.0108723695)62:0.0108633171,376505_Zannichellia_palustris:0.0219463960)35:0.0000010000,((((376475_Potamogeton_drummondii:0.0000010000,376481_Potamogeton_tepperi:0.0000010000)28:0.0000010000,376482_Potamogeton_tricarinatus:0.0000010000)59:0.0000010000,376478_Potamogeton_perfoliatus:0.0203480520)86:0.0205498952,376489_Stuckenia_pectinata:0.0108830463)62:0.0207046633)37:0.0105713463)36:0.0174358135,(((((376426_Amphibolis_griffithii:0.0000010000,376493_Thalassodendron_pachyrhizum:0.0000010000)99:0.0509148708,376467_Posidonia_australis:0.0555507531)51:0.0089138226,376488_Sagittaria_platyphylla:0.1019914850)53:0.0349515117,(376435_Cycnogeton_alcockia:0.0000010000,376441_Cycnogeton_procerum:0.0000010000)92:0.0260782314)92:0.0687693890,(376457_Heterozostera_nigricaulis:0.0132113702,376458_Heterozostera_polychlamys:0.0000010000)98:0.0615215396)87:0.0701788185)
(376418_Althenia_australis:0.0402981572,((376420_Althenia_cylindrocarpa:0.0193861999,376422_Althenia_patentifolia:0.0073216172)88:0.0166586595,376421_Althenia_marina:0.0148870916)93:0.0344883651,((((((((376426_Amphibolis_griffithii:0.0442386875,376493_Thalassodendron_pachyrhizum:0.1056725411)99:0.1922466192,376467_Posidonia_australis:0.0979714524)66:0.1077656339,(376435_Cycnogeton_alcockia:0.0000010000,376441_Cycnogeton_procerum:0.0000010000)100:0.3018436594)60:0.0872970596,376488_Sagittaria_platyphylla:0.4548692210)57:0.1257840444,376498_Aff_Plantago:0.4262767767)45:0.0368906894,(376457_Heterozostera_nigricaulis:0.0971286302,376458_Heterozostera_polychlamys:0.0407847974)100:0.2074758115)77:0.1479074338,(((376475_Potamogeton_drummondii:0.0000010000,(376481_Potamogeton_tepperi:0.0000010000,376482_Potamogeton_tricarinatus:0.0066575890)40:0.0000010000)53:0.0000026608,376478_Potamogeton_perfoliatus:0.0257390681)100:0.1327115080,376489_Stuckenia_pectinata:0.0578803986)98:0.1077844307)84:0.1043727960,376505_Zannichellia_palustris:0.0740460552)96:0.0783208514)
(376418_Althenia_australis:0.0214753347,376420_Althenia_cylindrocarpa:0.0222542452,((376421_Althenia_marina:0.0000023209,(((((((((376426_Amphibolis_griffithii:0.0000010000,376493_Thalassodendron_pachyrhizum:0.0000010000)99:0.0573302111,(376435_Cycnogeton_alcockia:0.0000010000,376441_Cycnogeton_procerum:0.0000010000)92:0.0597986921)37:0.0097306305,376488_Sagittaria_platyphylla:0.0968269437)45:0.0409080569,376467_Posidonia_australis:0.0166686440)85:0.0636584487,376498_Aff_Plantago:0.1148566252)44:0.0360915145,(376457_Heterozostera_nigricaulis:0.0000010000,376458_Heterozostera_polychlamys:0.0000010000)98:0.1069965837)84:0.0319397765,(((376475_Potamogeton_drummondii:0.0000010000,376482_Potamogeton_tricarinatus:0.0000010000)21:0.0000010000,376481_Potamogeton_tepperi:0.0000010000)56:0.0000010000,376478_Potamogeton_perfoliatus:0.0209780460)73:0.0092487744)54:0.0122023259,376489_Stuckenia_pectinata:0.0103537774)84:0.0221397040,376505_Zannichellia_palustris:0.0224175618)47:0.0103013817)47:0.0104884992,376422_Althenia_patentifolia:0.0000023158)61:0.0104115384)
(376418_Althenia_australis:0.0098791240,((376421_Althenia_marina:0.0251328204,(376422_Althenia_patentifolia:0.0152953334,376423_Althenia_preissii:0.0061053624)100:0.0198170265)89:0.0121244287,((((((((((((376425_Amphibolis_antarctica:0.0087961996,376426_Amphibolis_griffithii:0.0041325054)100:0.0328295518,376493_Thalassodendron_pachyrhizum:0.0024450647)99:0.0037179353,376492_Thalassodendron_ciliatum:0.0338055984)92:0.0104216154,376490_Syringodium_isoetifolium:0.0342885429)100:0.0744605050,((376466_Posidonia_angustifolia:0.0000010000,376467_Posidonia_australis:0.0057240941)64:0.0000028339,376470_Posidonia_ostenfeldii:0.0063452948)100:0.0562186656)98:0.0582415663,(((376483_Ruppia_maritima:0.0446846769,376487_Ruppia_tuberosa:0.0160927618)90:0.0322788744,376484_Ruppia_megacarpa:0.0255676777)89:0.0289536892,376485_Ruppia_polycarpa:0.0758307091)100:0.0878200354)92:0.0547671609,(((376427_Aponogeton_bullosus:0.0083988902,376430_Aponogeton_tofus:0.0113397316)100:0.1115873537,(((((((376433_Blyxa_japonica:0.0583246428,376446_Egeria_densa:0.1054670676)98:0.0491898704,(((376452_Halophila_minor:0.0000010000,376453_Halophila_ovalis:0.0000010000)100:0.0375936266,376454_Halophila_decipiens:0.0148413746)100:0.0798819483,376455_Halophila_spinulosa:0.0212268286)100:0.0667178432)83:0.0403649466,376491_Thalassia_hemprichii:0.1027277156)38:0.0000022633,(376459_Hydrilla_verticillata:0.0628414636,(376504_Vallisneria_caulescens:0.0238159820,376506_Vallisneria_nana:0.0140411560)100:0.0706014264)91:0.0285264732)69:0.0151305799,376463_Najas_tenuifolia:0.1186402660)99:0.0544985737,376460_Hydrocleys_nymphoides:0.1673979857)88:0.0374489888,(376508_Ceratophyllum_demersum:0.2288383690,376511_Typhonium_alismifolium:0.2282240108)83:0.0635428869)75:0.0311763239)98:0.0507051170,((((376435_Cycnogeton_alcockia:0.0073258041,376439_Cycnogeton_microtuberosum:0.0134493507)56:0.0082797673,(376436_Cycnogeton_dubium:0.0000010000,376438_Cycnogeton_lineare:0.0199704713)93:0.0230658266)48:0.0055627335,376441_Cycnogeton_procerum:0.0226866240)100:0.1530134483,((((376494_Triglochin_hexagona:0.0700261698,376500_Triglochin_stowardii:0.0043970485)71:0.0164307732,376499_Triglochin_nana:0.0052324863)71:0.0328172687,376495_Triglochin_isingiana:0.0091876218)59:0.0115204048,((376496_Triglochin_longicarpa:0.0526224516,376497_Triglochin_minutissima:0.0258193879)70:0.0143912739,(376501_Triglochin_trichophora:0.0323158823,376502_Triglochin_turrifera:0.0566229655)86:0.0074023353)64:0.0078025211)100:0.1045489617)94:0.0447137491)87:0.0326032974)100:0.1344493295,(((((376475_Potamogeton_drummondii:0.0000010000,((376479_Potamogeton_reduncus:0.0000010000,376482_Potamogeton_tricarinatus:0.0043741955)62:0.0000010000,376480_Potamogeton_sulcatus:0.0194403771)52:0.0000010000)54:0.0000022027,376481_Potamogeton_tepperi:0.0000026752)95:0.0044408005,376478_Potamogeton_perfoliatus:0.0063150457)97:0.0173067391,376476_Potamogeton_ochreatus:0.0048964972)58:0.0101979204,376477_Potamogeton_octandrus:0.0109551959)93:0.0312963236)59:0.0428205734,376489_Stuckenia_pectinata:0.0455904982)32:0.0000029445,376474_Potamogeton_crispus:0.0786204638)31:0.0260609745,((376457_Heterozostera_nigricaulis:0.0059944699,376458_Heterozostera_polychlamys:0.0043380497)94:0.0035792375,376507_Zostera_muelleri:0.0180439501)100:0.2100921936)94:0.0423131188,376505_Zannichellia_palustris:0.0436923703)97:0.0253790430)100:0.0352274093,376424_Althenia_sp:0.0134716943)
(376418_Althenia_australis:0.0113940119,(((376420_Althenia_cylindrocarpa:0.1216424256,376422_Althenia_patentifolia:0.0229782307)82:0.0000020285,376423_Althenia_preissii:0.0071836521)99:0.0237719122,((376421_Althenia_marina:0.0257935606,(((((((((376425_Amphibolis_antarctica:0.0044131582,376426_Amphibolis_griffithii:0.0036069707)100:0.0508082087,(376492_Thalassodendron_ciliatum:0.0224080390,376493_Thalassodendron_pachyrhizum:0.0068774163)100:0.0444674362)99:0.0201230111,376490_Syringodium_isoetifolium:0.1136634270)100:0.0793817125,(((376466_Posidonia_angustifolia:0.0000010000,(376468_Posidonia_coriacea:0.0000010000,376471_Posidonia_robertsoniae:0.0039248334)100:0.1447406245)85:0.0000010000,376467_Posidonia_australis:0.0000010000)91:0.0023646358,376470_Posidonia_ostenfeldii:0.0339097932)100:0.0718689273)99:0.0678530142,(376427_Aponogeton_bullosus:0.0096891367,(376429_Aponogeton_elongatus:0.1494380205,376430_Aponogeton_tofus:0.0000025512)95:0.0139960532)98:0.1933631792)10:0.0227251660,((((((((376433_Blyxa_japonica:0.0624590265,376446_Egeria_densa:0.1715892522)97:0.0701557429,((((376452_Halophila_minor:0.0000010000,376453_Halophila_ovalis:0.0000025487)100:0.0342157702,376454_Halophila_decipiens:0.0172288107)100:0.0850620569,376455_Halophila_spinulosa:0.0691784417)100:0.0567055743,376491_Thalassia_hemprichii:0.1968047089)94:0.0539396440)100:0.2002712423,(376459_Hydrilla_verticillata:0.1056652186,(376504_Vallisneria_caulescens:0.0610844861,376506_Vallisneria_nana:0.0243497584)100:0.1237703548)95:0.0566105493)81:0.0338981014,376463_Najas_tenuifolia:0.1720998028)92:0.1099207584,(376508_Ceratophyllum_demersum:0.2958063031,(376509_Zantedeschia_aethiopica:0.3650757394,(376510_Lemna_disperma:0.3394528371,376511_Typhonium_alismifolium:0.1321038546)98:0.0748461961)82:0.0862116885)71:0.0713633144)56:0.0536333230,376460_Hydrocleys_nymphoides:0.2542366460)40:0.0869387732,((((376435_Cycnogeton_alcockia:0.0559274164,((376437_Cycnogeton_huegelii:0.0641314405,376438_Cycnogeton_lineare:0.0000028005)100:0.0497395570,376441_Cycnogeton_procerum:0.0685757879)99:0.0325752327)98:0.0397149829,376436_Cycnogeton_dubium:0.0285792436)98:0.0200514338,376439_Cycnogeton_microtuberosum:0.0894442937)100:0.1306815617,(((((376494_Triglochin_hexagona:0.1900185809,(376499_Triglochin_nana:0.0217231907,376500_Triglochin_stowardii:0.0165807265)100:0.0570226518)94:0.0186318653,376495_Triglochin_isingiana:0.1029325497)93:0.0285806325,376501_Triglochin_trichophora:0.0696886732)81:0.0211705966,376497_Triglochin_minutissima:0.1151864314)99:0.0219617987,(376496_Triglochin_longicarpa:0.0817231472,376502_Triglochin_turrifera:0.0813640948)95:0.0173590828)100:0.1272892612)97:0.0593602805)33:0.0406141325,(((376483_Ruppia_maritima:0.0571532782,376486_Ruppia_sp:0.0146208726)94:0.0599402954,376484_Ruppia_megacarpa:0.0282344306)78:0.0720696021,(376485_Ruppia_polycarpa:0.0753033295,376487_Ruppia_tuberosa:0.0393266353)77:0.0558420725)100:0.1916770630)41:0.0944464928)20:0.0632324811,((376444_Cymodocea_serrulata:0.4584052440,376498_Aff_Plantago:0.3095141523)57:0.1215815412,(376451_Halophila_decipiens:0.2492237835,376488_Sagittaria_platyphylla:0.1551025685)39:0.0826065378)39:0.1413740440)73:0.0493557669,((376457_Heterozostera_nigricaulis:0.0053204416,376458_Heterozostera_polychlamys:0.0239063703)97:0.0057277513,376507_Zostera_muelleri:0.0205392292)100:0.2719574637)96:0.0651361368,(((((376474_Potamogeton_crispus:0.2871186828,(376479_Potamogeton_reduncus:0.0000010000,376480_Potamogeton_sulcatus:0.0000023794)19:0.0216405363)23:0.0382938928,((376475_Potamogeton_drummondii:0.0000010000,376482_Potamogeton_tricarinatus:0.0038833672)50:0.0000028123,376481_Potamogeton_tepperi:0.0000010000)48:0.0011432279)94:0.0027708349,376478_Potamogeton_perfoliatus:0.0061496814)89:0.0054388920,(376476_Potamogeton_ochreatus:0.0056894059,376477_Potamogeton_octandrus:0.0153064688)98:0.0057834620)99:0.0293783819,376489_Stuckenia_pectinata:0.0599580983)99:0.0484359296)98:0.0617525449)90:0.0465491447,376505_Zannichellia_palustris:0.1282373926)53:0.0104267543)100:0.0382863232,376424_Althenia_sp:0.0128552505)
(376418_Althenia_australis:0.0061168775,((((376420_Althenia_cylindrocarpa:0.0000010000,376423_Althenia_preissii:0.0059570573)89:0.0000024035,376422_Althenia_patentifolia:0.0140190787)100:0.0308531357,(376421_Althenia_marina:0.0089901785,(((((((376425_Amphibolis_antarctica:0.0113102603,376426_Amphibolis_griffithii:0.0100166545)100:0.0251317576,376493_Thalassodendron_pachyrhizum:0.0024970402)99:0.0029125640,376490_Syringodium_isoetifolium:0.0250259988)97:0.0026083625,376492_Thalassodendron_ciliatum:0.0050533063)100:0.0404726254,((((((376427_Aponogeton_bullosus:0.0057580994,376430_Aponogeton_tofus:0.0165685450)100:0.1253022693,(376509_Zantedeschia_aethiopica:0.0647733905,376511_Typhonium_alismifolium:0.1057796978)97:0.0659969386)86:0.0316539471,(((((((376433_Blyxa_japonica:0.0616007149,376446_Egeria_densa:0.1096313018)98:0.0588771193,(((376452_Halophila_minor:0.0000010000,376453_Halophila_ovalis:0.0000010000)100:0.0377993292,376454_Halophila_decipiens:0.0110593070)100:0.0564038371,376455_Halophila_spinulosa:0.0234263295)100:0.0558073349)71:0.0228998823,376491_Thalassia_hemprichii:0.0907347836)82:0.0277129503,(376459_Hydrilla_verticillata:0.0623216422,(376504_Vallisneria_caulescens:0.0189927502,376506_Vallisneria_nana:0.0146596375)100:0.0694716539)85:0.0271047373)97:0.0187848907,376463_Najas_tenuifolia:0.0780635088)100:0.0515320793,((376460_Hydrocleys_nymphoides:0.0000023174,376488_Sagittaria_platyphylla:0.0771075948)93:0.0730369638,376498_Aff_Plantago:0.1609281956)97:0.0849271025)61:0.0165995875,376508_Ceratophyllum_demersum:0.1760867806)63:0.0267084695)96:0.0545346688,((((376435_Cycnogeton_alcockia:0.0075007333,376439_Cycnogeton_microtuberosum:0.0200575828)76:0.0081831518,(376436_Cycnogeton_dubium:0.0000029241,(376437_Cycnogeton_huegelii:0.0000010000,376438_Cycnogeton_lineare:0.0000010000)100:0.0213301163)99:0.0249236841)75:0.0091096181,376441_Cycnogeton_procerum:0.0232532977)100:0.0633794530,((((376494_Triglochin_hexagona:0.0517573729,376500_Triglochin_stowardii:0.0000010000)86:0.0023319603,376499_Triglochin_nana:0.0116568282)88:0.0356623759,376497_Triglochin_minutissima:0.0386996887)41:0.0000025944,((376495_Triglochin_isingiana:0.0188231220,(376501_Triglochin_trichophora:0.0284800171,376502_Triglochin_turrifera:0.0513739083)48:0.0080336842)63:0.0079299539,376496_Triglochin_longicarpa:0.0558940469)38:0.0098083004)99:0.0588344285)99:0.0313532865)92:0.0288238016,(((376483_Ruppia_maritima:0.0198643872,376487_Ruppia_tuberosa:0.0165477938)96:0.0134077941,376484_Ruppia_megacarpa:0.0179249515)39:0.0095443655,376485_Ruppia_polycarpa:0.0361062785)100:0.0649889348)64:0.0348282195,((376466_Posidonia_angustifolia:0.0000020896,((376467_Posidonia_australis:0.0056930085,376471_Posidonia_robertsoniae:0.0000010000)43:0.0000010000,376468_Posidonia_coriacea:0.0000010000)74:0.0000020818)63:0.0000010000,376470_Posidonia_ostenfeldii:0.0063097911)100:0.0293452129)39:0.0175119317)100:0.0851024797,((376457_Heterozostera_nigricaulis:0.0056891691,376458_Heterozostera_polychlamys:0.0047712565)99:0.0035811236,376507_Zostera_muelleri:0.0176556883)100:0.1548808443)66:0.0362377632,(376474_Potamogeton_crispus:0.0779677299,((((376475_Potamogeton_drummondii:0.0000010000,376480_Potamogeton_sulcatus:0.0000010000)88:0.0000010000,((((376476_Potamogeton_ochreatus:0.0043826806,376477_Potamogeton_octandrus:0.0153438856)92:0.0130971777,376481_Potamogeton_tepperi:0.0000010000)60:0.0000010000,376482_Potamogeton_tricarinatus:0.0000010000)64:0.0373022210,376479_Potamogeton_reduncus:0.0000010000)79:0.0000010000)84:0.0175292550,376478_Potamogeton_perfoliatus:0.0020707932)88:0.0683231026,376489_Stuckenia_pectinata:0.0254536655)27:0.0094358212)66:0.0164868048)89:0.0304620186)75:0.0075912317)67:0.0198437184,376424_Althenia_sp:0.0136905013)70:0.0414661839,376505_Zannichellia_palustris:0.0687251102)
(376420_Althenia_cylindrocarpa:0.0000010000,((((376421_Althenia_marina:0.0000010000,376505_Zannichellia_palustris:0.0000010000)24:0.0000010000,376424_Althenia_sp:0.0000010000)33:0.0000010000,376489_Stuckenia_pectinata:0.0000010000)70:0.0000029548,(((((376425_Amphibolis_antarctica:0.0057734242,376426_Amphibolis_griffithii:0.0028158391)97:0.0434224509,(376492_Thalassodendron_ciliatum:0.0000027052,376493_Thalassodendron_pachyrhizum:0.0000010000)72:0.0563349267)86:0.0631290638,(376483_Ruppia_maritima:0.0000022123,(376484_Ruppia_megacarpa:0.0000025998,376485_Ruppia_polycarpa:0.0000020322)92:0.0367891447)91:0.0766949645)47:0.0343700242,(((376444_Cymodocea_serrulata:0.0251615159,376490_Syringodium_isoetifolium:0.0000023776)97:0.1263912743,(376446_Egeria_densa:0.0609762693,((376459_Hydrilla_verticillata:0.1393478626,376461_Limnobium_laevigatum:0.0523770812)65:0.0559207841,((376498_Aff_Plantago:0.1686277532,376510_Lemna_disperma:0.0233073320)64:0.0577530588,376509_Zantedeschia_aethiopica:0.0000022619)48:0.0365107849)57:0.0174251159)52:0.0209455211)32:0.0000021509,376463_Najas_tenuifolia:0.0000021523)71:0.0708980105)81:0.0481837553,376439_Cycnogeton_microtuberosum:0.0209593215)93:0.0447251405)94:0.0160165799,376422_Althenia_patentifolia:0.0000010000)
(376420_Althenia_cylindrocarpa:0.1898267571,(376421_Althenia_marina:0.0677088853,(376424_Althenia_sp:0.0300436791,(((((376425_Amphibolis_antarctica:0.0083060415,376426_Amphibolis_griffithii:0.0089647308)100:0.0973943835,(376492_Thalassodendron_ciliatum:0.0257914942,376493_Thalassodendron_pachyrhizum:0.0029414716)100:0.1001467124)100:0.1965377675,(((((376439_Cycnogeton_microtuberosum:0.2330544070,376461_Limnobium_laevigatum:0.3522379525)44:0.0643360248,376463_Najas_tenuifolia:0.2947837593)46:0.0969996308,376446_Egeria_densa:0.3203428383)42:0.1051847265,376509_Zantedeschia_aethiopica:0.4094219950)34:0.1001790142,((((376444_Cymodocea_serrulata:0.3009910455,376490_Syringodium_isoetifolium:0.0790686141)100:0.2571865758,376498_Aff_Plantago:0.3873135629)23:0.0349608991,(376459_Hydrilla_verticillata:0.3188820135,376510_Lemna_disperma:0.3397377899)45:0.0957335162)46:0.0560970777,(376483_Ruppia_maritima:0.0165197963,(376484_Ruppia_megacarpa:0.0213392560,376485_Ruppia_polycarpa:0.0627168662)88:0.0877950086)100:0.4435471081)32:0.0704390424)71:0.0867848241)100:0.3244504507,376489_Stuckenia_pectinata:0.1565162462)79:0.0588124009,376505_Zannichellia_palustris:0.1054227767)98:0.1005368537)57:0.0359285556)84:0.0646891678,376422_Althenia_patentifolia:0.0027662412)
(376420_Althenia_cylindrocarpa:0.0000010000,(((376421_Althenia_marina:0.0000010000,(376424_Althenia_sp:0.0000010000,376505_Zannichellia_palustris:0.0000010000)23:0.0000010000)10:0.0000010000,376489_Stuckenia_pectinata:0.0000010000)71:0.0000029472,(((((376425_Amphibolis_antarctica:0.0055049710,376426_Amphibolis_griffithii:0.0000010000)97:0.0260596041,((376444_Cymodocea_serrulata:0.0248604654,376490_Syringodium_isoetifolium:0.0000024128)78:0.0424742505,(376492_Thalassodendron_ciliatum:0.0000022253,376493_Thalassodendron_pachyrhizum:0.0000024086)63:0.0188814197)19:0.0000024802)57:0.0177878052,(376483_Ruppia_maritima:0.0000026127,(376484_Ruppia_megacarpa:0.0000010000,376485_Ruppia_polycarpa:0.0000026328)94:0.0357472052)90:0.0758111993)46:0.0241623087,(((376446_Egeria_densa:0.0535481047,((376498_Aff_Plantago:0.1644935014,376510_Lemna_disperma:0.0237083102)47:0.0540828667,376509_Zantedeschia_aethiopica:0.0000029121)33:0.0405281323)27:0.0120860961,(376459_Hydrilla_verticillata:0.1404148790,376461_Limnobium_laevigatum:0.0539104717)68:0.0586177784)52:0.0151831298,376463_Najas_tenuifolia:0.0000020819)47:0.0146727583)91:0.0633027091,(376439_Cycnogeton_microtuberosum:0.0000010000,376500_Triglochin_stowardii:0.1060805326)91:0.0218254310)95:0.0474581632)97:0.0159513781,376422_Althenia_patentifolia:0.0000010000)
(376416_Alisma_lanceolatum:0.1044994647,(((((((((((((376420_Althenia_cylindrocarpa:0.0000010000,376422_Althenia_patentifolia:0.0000020539)100:0.0247269499,376421_Althenia_marina:0.0255393256)98:0.0106137233,376424_Althenia_sp:0.0419797343)99:0.0368656976,376505_Zannichellia_palustris:0.0600136753)99:0.0203762165,376489_Stuckenia_pectinata:0.0281194094)95:0.0123022299,((376475_Potamogeton_drummondii:0.0040985675,376476_Potamogeton_ochreatus:0.0490136277)46:0.0000027489,(376480_Potamogeton_sulcatus:0.0047003029,(376481_Potamogeton_tepperi:0.0198213573,376482_Potamogeton_tricarinatus:0.0097103763)97:0.0095243595)95:0.0028013085)99:0.0191144420)99:0.0990712474,376427_Aponogeton_bullosus:0.1712128429)57:0.0344035225,(376498_Aff_Plantago:0.1968838882,376510_Lemna_disperma:0.2271515417)58:0.0559013236)34:0.0061069287,(((376435_Cycnogeton_alcockia:0.0070982061,((376436_Cycnogeton_dubium:0.0039443470,376438_Cycnogeton_lineare:0.0162079264)98:0.0036991957,(376439_Cycnogeton_microtuberosum:0.0241104377,376441_Cycnogeton_procerum:0.0000022549)56:0.0086939927)79:0.0134482155)100:0.0864009976,(376494_Triglochin_hexagona:0.0347331006,((376495_Triglochin_isingiana:0.0000010000,376499_Triglochin_nana:0.0000010000)100:0.0142995679,((((376496_Triglochin_longicarpa:0.0374588126,376497_Triglochin_minutissima:0.0255573329)60:0.0079812847,376501_Triglochin_trichophora:0.0426010970)55:0.0000025353,376500_Triglochin_stowardii:0.0279418170)71:0.0029742510,376502_Triglochin_turrifera:0.0308059826)71:0.0041666078)88:0.0420825509)63:0.1207211772)30:0.0078024341,((376451_Halophila_decipiens:0.1127868347,376463_Najas_tenuifolia:0.1200399990)68:0.0251123898,376461_Limnobium_laevigatum:0.1835569009)42:0.0460393761)89:0.0498695829)33:0.0325885291,(((((376425_Amphibolis_antarctica:0.0000010000,376426_Amphibolis_griffithii:0.0042069083)100:0.0280482835,376490_Syringodium_isoetifolium:0.0287236434)100:0.0205558029,(376492_Thalassodendron_ciliatum:0.0144952068,376493_Thalassodendron_pachyrhizum:0.0069760966)100:0.0221037970)100:0.0701901994,(376466_Posidonia_angustifolia:0.0000027955,376470_Posidonia_ostenfeldii:0.0098739916)100:0.0645233313)90:0.0152363967,((376483_Ruppia_maritima:0.0662306175,376485_Ruppia_polycarpa:0.0309852002)99:0.0215765933,376484_Ruppia_megacarpa:0.0835559996)99:0.0674966500)81:0.0396195278)36:0.0475424200,(376508_Ceratophyllum_demersum:0.1773421996,(376509_Zantedeschia_aethiopica:0.0700677304,376511_Typhonium_alismifolium:0.0662598700)99:0.1033414052)64:0.0536453499)36:0.0466522334,((((376432_Blyxa_octandra:0.0090223221,376433_Blyxa_japonica:0.0049234154)100:0.0819460225,376446_Egeria_densa:0.0518914962)76:0.0253552498,(376503_Vallisneria_australis:0.0121458375,376504_Vallisneria_caulescens:0.0162403095)100:0.1574244695)84:0.0322924120,(376450_Halophila_capricorni:0.0000023130,376454_Halophila_decipiens:0.0046908369)100:0.0701253232)90:0.0665962693)50:0.0432753307,(376457_Heterozostera_nigricaulis:0.0000029648,376458_Heterozostera_polychlamys:0.0292206737)100:0.3200968809)97:0.0644449253,376460_Hydrocleys_nymphoides:0.0623681438)
(376416_Alisma_lanceolatum:0.1931862287,((((((((((376420_Althenia_cylindrocarpa:0.0216480815,(376421_Althenia_marina:0.0364168062,376424_Althenia_sp:0.0824880373)80:0.0198605081)100:0.0764566775,376422_Althenia_patentifolia:0.0242367022)100:0.0809413305,376505_Zannichellia_palustris:0.0947472516)92:0.0404386685,376489_Stuckenia_pectinata:0.0421429272)41:0.0150681586,(376475_Potamogeton_drummondii:0.0052105053,((376476_Potamogeton_ochreatus:0.0898629711,376482_Potamogeton_tricarinatus:0.0109616605)100:0.0307324509,376481_Potamogeton_tepperi:0.0014277286)51:0.0018778629)100:0.0266958156)100:0.1287709493,376510_Lemna_disperma:0.3360119981)46:0.0543523649,(((((((376432_Blyxa_octandra:0.0102424444,376433_Blyxa_japonica:0.0110921624)100:0.1220160058,376446_Egeria_densa:0.0877456658)87:0.0569829231,(376503_Vallisneria_australis:0.0143174618,376504_Vallisneria_caulescens:0.1060648159)100:0.1502680033)95:0.0700623925,(376450_Halophila_capricorni:0.0033701513,376454_Halophila_decipiens:0.0061244421)99:0.1003559128)90:0.0843531811,(376508_Ceratophyllum_demersum:0.3208460622,(376509_Zantedeschia_aethiopica:0.1239654393,376511_Typhonium_alismifolium:0.0769681050)100:0.1239806116)87:0.0405270221)86:0.0622639679,(376494_Triglochin_hexagona:0.1094727923,(((((376495_Triglochin_isingiana:0.0019934648,376499_Triglochin_nana:0.0004772801)100:0.0261819070,376500_Triglochin_stowardii:0.0308519962)93:0.0148938020,(376496_Triglochin_longicarpa:0.0668288941,376501_Triglochin_trichophora:0.0548723605)93:0.0136786764)88:0.0148452227,376497_Triglochin_minutissima:0.0531096708)94:0.0322748555,376502_Triglochin_turrifera:0.1243848359)100:0.0930473925)100:0.2074882731)78:0.0904023505,((376435_Cycnogeton_alcockia:0.1332068116,(((376436_Cycnogeton_dubium:0.0045977129,376438_Cycnogeton_lineare:0.0137251434)97:0.0121426468,376441_Cycnogeton_procerum:0.0000010000)83:0.0239623859,376439_Cycnogeton_microtuberosum:0.0000022477)98:0.0653029841)93:0.0611107845,(376451_Halophila_decipiens:0.1021398604,(376461_Limnobium_laevigatum:0.1430314976,376463_Najas_tenuifolia:0.1184091622)88:0.0530769150)100:0.2801659446)44:0.0628478025)35:0.0590233676)51:0.0269501916,(((((((376425_Amphibolis_antarctica:0.0273771045,376490_Syringodium_isoetifolium:0.0459871283)44:0.0603769071,376444_Cymodocea_serrulata:0.0632458125)100:0.1014865546,376492_Thalassodendron_ciliatum:0.0228337413)92:0.0227430724,376493_Thalassodendron_pachyrhizum:0.0815112598)83:0.0344563742,376426_Amphibolis_griffithii:0.1086221154)94:0.0805251256,(376466_Posidonia_angustifolia:0.1275558908,376470_Posidonia_ostenfeldii:0.1743450793)93:0.0635955437)76:0.0238473119,((376483_Ruppia_maritima:0.0811203112,376484_Ruppia_megacarpa:0.1105331975)74:0.0203806515,376485_Ruppia_polycarpa:0.1097155608)100:0.1006815891)99:0.0686949818)55:0.0319015568,376498_Aff_Plantago:0.2127098606)96:0.1004423844,(376457_Heterozostera_nigricaulis:0.0015440505,376458_Heterozostera_polychlamys:0.0200533887)100:0.3573817029)100:0.1211335550,376460_Hydrocleys_nymphoides:0.0842569763)
(376416_Alisma_lanceolatum:0.1003818806,(((((((((((376420_Althenia_cylindrocarpa:0.0033963904,(376421_Althenia_marina:0.0143993161,376424_Althenia_sp:0.0484699503)100:0.0225916296)99:0.0296310455,376422_Althenia_patentifolia:0.0000020008)100:0.0531378466,376505_Zannichellia_palustris:0.0445059786)68:0.0116932478,376489_Stuckenia_pectinata:0.0285791239)81:0.0121133740,(376475_Potamogeton_drummondii:0.0037771814,(376476_Potamogeton_ochreatus:0.0587484586,(376480_Potamogeton_sulcatus:0.0047092082,(376481_Potamogeton_tepperi:0.0162033827,376482_Potamogeton_tricarinatus:0.0094998517)90:0.0113518467)70:0.0001200103)56:0.0025007783)98:0.0154788498)99:0.0892398237,(376457_Heterozostera_nigricaulis:0.0008631986,376458_Heterozostera_polychlamys:0.0252205575)100:0.1405718494)64:0.0182500466,376427_Aponogeton_bullosus:0.1776366392)78:0.0329877284,((((((376425_Amphibolis_antarctica:0.0025431298,376426_Amphibolis_griffithii:0.0045169692)100:0.0253983071,(376444_Cymodocea_serrulata:0.0000022029,376490_Syringodium_isoetifolium:0.0283825894)92:0.0053518460)96:0.0233405802,(376492_Thalassodendron_ciliatum:0.0147191790,376493_Thalassodendron_pachyrhizum:0.0048423064)100:0.0155109513)100:0.0474420119,(376466_Posidonia_angustifolia:0.0000020990,376470_Posidonia_ostenfeldii:0.0148444990)100:0.0639922449)88:0.0106294524,((376483_Ruppia_maritima:0.0636221109,376485_Ruppia_polycarpa:0.0255585807)99:0.0226732966,376484_Ruppia_megacarpa:0.0720579864)91:0.0542528766)73:0.0333453430,376498_Aff_Plantago:0.2383358862)49:0.0167686214)23:0.0151448025,(((376435_Cycnogeton_alcockia:0.0092572211,376441_Cycnogeton_procerum:0.0164630558)92:0.0117001899,((376436_Cycnogeton_dubium:0.0037762523,376438_Cycnogeton_lineare:0.0166253319)100:0.0339278191,376439_Cycnogeton_microtuberosum:0.0087693226)91:0.0141977483)99:0.0594868532,(376494_Triglochin_hexagona:0.0342944462,((376495_Triglochin_isingiana:0.0000010000,376499_Triglochin_nana:0.0000010000)99:0.0084169307,(((376496_Triglochin_longicarpa:0.0377985616,376501_Triglochin_trichophora:0.0375914195)48:0.0051897188,(376497_Triglochin_minutissima:0.0205943950,376500_Triglochin_stowardii:0.0152690541)73:0.0028770354)67:0.0029163877,376502_Triglochin_turrifera:0.0309673175)79:0.0047369196)96:0.0285531676)100:0.0944423545)97:0.0555115509)36:0.0272409530,(376508_Ceratophyllum_demersum:0.1907087787,(376509_Zantedeschia_aethiopica:0.0783093153,376511_Typhonium_alismifolium:0.0602903812)100:0.1012346762)63:0.0634046755)54:0.0310239458,(((376432_Blyxa_octandra:0.0095225247,376433_Blyxa_japonica:0.0050431863)100:0.1056077563,376446_Egeria_densa:0.0331277839)90:0.0488781995,(376450_Halophila_capricorni:0.0000029014,376454_Halophila_decipiens:0.0046888409)100:0.0780176709)88:0.0579368065)97:0.0736722826,376460_Hydrocleys_nymphoides:0.0737036952)
(376416_Alisma_lanceolatum:0.0000010000,376417_Alisma_plantago_aquatica:0.0000010000,(((((((((((376418_Althenia_australis:0.0121585585,376424_Althenia_sp:0.0074659271)100:0.0090194270,((376420_Althenia_cylindrocarpa:0.0012780240,376423_Althenia_preissii:0.0000010000)96:0.0000028125,376422_Althenia_patentifolia:0.0000010000)100:0.0157995309)74:0.0015563124,376421_Althenia_marina:0.0081696537)100:0.0316123870,376505_Zannichellia_palustris:0.0442668491)98:0.0147154164,((((((376473_Potamogeton_australiensis:0.0037042647,(((376475_Potamogeton_drummondii:0.0008866781,(376479_Potamogeton_reduncus:0.0121767322,376482_Potamogeton_tricarinatus:0.0008861321)52:0.0000010000)19:0.0000010000,376481_Potamogeton_tepperi:0.0000010000)21:0.0000010000,376480_Potamogeton_sulcatus:0.0018474316)88:0.0028406660)99:0.0034771145,376478_Potamogeton_perfoliatus:0.0144598073)98:0.0028969263,376474_Potamogeton_crispus:0.0097164390)99:0.0059587334,376476_Potamogeton_ochreatus:0.0104570157)82:0.0000020378,376477_Potamogeton_octandrus:0.0170842412)100:0.0185318921,376489_Stuckenia_pectinata:0.0305019902)97:0.0127718001)100:0.0473555544,((376457_Heterozostera_nigricaulis:0.0000021215,376507_Zostera_muelleri:0.0169563950)62:0.0053697673,376458_Heterozostera_polychlamys:0.0034489613)100:0.1648173965)51:0.0271775351,(((376427_Aponogeton_bullosus:0.0000024738,376429_Aponogeton_elongatus:0.0022529670)77:0.0020728553,376430_Aponogeton_tofus:0.0040877536)100:0.1095851584,(((((376433_Blyxa_japonica:0.0815694785,376459_Hydrilla_verticillata:0.0916799457)85:0.0383305244,376461_Limnobium_laevigatum:0.0814353171)21:0.0081811104,(376463_Najas_tenuifolia:0.0904282149,((376503_Vallisneria_australis:0.0157555552,376504_Vallisneria_caulescens:0.0251152394)90:0.0075203200,376506_Vallisneria_nana:0.0061537600)100:0.0610720926)73:0.0307049705)59:0.0214789156,376446_Egeria_densa:0.0681895965)62:0.0161824505,(((((376450_Halophila_capricorni:0.0000010000,376451_Halophila_decipiens:0.0000025561)96:0.0000025561,376454_Halophila_decipiens:0.0000010000)100:0.0119059686,376453_Halophila_ovalis:0.0183428447)100:0.0259826874,(376455_Halophila_spinulosa:0.0000023130,376456_Halophila_tricostata:0.0057681638)100:0.0223266253)100:0.0443305028,376491_Thalassia_hemprichii:0.0305842314)92:0.0187580961)100:0.0627408008)69:0.0284647876)29:0.0177422082,(((((376419_Althenia_bilocularis:0.0000010000,376484_Ruppia_megacarpa:0.0000010000)100:0.0175866379,(376483_Ruppia_maritima:0.0145700479,376487_Ruppia_tuberosa:0.0124309732)100:0.0250073739)99:0.0189443653,376485_Ruppia_polycarpa:0.0164593864)100:0.1021050828,((376425_Amphibolis_antarctica:0.0000010000,376426_Amphibolis_griffithii:0.0018478480)100:0.0337782406,((376444_Cymodocea_serrulata:0.0257897307,376490_Syringodium_isoetifolium:0.0125723888)99:0.0156143208,(376492_Thalassodendron_ciliatum:0.0070619719,376493_Thalassodendron_pachyrhizum:0.0067831038)100:0.0223422137)83:0.0059201832)100:0.0490186407)98:0.0208731109,(((((376466_Posidonia_angustifolia:0.0000022338,376467_Posidonia_australis:0.0014131918)86:0.0000011145,376472_Posidonia_sinuosa:0.0000010000)59:0.0000022778,376469_Posidonia_denhartogii:0.0000010000)38:0.0013111441,376471_Posidonia_robertsoniae:0.0035581856)71:0.0020140122,(376468_Posidonia_coriacea:0.0000022855,376470_Posidonia_ostenfeldii:0.0000010000)89:0.0028302788)100:0.0472992181)100:0.0292869931)29:0.0131579188,376462_Maundia_triglochinoides:0.0890440996)32:0.0195995699,(((376435_Cycnogeton_alcockia:0.0066782884,(376436_Cycnogeton_dubium:0.0432566451,(376437_Cycnogeton_huegelii:0.0022376004,376438_Cycnogeton_lineare:0.0000010000)95:0.0014994412)81:0.0014500103)90:0.0067842953,(376439_Cycnogeton_microtuberosum:0.0102880360,376441_Cycnogeton_procerum:0.0049919974)95:0.0031606010)100:0.0297524603,(376494_Triglochin_hexagona:0.0347389857,((((376495_Triglochin_isingiana:0.0012088008,376499_Triglochin_nana:0.0025838488)100:0.0271864441,(376496_Triglochin_longicarpa:0.0273218836,376500_Triglochin_stowardii:0.0114384966)99:0.0051165712)99:0.0048979454,376502_Triglochin_turrifera:0.0215241252)98:0.0061133138,376501_Triglochin_trichophora:0.0260215206)100:0.0278742188)100:0.0854454292)98:0.0325042107)100:0.0897537639,(376460_Hydrocleys_nymphoides:0.0388344432,376488_Sagittaria_platyphylla:0.0633689092)68:0.0270310243)100:0.0448469543)
(376416_Alisma_lanceolatum:0.0000010000,376417_Alisma_plantago_aquatica:0.0000010000,((((((((376418_Althenia_australis:0.0115979709,376424_Althenia_sp:0.0095177652)100:0.0109826297,(((376420_Althenia_cylindrocarpa:0.0000022396,376423_Althenia_preissii:0.0582542574)97:0.0036592473,376422_Althenia_patentifolia:0.0000010000)100:0.0442843518,376421_Althenia_marina:0.0128948317)36:0.0019439413)100:0.0346081779,376505_Zannichellia_palustris:0.0552637602)100:0.0199573871,((((((376473_Potamogeton_australiensis:0.0049382545,((((376475_Potamogeton_drummondii:0.0007869051,376482_Potamogeton_tricarinatus:0.0007681839)75:0.0000023776,376481_Potamogeton_tepperi:0.0000010000)65:0.0000022124,376480_Potamogeton_sulcatus:0.0019666756)88:0.0015479623,376479_Potamogeton_reduncus:0.0535720562)99:0.0047093263)100:0.0049444423,376478_Potamogeton_perfoliatus:0.0133351633)98:0.0023665279,376474_Potamogeton_crispus:0.0124959300)99:0.0056455580,376476_Potamogeton_ochreatus:0.0148347244)82:0.0000029277,376477_Potamogeton_octandrus:0.0169147687)100:0.0212969702,376489_Stuckenia_pectinata:0.0344890705)96:0.0122016563)100:0.0715781369,((((((((376419_Althenia_bilocularis:0.0000010000,376484_Ruppia_megacarpa:0.0000010000)100:0.0489805767,(376483_Ruppia_maritima:0.0211952560,376487_Ruppia_tuberosa:0.0142368250)100:0.0294203071)95:0.0194481539,376485_Ruppia_polycarpa:0.0172734588)100:0.1206402463,((376425_Amphibolis_antarctica:0.0000010000,376426_Amphibolis_griffithii:0.0027674445)100:0.0345392408,((376444_Cymodocea_serrulata:0.0278596744,376490_Syringodium_isoetifolium:0.0391409787)100:0.0512836008,(376492_Thalassodendron_ciliatum:0.0122931485,376493_Thalassodendron_pachyrhizum:0.0082158655)100:0.0583711904)100:0.0454521193)100:0.0528556104)96:0.0255044300,((376466_Posidonia_angustifolia:0.0000010000,((((376468_Posidonia_coriacea:0.0000023441,376470_Posidonia_ostenfeldii:0.0000010000)82:0.0000029091,376472_Posidonia_sinuosa:0.0000010000)71:0.0019025292,376469_Posidonia_denhartogii:0.0000010000)33:0.0000020831,376471_Posidonia_robertsoniae:0.0070720156)60:0.0020481273)35:0.0000026208,376467_Posidonia_australis:0.0014106821)100:0.0733650807)98:0.0394352021,376462_Maundia_triglochinoides:0.1044043867)24:0.0162920041,(((376435_Cycnogeton_alcockia:0.0088558449,376436_Cycnogeton_dubium:0.0414260129)82:0.0074863160,((376437_Cycnogeton_huegelii:0.0022195326,376438_Cycnogeton_lineare:0.0000010000)99:0.0047405583,(376439_Cycnogeton_microtuberosum:0.0168648900,376441_Cycnogeton_procerum:0.0081771428)97:0.0053556582)81:0.0046288982)100:0.0466561709,(376494_Triglochin_hexagona:0.0394821191,((376495_Triglochin_isingiana:0.0022360097,376499_Triglochin_nana:0.0036211269)100:0.0274906853,((376496_Triglochin_longicarpa:0.0374433239,376500_Triglochin_stowardii:0.0149901285)100:0.0053174073,(376501_Triglochin_trichophora:0.0375938894,376502_Triglochin_turrifera:0.0249838274)99:0.0074241841)95:0.0068081101)100:0.0399297279)100:0.1055203716)100:0.0635622855)51:0.0198827950,((((376427_Aponogeton_bullosus:0.0000010000,376429_Aponogeton_elongatus:0.0022092338)63:0.0024474430,376430_Aponogeton_tofus:0.0037237899)100:0.0787341205,376508_Ceratophyllum_demersum:0.1619407084)45:0.0373862493,(((((376433_Blyxa_japonica:0.0572121220,(376498_Aff_Plantago:0.2219791168,((376509_Zantedeschia_aethiopica:0.0829053178,376511_Typhonium_alismifolium:0.0805054490)100:0.0528634037,376510_Lemna_disperma:0.0797805601)100:0.0952240973)44:0.0370583270)38:0.0288970164,376459_Hydrilla_verticillata:0.1236176248)44:0.0335123208,((376503_Vallisneria_australis:0.0201748108,376506_Vallisneria_nana:0.0162135934)75:0.0079115570,376504_Vallisneria_caulescens:0.0193268583)100:0.0937797953)36:0.0263050086,(((((376450_Halophila_capricorni:0.0399809273,(376451_Halophila_decipiens:0.0000010000,376454_Halophila_decipiens:0.0000010000)100:0.0014308489)100:0.0169950369,376453_Halophila_ovalis:0.0154074383)100:0.0323682607,(376455_Halophila_spinulosa:0.0052449599,376456_Halophila_tricostata:0.0000022816)100:0.0191771471)100:0.0601678812,376491_Thalassia_hemprichii:0.0285239695)100:0.0447322135,(376461_Limnobium_laevigatum:0.0725020771,376463_Najas_tenuifolia:0.1239801352)92:0.0591846743)78:0.0537490435)38:0.0210363836,376446_Egeria_densa:0.0683904545)45:0.0585559781)31:0.0414009921)22:0.0313903401)27:0.0500103507,((376457_Heterozostera_nigricaulis:0.0000025139,376507_Zostera_muelleri:0.0159503116)94:0.0066640502,376458_Heterozostera_polychlamys:0.0041772358)100:0.1607838252)100:0.0945022459,376460_Hydrocleys_nymphoides:0.0586681271)92:0.0483044294,376488_Sagittaria_platyphylla:0.0674977222)100:0.1086474242)
(376416_Alisma_lanceolatum:0.0000020604,376417_Alisma_plantago_aquatica:0.0000020884,((((((((((376418_Althenia_australis:0.0122444388,376424_Althenia_sp:0.0075469698)100:0.0091325711,((376420_Althenia_cylindrocarpa:0.0012813673,376423_Althenia_preissii:0.0000010000)97:0.0000028267,376422_Althenia_patentifolia:0.0000027839)100:0.0158505360)90:0.0017087873,376421_Althenia_marina:0.0070222545)100:0.0276716116,376505_Zannichellia_palustris:0.0435123410)99:0.0158646880,((((((376473_Potamogeton_australiensis:0.0051740008,((((376475_Potamogeton_drummondii:0.0008893254,376481_Potamogeton_tepperi:0.0000010000)56:0.0000025287,376480_Potamogeton_sulcatus:0.0019493425)47:0.0008464833,376479_Potamogeton_reduncus:0.0134395791)33:0.0000023326,376482_Potamogeton_tricarinatus:0.0000024757)83:0.0030580893)99:0.0024349274,376478_Potamogeton_perfoliatus:0.0078298337)99:0.0040212950,376474_Potamogeton_crispus:0.0095990549)99:0.0055912220,376476_Potamogeton_ochreatus:0.0106419988)90:0.0000025627,376477_Potamogeton_octandrus:0.0171291132)100:0.0173337548,376489_Stuckenia_pectinata:0.0303514473)99:0.0119475245)100:0.0689661551,(((((((376419_Althenia_bilocularis:0.0000010000,376484_Ruppia_megacarpa:0.0000010000)100:0.0174763320,(376483_Ruppia_maritima:0.0144684059,376487_Ruppia_tuberosa:0.0125324186)100:0.0251071544)99:0.0184145024,376485_Ruppia_polycarpa:0.0181195511)100:0.0990306040,((376425_Amphibolis_antarctica:0.0000027133,376426_Amphibolis_griffithii:0.0018501888)100:0.0287951427,((376444_Cymodocea_serrulata:0.0258197680,376490_Syringodium_isoetifolium:0.0126735093)99:0.0159216759,(376492_Thalassodendron_ciliatum:0.0071786638,376493_Thalassodendron_pachyrhizum:0.0067455225)100:0.0189561600)84:0.0060730348)100:0.0530177665)98:0.0226466073,(((((376466_Posidonia_angustifolia:0.0000010000,376467_Posidonia_australis:0.0014166007)87:0.0013061532,376472_Posidonia_sinuosa:0.0000010000)53:0.0000022513,376469_Posidonia_denhartogii:0.0000010000)50:0.0000012430,376471_Posidonia_robertsoniae:0.0030719502)84:0.0016615299,(376468_Posidonia_coriacea:0.0000021946,376470_Posidonia_ostenfeldii:0.0000010000)98:0.0075686607)100:0.0404512605)99:0.0266949648,(((376435_Cycnogeton_alcockia:0.0067206050,(376436_Cycnogeton_dubium:0.0433388530,(376437_Cycnogeton_huegelii:0.0022434032,376438_Cycnogeton_lineare:0.0000010000)99:0.0014987803)87:0.0014207203)94:0.0065781930,(376439_Cycnogeton_microtuberosum:0.0103313034,376441_Cycnogeton_procerum:0.0049010398)99:0.0033557090)100:0.0336554845,(376494_Triglochin_hexagona:0.0281209346,((((376495_Triglochin_isingiana:0.0015405982,376499_Triglochin_nana:0.0014681029)100:0.0278711138,(376496_Triglochin_longicarpa:0.0274239539,376500_Triglochin_stowardii:0.0102551281)100:0.0049501817)79:0.0036262943,376502_Triglochin_turrifera:0.0218117726)78:0.0051596805,376501_Triglochin_trichophora:0.0229291994)100:0.0276814884)100:0.0771247929)100:0.0484307027)47:0.0162572605,(((376427_Aponogeton_bullosus:0.0000022643,376429_Aponogeton_elongatus:0.0022573045)73:0.0021366304,376430_Aponogeton_tofus:0.0040911252)100:0.1139519736,(((((376433_Blyxa_japonica:0.0813040457,376459_Hydrilla_verticillata:0.0914173998)58:0.0393669151,376461_Limnobium_laevigatum:0.0810416470)11:0.0087778768,(376463_Najas_tenuifolia:0.0914048011,((376503_Vallisneria_australis:0.0157973244,376504_Vallisneria_caulescens:0.0251869037)75:0.0073942563,376506_Vallisneria_nana:0.0063537697)100:0.0609350783)57:0.0304650240)41:0.0224224974,376446_Egeria_densa:0.0673981560)49:0.0168618854,(((((376450_Halophila_capricorni:0.0000010000,376451_Halophila_decipiens:0.0000010000)96:0.0000021987,376454_Halophila_decipiens:0.0000010000)100:0.0120813142,376453_Halophila_ovalis:0.0183867729)100:0.0251932811,(376455_Halophila_spinulosa:0.0000021999,376456_Halophila_tricostata:0.0057825989)100:0.0224054112)100:0.0432613974,376491_Thalassia_hemprichii:0.0312042107)93:0.0170887215)71:0.0601464218)38:0.0279163325)17:0.0093716985)19:0.0153597428,376462_Maundia_triglochinoides:0.0759828683)50:0.0306005018,(((376457_Heterozostera_nigricaulis:0.0000028890,376507_Zostera_muelleri:0.0169731639)67:0.0070224034,376458_Heterozostera_polychlamys:0.0012591489)100:0.1058049844,((376509_Zantedeschia_aethiopica:0.0671689303,376511_Typhonium_alismifolium:0.0640720618)100:0.0442903614,376510_Lemna_disperma:0.0766985467)100:0.1158409292)65:0.0463267672)100:0.0680198792,376488_Sagittaria_platyphylla:0.0451791740)54:0.0230968879,376460_Hydrocleys_nymphoides:0.0400062235)100:0.0706192846)
(376418_Althenia_australis:0.0178017869,((376421_Althenia_marina:0.0162711623,376422_Althenia_patentifolia:0.0575405538)64:0.0203419738,((((((((376425_Amphibolis_antarctica:0.0037416533,376426_Amphibolis_griffithii:0.0000010000)100:0.0711273787,(376492_Thalassodendron_ciliatum:0.0067433118,376493_Thalassodendron_pachyrhizum:0.0099407586)100:0.0255422488)100:0.1257438331,((376468_Posidonia_coriacea:0.0000010000,376471_Posidonia_robertsoniae:0.0000010000)99:0.0027138738,376472_Posidonia_sinuosa:0.0000010000)100:0.1443874239)97:0.0772051172,(376483_Ruppia_maritima:0.0413693944,(376484_Ruppia_megacarpa:0.0406206543,376485_Ruppia_polycarpa:0.0232036990)93:0.0291653062)100:0.2302018591)79:0.0556107790,(((((376433_Blyxa_japonica:0.1997181364,376446_Egeria_densa:0.2039581267)89:0.0695912173,(((((((376450_Halophila_capricorni:0.0000010000,376451_Halophila_decipiens:0.0000010000)79:0.0000029288,376454_Halophila_decipiens:0.0038357705)100:0.0259104384,376453_Halophila_ovalis:0.0170797987)100:0.0689812046,376455_Halophila_spinulosa:0.0564051562)93:0.0107518034,376456_Halophila_tricostata:0.0078099577)100:0.1032670258,376491_Thalassia_hemprichii:0.1237195530)100:0.1057764477,(376459_Hydrilla_verticillata:0.0724914063,((376503_Vallisneria_australis:0.0202449135,376506_Vallisneria_nana:0.0041831484)99:0.0150926511,376504_Vallisneria_caulescens:0.0339086773)99:0.0511164501)99:0.0602455948)100:0.1067861856)85:0.0428057831,376461_Limnobium_laevigatum:0.2623278921)97:0.0877690058,376509_Zantedeschia_aethiopica:0.2359032992)71:0.0623354960,(((376435_Cycnogeton_alcockia:0.0072593402,376438_Cycnogeton_lineare:0.0258508678)98:0.0185902625,(376439_Cycnogeton_microtuberosum:0.0162340671,376441_Cycnogeton_procerum:0.0060420498)98:0.0291337915)100:0.0899493304,(376494_Triglochin_hexagona:0.1144171854,(((((376495_Triglochin_isingiana:0.0000025498,376499_Triglochin_nana:0.0060013985)100:0.0518858480,376502_Triglochin_turrifera:0.0921936182)63:0.0256945882,376500_Triglochin_stowardii:0.0950912643)60:0.0231515568,376501_Triglochin_trichophora:0.0504276799)100:0.1148358100,376497_Triglochin_minutissima:0.1029966145)100:0.0935130273)100:0.0860583402)98:0.0960692117)57:0.0439249571)76:0.0440299809,376458_Heterozostera_polychlamys:0.1051510729)99:0.0962350054,376505_Zannichellia_palustris:0.0603353820)97:0.0660472139,((376481_Potamogeton_tepperi:0.0000010000,376482_Potamogeton_tricarinatus:0.0348144554)96:0.0448735485,376489_Stuckenia_pectinata:0.0870369802)96:0.0605173893)67:0.0600468059)93:0.0192584593,376424_Althenia_sp:0.0105995857)
(376418_Althenia_australis:0.0297815300,((((376420_Althenia_cylindrocarpa:0.0000022097,376423_Althenia_preissii:0.0000010000)100:0.0828879154,376422_Althenia_patentifolia:0.0342784461)97:0.0128040204,(((((((376425_Amphibolis_antarctica:0.0067969558,376426_Amphibolis_griffithii:0.0046949565)100:0.0788383130,(376492_Thalassodendron_ciliatum:0.0097048309,376493_Thalassodendron_pachyrhizum:0.0138227670)100:0.0362001104)100:0.2040641467,(((376466_Posidonia_angustifolia:0.0000029388,(376471_Posidonia_robertsoniae:0.0000028242,376472_Posidonia_sinuosa:0.0065523564)58:0.0016429339)57:0.0023411991,376468_Posidonia_coriacea:0.0016264897)100:0.2260590015,(376483_Ruppia_maritima:0.0723860741,(376484_Ruppia_megacarpa:0.0757539041,376485_Ruppia_polycarpa:0.0597701238)100:0.0871834679)100:0.2450632657)57:0.0455322446)63:0.0593076069,(((376427_Aponogeton_bullosus:0.0610048440,376430_Aponogeton_tofus:0.0987641232)100:0.3419451400,((376460_Hydrocleys_nymphoides:0.2091332869,376488_Sagittaria_platyphylla:0.2418076595)99:0.1770285732,(376494_Triglochin_hexagona:0.1269122758,((((376495_Triglochin_isingiana:0.0009189172,376499_Triglochin_nana:0.0057969426)100:0.0780563139,(376500_Triglochin_stowardii:0.0657340004,(376501_Triglochin_trichophora:0.0560650049,376502_Triglochin_turrifera:0.0866889459)90:0.0237532062)85:0.0067163704)100:0.1006219767,(376496_Triglochin_longicarpa:0.0351261312,376497_Triglochin_minutissima:0.0937136139)97:0.0286817564)100:0.1203839963,376498_Aff_Plantago:0.0459701478)98:0.0738324406)100:0.1874400938)37:0.0522077325)39:0.0249230155,(((((376433_Blyxa_japonica:0.2674210022,376446_Egeria_densa:0.2878063030)66:0.0544102607,376508_Ceratophyllum_demersum:0.3801600789)62:0.0676989586,((((((((376450_Halophila_capricorni:0.0000010000,376451_Halophila_decipiens:0.0000010000)100:0.0610662877,376453_Halophila_ovalis:0.0208324578)100:0.0964666368,376455_Halophila_spinulosa:0.0644607270)90:0.0271405311,376456_Halophila_tricostata:0.0092331440)100:0.1826101684,376491_Thalassia_hemprichii:0.1929600942)99:0.0793099939,376463_Najas_tenuifolia:0.2994126993)64:0.0275630228,376461_Limnobium_laevigatum:0.3123605169)57:0.0830236505,(376459_Hydrilla_verticillata:0.1888413989,((376503_Vallisneria_australis:0.0189660734,376506_Vallisneria_nana:0.0137722051)100:0.0514940202,376504_Vallisneria_caulescens:0.0394841896)100:0.1212611432)40:0.0665944986)65:0.0506655211)97:0.1102269237,376509_Zantedeschia_aethiopica:0.2732251347)61:0.0436679147,(((376435_Cycnogeton_alcockia:0.0282099398,376438_Cycnogeton_lineare:0.1360026109)86:0.0463976962,(376439_Cycnogeton_microtuberosum:0.0725522687,376441_Cycnogeton_procerum:0.0349406024)80:0.0509729088)100:0.1722822432,376458_Heterozostera_polychlamys:0.2650647798)53:0.0562054606)42:0.0507820760)55:0.0642555113)55:0.0765486996,376462_Maundia_triglochinoides:0.2282346156)99:0.1406894283,((((376474_Potamogeton_crispus:0.0155774273,376476_Potamogeton_ochreatus:0.0128236952)88:0.0233807282,376475_Potamogeton_drummondii:0.0000010000)61:0.0000024016,376480_Potamogeton_sulcatus:0.0033945207)86:0.0228650995,((376481_Potamogeton_tepperi:0.0891102696,376489_Stuckenia_pectinata:0.2085977462)98:0.0470103693,376482_Potamogeton_tricarinatus:0.0108324604)96:0.0307076063)99:0.0988209277)100:0.0974772846,376505_Zannichellia_palustris:0.2311094357)100:0.0989069577)23:0.0139647898,376421_Althenia_marina:0.0150248247)100:0.1842572761,376424_Althenia_sp:0.0231378902)
(376418_Althenia_australis:0.0089055842,((((376420_Althenia_cylindrocarpa:0.0000010000,376422_Althenia_patentifolia:0.0000024261)50:0.0000021978,376423_Althenia_preissii:0.0000010000)88:0.0345060941,(((((((((376425_Amphibolis_antarctica:0.0074276257,376426_Amphibolis_griffithii:0.0000020655)100:0.0276314726,(376492_Thalassodendron_ciliatum:0.0080033666,376493_Thalassodendron_pachyrhizum:0.0047661128)99:0.0027375739)100:0.0423341866,(376483_Ruppia_maritima:0.0107190058,(376484_Ruppia_megacarpa:0.0117474038,376485_Ruppia_polycarpa:0.0099218877)96:0.0187413600)100:0.0590056492)82:0.0135686640,((((376466_Posidonia_angustifolia:0.0000010000,376470_Posidonia_ostenfeldii:0.0000010000)30:0.0000010000,376469_Posidonia_denhartogii:0.0000021219)65:0.0000029444,376468_Posidonia_coriacea:0.0000021713)60:0.0036390639,(376471_Posidonia_robertsoniae:0.0000026040,376472_Posidonia_sinuosa:0.0000026039)96:0.0000020660)91:0.0271916479)93:0.0272647587,((((((376427_Aponogeton_bullosus:0.0000021192,376430_Aponogeton_tofus:0.0000021381)99:0.0581423618,(376509_Zantedeschia_aethiopica:0.0405587127,376510_Lemna_disperma:0.0777801047)92:0.0415523757)38:0.0112064128,((((376446_Egeria_densa:0.0583384778,376461_Limnobium_laevigatum:0.0691813853)54:0.0165226250,(((((376450_Halophila_capricorni:0.0000010000,376451_Halophila_decipiens:0.0000010000)94:0.0000024030,376454_Halophila_decipiens:0.0173291529)94:0.0167698036,376453_Halophila_ovalis:0.0098063270)94:0.0150081231,376455_Halophila_spinulosa:0.0160756953)93:0.0080738237,376456_Halophila_tricostata:0.0176064456)98:0.0182776237)33:0.0080113286,((376459_Hydrilla_verticillata:0.0298703487,376463_Najas_tenuifolia:0.0735573474)85:0.0197957356,((376503_Vallisneria_australis:0.0127477966,376506_Vallisneria_nana:0.0000020782)77:0.0066175685,376504_Vallisneria_caulescens:0.0226355697)75:0.0157327158)70:0.0234596775)52:0.0129634297,376491_Thalassia_hemprichii:0.0290156332)100:0.0568802173)76:0.0265045682,(((376435_Cycnogeton_alcockia:0.0056264358,376438_Cycnogeton_lineare:0.0847133836)97:0.0137347098,(376439_Cycnogeton_microtuberosum:0.0254115459,376441_Cycnogeton_procerum:0.0000027821)89:0.0098347488)100:0.0444403749,((376494_Triglochin_hexagona:0.0228575270,((((376495_Triglochin_isingiana:0.0000010000,376499_Triglochin_nana:0.0000010000)100:0.0268201585,((376496_Triglochin_longicarpa:0.0296382117,376500_Triglochin_stowardii:0.0015454498)92:0.0052333879,376497_Triglochin_minutissima:0.0303409119)86:0.0032755363)90:0.0034790022,376501_Triglochin_trichophora:0.0099490567)97:0.0148292331,376502_Triglochin_turrifera:0.0266712894)98:0.0404264362)94:0.0280924711,376498_Aff_Plantago:0.0242804130)99:0.0513913284)84:0.0225619372)79:0.0115771486,(376460_Hydrocleys_nymphoides:0.0280779350,376488_Sagittaria_platyphylla:0.0253637681)100:0.0642260966)85:0.0106352190,376462_Maundia_triglochinoides:0.0477447811)61:0.0000028073)93:0.0399419903,(376457_Heterozostera_nigricaulis:0.0151491109,376458_Heterozostera_polychlamys:0.0000023456)100:0.1199604958)99:0.0655182363,376489_Stuckenia_pectinata:0.0253566858)81:0.0059805241,376505_Zannichellia_palustris:0.0362783705)70:0.0128166206,((((((376473_Potamogeton_australiensis:0.0000021157,(376479_Potamogeton_reduncus:0.0000010000,(376481_Potamogeton_tepperi:0.0000020940,376482_Potamogeton_tricarinatus:0.0193466749)92:0.0186721687)25:0.0000023106)25:0.0000028523,376475_Potamogeton_drummondii:0.0000010000)24:0.0000029164,376480_Potamogeton_sulcatus:0.0000010000)96:0.0189385212,376476_Potamogeton_ochreatus:0.0000010000)26:0.0000027397,376478_Potamogeton_perfoliatus:0.0000022811)14:0.0000023362,376474_Potamogeton_crispus:0.0000010000)62:0.0000023126)100:0.0495569080)94:0.0097730030,376421_Althenia_marina:0.0000021756)100:0.0223403331,376424_Althenia_sp:0.0000029811)
(376416_Alisma_lanceolatum:0.0000010000,376417_Alisma_plantago_aquatica:0.0000010000,((((((((376418_Althenia_australis:0.0438156667,376422_Althenia_patentifolia:0.1334476036)66:0.0000020568,376505_Zannichellia_palustris:0.1323747269)95:0.0442253664,(((376473_Potamogeton_australiensis:0.0122497116,376478_Potamogeton_perfoliatus:0.0040443516)89:0.0036507143,(((376475_Potamogeton_drummondii:0.0000023419,376480_Potamogeton_sulcatus:0.0000010000)70:0.0030421339,376481_Potamogeton_tepperi:0.0078759391)75:0.0000024849,376482_Potamogeton_tricarinatus:0.0000010000)94:0.0049620922)96:0.0327974790,376489_Stuckenia_pectinata:0.0612003823)63:0.0211183290)100:0.1074905738,(376457_Heterozostera_nigricaulis:0.0103141249,376458_Heterozostera_polychlamys:0.0000010000)100:0.1445258758)79:0.0663712666,((((((376419_Althenia_bilocularis:0.0040330839,376484_Ruppia_megacarpa:0.0050335501)100:0.0604956178,(376483_Ruppia_maritima:0.0322113652,376487_Ruppia_tuberosa:0.0911022093)100:0.0855980040)87:0.0439265689,376485_Ruppia_polycarpa:0.0869384590)93:0.0706662021,(((376425_Amphibolis_antarctica:0.0030830886,376426_Amphibolis_griffithii:0.0151567019)100:0.0529346004,(376492_Thalassodendron_ciliatum:0.0094144233,376493_Thalassodendron_pachyrhizum:0.0153118777)100:0.0449624799)60:0.0051256108,376490_Syringodium_isoetifolium:0.0587691478)99:0.0396626750)80:0.0340391018,((376466_Posidonia_angustifolia:0.0000010000,((((376467_Posidonia_australis:0.0375007032,376468_Posidonia_coriacea:0.0000025132)63:0.0000024474,376470_Posidonia_ostenfeldii:0.0000010000)35:0.0000023837,376469_Posidonia_denhartogii:0.0000010000)35:0.0072453339,376472_Posidonia_sinuosa:0.0000010000)40:0.0000020766)50:0.0000024108,376471_Posidonia_robertsoniae:0.0000010000)99:0.0472767412)85:0.0603118178,376446_Egeria_densa:0.2521118384)31:0.0283661510)30:0.0279969639,((((376435_Cycnogeton_alcockia:0.0000020069,376436_Cycnogeton_dubium:0.0000010000)97:0.0056374292,376438_Cycnogeton_lineare:0.0131019322)94:0.0064158851,376441_Cycnogeton_procerum:0.0162150847)100:0.1208611699,((376494_Triglochin_hexagona:0.1014616809,((376495_Triglochin_isingiana:0.0045368826,376499_Triglochin_nana:0.0024661101)99:0.0238302821,(((376496_Triglochin_longicarpa:0.1261734108,376501_Triglochin_trichophora:0.0497134408)87:0.0271174018,376500_Triglochin_stowardii:0.0373328536)85:0.0243803765,376497_Triglochin_minutissima:0.0647011013)88:0.0252445747)97:0.0825594093)94:0.0602615661,376498_Aff_Plantago:0.3190015730)81:0.0525108276)52:0.0536372611)74:0.0460424185,(((376491_Thalassia_hemprichii:0.0725831985,376510_Lemna_disperma:0.1735470454)67:0.0265970835,376506_Vallisneria_nana:0.0564643045)50:0.0201533818,376509_Zantedeschia_aethiopica:0.0694508956)63:0.0429658000)100:0.1132586413,(376460_Hydrocleys_nymphoides:0.0767900357,376488_Sagittaria_platyphylla:0.0891979422)95:0.0408942388)100:0.0745636940)
(376416_Alisma_lanceolatum:0.0000020240,376417_Alisma_plantago_aquatica:0.0707620976,((((((((376418_Althenia_australis:0.0399264174,376422_Althenia_patentifolia:0.0811448729)97:0.0463712167,(((376473_Potamogeton_australiensis:0.1262848947,((((376475_Potamogeton_drummondii:0.0000021739,376480_Potamogeton_sulcatus:0.0915553342)68:0.0030682210,376482_Potamogeton_tricarinatus:0.0024447075)46:0.0000022121,376481_Potamogeton_tepperi:0.0116732068)94:0.0074960000,376478_Potamogeton_perfoliatus:0.0134826240)95:0.0118837142)81:0.0325159945,376489_Stuckenia_pectinata:0.0524783642)83:0.0466872308,376505_Zannichellia_palustris:0.1940737707)61:0.0371336822)100:0.1656318620,376446_Egeria_densa:0.3323316550)75:0.0528037432,(376457_Heterozostera_nigricaulis:0.1451642166,376458_Heterozostera_polychlamys:0.0152200259)100:0.1573015982)81:0.0933425899,((((376435_Cycnogeton_alcockia:0.0058777792,376438_Cycnogeton_lineare:0.1344991153)74:0.0074168868,376436_Cycnogeton_dubium:0.0000010000)78:0.0074388017,376441_Cycnogeton_procerum:0.0100976802)100:0.1948571960,((376494_Triglochin_hexagona:0.1322125557,((376495_Triglochin_isingiana:0.0063580281,376499_Triglochin_nana:0.0030531932)100:0.0588066902,(((376496_Triglochin_longicarpa:0.1000921883,376497_Triglochin_minutissima:0.0903227387)85:0.0333054684,376501_Triglochin_trichophora:0.0569859026)94:0.0340176163,376500_Triglochin_stowardii:0.0392647665)91:0.0314771179)100:0.0743539993)100:0.1017992850,376498_Aff_Plantago:0.3656930438)93:0.0599451850)82:0.0659072170)55:0.0229678377,(((((376419_Althenia_bilocularis:0.0040204717,376484_Ruppia_megacarpa:0.0047007801)100:0.0858334042,376483_Ruppia_maritima:0.1069367316)71:0.0284128574,376485_Ruppia_polycarpa:0.1347411260)100:0.0784186131,(((376425_Amphibolis_antarctica:0.0019684121,376426_Amphibolis_griffithii:0.0111709110)100:0.0902106585,376490_Syringodium_isoetifolium:0.0663081354)95:0.0230175360,(376492_Thalassodendron_ciliatum:0.0180984793,376493_Thalassodendron_pachyrhizum:0.0150359511)99:0.0492256516)97:0.0513475079)93:0.0446656722,((((((376466_Posidonia_angustifolia:0.0000028625,376468_Posidonia_coriacea:0.0000026648)69:0.0037184812,376470_Posidonia_ostenfeldii:0.0000010000)25:0.0000020440,376472_Posidonia_sinuosa:0.0000010000)52:0.0000027194,376467_Posidonia_australis:0.0332641185)56:0.0000021402,376471_Posidonia_robertsoniae:0.0000010000)87:0.0256314367,376469_Posidonia_denhartogii:0.1808603891)99:0.0555079880)100:0.0881038755)87:0.0682612895,((376491_Thalassia_hemprichii:0.0870485409,376509_Zantedeschia_aethiopica:0.2507731279)75:0.0345389460,376506_Vallisneria_nana:0.0732910112)95:0.1212418145)100:0.1188460600,(376460_Hydrocleys_nymphoides:0.1004096668,376488_Sagittaria_platyphylla:0.0827796673)96:0.0450509372)100:0.0947144668)
(376416_Alisma_lanceolatum:0.0000010000,376417_Alisma_plantago_aquatica:0.0000010000,((((((((376418_Althenia_australis:0.0533962850,376505_Zannichellia_palustris:0.0588778869)98:0.0401797369,((((376475_Potamogeton_drummondii:0.0000010000,(376480_Potamogeton_sulcatus:0.0143227312,376481_Potamogeton_tepperi:0.0068010191)52:0.0000010000)50:0.0000023352,376482_Potamogeton_tricarinatus:0.0000010000)32:0.0000010000,376478_Potamogeton_perfoliatus:0.0000010000)99:0.0260121102,376489_Stuckenia_pectinata:0.0645236942)64:0.0175913763)100:0.0858852135,(376457_Heterozostera_nigricaulis:0.0074629077,376458_Heterozostera_polychlamys:0.0000010000)100:0.1055330015)80:0.0772532650,(((((376419_Althenia_bilocularis:0.0040777007,376484_Ruppia_megacarpa:0.0042134314)100:0.0494488952,(376483_Ruppia_maritima:0.0324109155,376487_Ruppia_tuberosa:0.0919443150)100:0.0873403816)87:0.0328677897,376485_Ruppia_polycarpa:0.0925462520)93:0.0556324756,(((376425_Amphibolis_antarctica:0.0029676048,376426_Amphibolis_griffithii:0.0160791895)100:0.0568875923,376490_Syringodium_isoetifolium:0.0615627050)84:0.0079162706,(376492_Thalassodendron_ciliatum:0.0100416645,376493_Thalassodendron_pachyrhizum:0.0059571241)98:0.0304143907)97:0.0299935079)72:0.0206604324,((376466_Posidonia_angustifolia:0.0000010000,((((376467_Posidonia_australis:0.0344895267,376468_Posidonia_coriacea:0.0000023012)60:0.0000020728,376470_Posidonia_ostenfeldii:0.0000010000)28:0.0000022596,376472_Posidonia_sinuosa:0.0000010000)16:0.0110370483,376469_Posidonia_denhartogii:0.0000010000)26:0.0000010000)47:0.0000020374,376471_Posidonia_robertsoniae:0.0000010000)100:0.0547263040)79:0.0546117200)49:0.0073678905,376446_Egeria_densa:0.1487576713)55:0.0346141445,((((376435_Cycnogeton_alcockia:0.0000021149,376436_Cycnogeton_dubium:0.0000010000)96:0.0117560398,376438_Cycnogeton_lineare:0.0131242537)98:0.0223658532,376441_Cycnogeton_procerum:0.0135464783)100:0.0863774366,((376494_Triglochin_hexagona:0.0605278234,((376495_Triglochin_isingiana:0.0080151176,376499_Triglochin_nana:0.0089551617)78:0.0218488981,(((376496_Triglochin_longicarpa:0.1235290947,376501_Triglochin_trichophora:0.0577533791)81:0.0225062341,376497_Triglochin_minutissima:0.0721742875)61:0.0295032765,376500_Triglochin_stowardii:0.0426583612)93:0.0378433644)96:0.0626090563)89:0.0510961658,376498_Aff_Plantago:0.2690666583)85:0.0432749130)66:0.0438906866)77:0.0399391950,((376491_Thalassia_hemprichii:0.0892185983,(376509_Zantedeschia_aethiopica:0.0898536228,376510_Lemna_disperma:0.1869302152)66:0.0221319674)52:0.0210913356,376506_Vallisneria_nana:0.0445135609)71:0.0592653027)100:0.0731965919,(376460_Hydrocleys_nymphoides:0.0564340502,376488_Sagittaria_platyphylla:0.0916644763)88:0.0241355184)100:0.0872413970)
(376416_Alisma_lanceolatum:0.2012213053,((((((((((((376418_Althenia_australis:0.0148666355,376424_Althenia_sp:0.0134749633)100:0.0302486797,(((376420_Althenia_cylindrocarpa:0.0058083302,376422_Althenia_patentifolia:0.0209521903)70:0.0142341466,376423_Althenia_preissii:0.0216397906)73:0.0108382441,376421_Althenia_marina:0.0081278964)98:0.0047402806)100:0.0399572159,376505_Zannichellia_palustris:0.0871873414)98:0.0354608292,376489_Stuckenia_pectinata:0.0269020537)65:0.0162781467,((376473_Potamogeton_australiensis:0.0045666012,((376475_Potamogeton_drummondii:0.0091474357,376480_Potamogeton_sulcatus:0.0000010000)96:0.0022803161,(376481_Potamogeton_tepperi:0.0045665362,376482_Potamogeton_tricarinatus:0.0071495216)40:0.0000010000)35:0.0000010000)94:0.0103835937,(((376474_Potamogeton_crispus:0.0109524082,376477_Potamogeton_octandrus:0.0215789369)98:0.0031619056,376478_Potamogeton_perfoliatus:0.0045738626)85:0.0000027759,376476_Potamogeton_ochreatus:0.0137974774)96:0.0052157296)94:0.0177035039)100:0.1693965148,((376457_Heterozostera_nigricaulis:0.0117391579,376458_Heterozostera_polychlamys:0.0156487486)95:0.0652338793,376507_Zostera_muelleri:0.1044195628)100:0.1696319431)53:0.0462944566,(((376435_Cycnogeton_alcockia:0.0000020534,376438_Cycnogeton_lineare:0.0101388772)100:0.0411785279,(376439_Cycnogeton_microtuberosum:0.0112785850,376441_Cycnogeton_procerum:0.0022201568)99:0.0094506636)100:0.1233091512,(376494_Triglochin_hexagona:0.0416169439,((((376495_Triglochin_isingiana:0.0000010000,376499_Triglochin_nana:0.0000010000)100:0.0280415694,(376496_Triglochin_longicarpa:0.0464594641,(376497_Triglochin_minutissima:0.0346512760,376501_Triglochin_trichophora:0.0198047382)91:0.0043277192)90:0.0046028623)99:0.0140492933,376500_Triglochin_stowardii:0.0244847428)74:0.0038353677,376502_Triglochin_turrifera:0.0396579725)99:0.0427817615)100:0.2075258387)81:0.0468797330)50:0.0424465285,(((((376419_Althenia_bilocularis:0.0000010000,376484_Ruppia_megacarpa:0.0000010000)100:0.0467499911,376485_Ruppia_polycarpa:0.0249518407)84:0.0104215239,((376483_Ruppia_maritima:0.0170396949,376487_Ruppia_tuberosa:0.0115630412)74:0.0000021334,376486_Ruppia_sp:0.0072121832)94:0.0124252690)100:0.0912180528,((((376425_Amphibolis_antarctica:0.0000010000,376426_Amphibolis_griffithii:0.0016111218)100:0.0269707134,(376444_Cymodocea_serrulata:0.0000029063,376490_Syringodium_isoetifolium:0.0160464645)99:0.0293621982)93:0.0081310436,(376492_Thalassodendron_ciliatum:0.0086549326,376493_Thalassodendron_pachyrhizum:0.0108550025)99:0.0187924268)99:0.0776465762,(376466_Posidonia_angustifolia:0.0097246282,(376468_Posidonia_coriacea:0.0000010000,(376471_Posidonia_robertsoniae:0.0000010000,376472_Posidonia_sinuosa:0.0000010000)75:0.0000010000)77:0.0000010000)100:0.1377722222)94:0.0576625710)83:0.0535973436,376462_Maundia_triglochinoides:0.0626429455)91:0.0193835708)67:0.0716833350,(376498_Aff_Plantago:0.2755303965,376509_Zantedeschia_aethiopica:0.1838816821)94:0.0895237102)93:0.0563005296,376461_Limnobium_laevigatum:0.2580187857)52:0.0482710237,((376433_Blyxa_japonica:0.1322050309,376446_Egeria_densa:0.0798607221)100:0.0896487356,(((((376450_Halophila_capricorni:0.0000010000,(376451_Halophila_decipiens:0.0110851804,376454_Halophila_decipiens:0.0112979326)95:0.0007458884)100:0.0179550314,376453_Halophila_ovalis:0.0292232664)98:0.0144801942,(376455_Halophila_spinulosa:0.0000027488,376456_Halophila_tricostata:0.0000010000)100:0.0337013511)100:0.0522652516,(376503_Vallisneria_australis:0.0198042007,376504_Vallisneria_caulescens:0.0153492699)100:0.2186801473)38:0.0459586872,376491_Thalassia_hemprichii:0.0351488233)39:0.0426681032)39:0.0571033398)76:0.0349634722,376459_Hydrilla_verticillata:0.0964647867)87:0.0394637104,376463_Najas_tenuifolia:0.1207586783)
(376416_Alisma_lanceolatum:0.1261420741,((((((376418_Althenia_australis:0.0404540360,376424_Althenia_sp:0.0171006880)100:0.0170451682,(((376420_Althenia_cylindrocarpa:0.1329337224,376422_Althenia_patentifolia:0.0131719173)98:0.0094095806,376423_Althenia_preissii:0.0318131691)100:0.0232360582,376421_Althenia_marina:0.0145004517)100:0.0160127594)100:0.0510741176,376505_Zannichellia_palustris:0.1069380291)99:0.0606424270,((((((376473_Potamogeton_australiensis:0.0036212761,376481_Potamogeton_tepperi:0.0053530386)28:0.0000011040,((376475_Potamogeton_drummondii:0.0066922676,376480_Potamogeton_sulcatus:0.0000010000)99:0.0016697872,(376479_Potamogeton_reduncus:0.0035366296,376482_Potamogeton_tricarinatus:0.0096771840)29:0.0000026855)25:0.0000029649)99:0.0126123760,376474_Potamogeton_crispus:0.0151075854)14:0.0000025535,(376476_Potamogeton_ochreatus:0.0120974197,376477_Potamogeton_octandrus:0.0433102557)95:0.0037026088)37:0.0103109388,376478_Potamogeton_perfoliatus:0.0454067526)100:0.0673279536,376489_Stuckenia_pectinata:0.0443616697)93:0.0454449096)100:0.2879339332,((((((((376419_Althenia_bilocularis:0.0000010000,376484_Ruppia_megacarpa:0.0000027057)100:0.0453557817,((376483_Ruppia_maritima:0.0234219762,376486_Ruppia_sp:0.0053777137)100:0.0044628552,376487_Ruppia_tuberosa:0.0173723803)100:0.0256882038)100:0.0396729270,376485_Ruppia_polycarpa:0.1269355619)100:0.1776238953,(((376425_Amphibolis_antarctica:0.0236382456,376426_Amphibolis_griffithii:0.0030925285)100:0.0542780706,(376492_Thalassodendron_ciliatum:0.0132023347,376493_Thalassodendron_pachyrhizum:0.0110991282)100:0.0332308707)99:0.0290023870,(376444_Cymodocea_serrulata:0.1067055001,376490_Syringodium_isoetifolium:0.0425936691)99:0.0338382379)100:0.1253647311)60:0.0507252423,(((376466_Posidonia_angustifolia:0.0000022983,376467_Posidonia_australis:0.0081010540)100:0.0365661184,(376468_Posidonia_coriacea:0.0000010000,376471_Posidonia_robertsoniae:0.0000010000)100:0.0096992466)99:0.0025649879,376472_Posidonia_sinuosa:0.0000022898)100:0.1742215965)77:0.0691858154,(((((376435_Cycnogeton_alcockia:0.0100061408,376438_Cycnogeton_lineare:0.0112539090)71:0.0355081523,(376439_Cycnogeton_microtuberosum:0.0135126300,376441_Cycnogeton_procerum:0.0023745635)99:0.0362568956)63:0.0170000073,376436_Cycnogeton_dubium:0.0000023743)100:0.1818072012,(376494_Triglochin_hexagona:0.0567445014,((376495_Triglochin_isingiana:0.0484066592,376499_Triglochin_nana:0.0012067456)100:0.0557174630,((376496_Triglochin_longicarpa:0.0426501620,376497_Triglochin_minutissima:0.0661799613)90:0.0195742118,((376500_Triglochin_stowardii:0.0659902446,376502_Triglochin_turrifera:0.0601974681)99:0.0104757366,376501_Triglochin_trichophora:0.0317597967)100:0.0525040236)87:0.0171145310)100:0.0948664699)100:0.2352998084)67:0.0531694256,376462_Maundia_triglochinoides:0.1576212207)59:0.0256125723)65:0.1047942000,((376457_Heterozostera_nigricaulis:0.0113418430,376507_Zostera_muelleri:0.0375355157)55:0.0254443806,376458_Heterozostera_polychlamys:0.0038020137)100:0.4114185455)29:0.0497535101,((376498_Aff_Plantago:0.3342486570,376508_Ceratophyllum_demersum:0.3401889561)86:0.0657034547,376509_Zantedeschia_aethiopica:0.2655897400)36:0.0844594528)10:0.0413884106)73:0.0954895356,(((((376432_Blyxa_octandra:0.0958005524,376433_Blyxa_japonica:0.1329488695)100:0.1297102704,376446_Egeria_densa:0.2021182218)94:0.0792789121,(((376450_Halophila_capricorni:0.0212155309,376452_Halophila_minor:0.0309760708)100:0.0483765858,(376455_Halophila_spinulosa:0.0444582757,376456_Halophila_tricostata:0.0683963523)100:0.0617129848)100:0.1164215288,376491_Thalassia_hemprichii:0.1341047994)100:0.1859462842)65:0.0558273461,((376459_Hydrilla_verticillata:0.2810065461,((376503_Vallisneria_australis:0.1425876037,376506_Vallisneria_nana:0.0042100930)99:0.0164848070,376504_Vallisneria_caulescens:0.0054272783)100:0.1834074280)98:0.0902877470,376461_Limnobium_laevigatum:0.3668265929)49:0.0551627036)52:0.0571892913,376463_Najas_tenuifolia:0.2588592288)68:0.0518882100)100:0.2051319220,376460_Hydrocleys_nymphoides:0.2977991208)
(376416_Alisma_lanceolatum:0.0410573935,(((((((376418_Althenia_australis:0.0074939339,((((376420_Althenia_cylindrocarpa:0.0000026911,376423_Althenia_preissii:0.0000021453)99:0.0037309088,376422_Althenia_patentifolia:0.0000023635)96:0.0486683458,376421_Althenia_marina:0.0055165374)99:0.0081602759,376424_Althenia_sp:0.0110422707)59:0.0034715088)100:0.0237261999,((((376473_Potamogeton_australiensis:0.0073661270,(((376475_Potamogeton_drummondii:0.0070441516,376481_Potamogeton_tepperi:0.0034344359)81:0.0005321583,(376479_Potamogeton_reduncus:0.0147216162,376482_Potamogeton_tricarinatus:0.0101012361)15:0.0000021170)33:0.0000010000,376480_Potamogeton_sulcatus:0.0000010000)23:0.0000020363)82:0.0098546034,(((376474_Potamogeton_crispus:0.0091895407,376477_Potamogeton_octandrus:0.0182505484)80:0.0000010000,376478_Potamogeton_perfoliatus:0.0000010000)79:0.0000010000,376476_Potamogeton_ochreatus:0.0036543117)94:0.0044192951)97:0.0146371057,376489_Stuckenia_pectinata:0.0262842001)58:0.0161099295,376505_Zannichellia_palustris:0.0157769703)32:0.0083778689)100:0.0647662475,376509_Zantedeschia_aethiopica:0.1057709753)50:0.0285698675,(((((((376419_Althenia_bilocularis:0.0142890053,376484_Ruppia_megacarpa:0.0000023649)100:0.0158742067,376485_Ruppia_polycarpa:0.0173712889)94:0.0101452376,((376483_Ruppia_maritima:0.0000010000,376487_Ruppia_tuberosa:0.0036844703)85:0.0000022745,376486_Ruppia_sp:0.0000029941)100:0.0045654335)100:0.0389804765,((((376425_Amphibolis_antarctica:0.0000010000,376426_Amphibolis_griffithii:0.0000010000)100:0.0188783959,((376444_Cymodocea_serrulata:0.0295879145,376490_Syringodium_isoetifolium:0.0054010279)98:0.0416174300,(376492_Thalassodendron_ciliatum:0.0000010000,376493_Thalassodendron_pachyrhizum:0.0037322405)100:0.0121292831)97:0.0049914132)100:0.0393187049,376498_Aff_Plantago:0.2079289488)50:0.0063376856,(((376466_Posidonia_angustifolia:0.0000010000,((376467_Posidonia_australis:0.0070218419,376470_Posidonia_ostenfeldii:0.0000010000)91:0.0000010000,376472_Posidonia_sinuosa:0.0000010000)87:0.0000020426)45:0.0000020847,376468_Posidonia_coriacea:0.0000010000)92:0.0103415698,376471_Posidonia_robertsoniae:0.0036023352)100:0.0378084204)59:0.0151655792)69:0.0220475540,376462_Maundia_triglochinoides:0.1300070207)57:0.0074470234,(376457_Heterozostera_nigricaulis:0.0728456680,376458_Heterozostera_polychlamys:0.0098850146)100:0.1178392452)40:0.0151009910,(((376435_Cycnogeton_alcockia:0.0000022738,((376436_Cycnogeton_dubium:0.0080004469,376437_Cycnogeton_huegelii:0.0000021741)96:0.0414892353,376438_Cycnogeton_lineare:0.0051075955)83:0.0000022621)92:0.0224197282,(376439_Cycnogeton_microtuberosum:0.0073564372,376441_Cycnogeton_procerum:0.0000022264)85:0.0000022239)92:0.0428424287,(376494_Triglochin_hexagona:0.0090803132,((((376495_Triglochin_isingiana:0.0000010000,376499_Triglochin_nana:0.0000010000)100:0.0220212526,376502_Triglochin_turrifera:0.0378933913)58:0.0000020210,((376496_Triglochin_longicarpa:0.0114196162,376497_Triglochin_minutissima:0.0227665120)87:0.0072028810,376501_Triglochin_trichophora:0.0155953962)87:0.0083635422)73:0.0037763789,376500_Triglochin_stowardii:0.0108926579)97:0.0364907867)100:0.0863703022)63:0.0251782568)54:0.0163832309)83:0.0368054543,((376432_Blyxa_octandra:0.0219915530,376433_Blyxa_japonica:0.0269468825)100:0.0517381581,376446_Egeria_densa:0.0322057864)83:0.0125488471)84:0.0470714696,376461_Limnobium_laevigatum:0.1348806721)68:0.0145212914,((((((((376450_Halophila_capricorni:0.0000010000,(376451_Halophila_decipiens:0.0156438149,376454_Halophila_decipiens:0.0168584019)89:0.0016854751)83:0.0000022801,376452_Halophila_minor:0.0096523496)76:0.0052129373,376453_Halophila_ovalis:0.0150581182)97:0.0053580912,(376455_Halophila_spinulosa:0.0000020297,376456_Halophila_tricostata:0.0000010000)100:0.0268614194)100:0.0645585541,376491_Thalassia_hemprichii:0.0335565087)66:0.0307753218,376463_Najas_tenuifolia:0.0508037204)39:0.0244547531,((376503_Vallisneria_australis:0.0277042017,376504_Vallisneria_caulescens:0.0000010000)43:0.0000024310,376506_Vallisneria_nana:0.0000010000)100:0.0728345806)35:0.0231281703,376459_Hydrilla_verticillata:0.0809273148)56:0.0340970320)100:0.1164805194,376460_Hydrocleys_nymphoides:0.0703296726)
(376417_Alisma_plantago_aquatica:0.1963385020,((((((376420_Althenia_cylindrocarpa:0.0000010000,(376421_Althenia_marina:0.0073556624,376423_Althenia_preissii:0.0112076462)68:0.0000020075)67:0.0000026572,376424_Althenia_sp:0.0459432206)98:0.0336536929,(((376475_Potamogeton_drummondii:0.0112269543,(376480_Potamogeton_sulcatus:0.0000010000,376481_Potamogeton_tepperi:0.0000010000)99:0.0000010000)100:0.0288125135,376489_Stuckenia_pectinata:0.0057183779)90:0.0207681081,376505_Zannichellia_palustris:0.0253448759)45:0.0111203697)100:0.0988180358,(((376466_Posidonia_angustifolia:0.0000010000,(376467_Posidonia_australis:0.0000010000,376469_Posidonia_denhartogii:0.0000010000)16:0.0000010000)18:0.0000010000,((376468_Posidonia_coriacea:0.0000010000,376471_Posidonia_robertsoniae:0.0000010000)24:0.0000010000,376472_Posidonia_sinuosa:0.0000010000)12:0.0000010000)95:0.0250952167,(((376483_Ruppia_maritima:0.0000010000,376487_Ruppia_tuberosa:0.0000010000)99:0.0321387739,(376484_Ruppia_megacarpa:0.0073248016,376485_Ruppia_polycarpa:0.0000010000)100:0.0570872639)100:0.0859676656,376492_Thalassodendron_ciliatum:0.1371426279)80:0.0196696444)93:0.0575544712)23:0.0200255147,(((((376435_Cycnogeton_alcockia:0.0000010000,376441_Cycnogeton_procerum:0.0000010000)99:0.0084166813,376437_Cycnogeton_huegelii:0.0076330905)99:0.0084163599,376438_Cycnogeton_lineare:0.0000010000)100:0.0622378028,(376494_Triglochin_hexagona:0.0164060759,(((376495_Triglochin_isingiana:0.0000010000,376499_Triglochin_nana:0.0044843607)100:0.0150481887,(((376496_Triglochin_longicarpa:0.0215232948,376497_Triglochin_minutissima:0.0000024508)99:0.0114152888,376501_Triglochin_trichophora:0.0344447056)95:0.0040497368,376500_Triglochin_stowardii:0.0104913037)92:0.0017835247)93:0.0106892439,376502_Triglochin_turrifera:0.0074183380)91:0.0041112412)100:0.1157913101)71:0.0473789083,376462_Maundia_triglochinoides:0.1183259178)37:0.0273973146)22:0.0242227338,(((376457_Heterozostera_nigricaulis:0.0074067833,(376458_Heterozostera_polychlamys:0.0000010000,376507_Zostera_muelleri:0.0072973497)100:0.0049256035)100:0.0951927061,376508_Ceratophyllum_demersum:0.1862106401)65:0.0384479968,(376509_Zantedeschia_aethiopica:0.0083715176,376511_Typhonium_alismifolium:0.0200732831)98:0.0505234545)38:0.0207031417)58:0.0313593160,(376427_Aponogeton_bullosus:0.0736379449,(((376446_Egeria_densa:0.0843787965,376459_Hydrilla_verticillata:0.1234990268)45:0.0000020293,(((376453_Halophila_ovalis:0.0682443932,376455_Halophila_spinulosa:0.0097724434)64:0.0000021642,376491_Thalassia_hemprichii:0.0776224408)56:0.0237748527,376503_Vallisneria_australis:0.0716765220)63:0.0172785289)44:0.0159222564,376461_Limnobium_laevigatum:0.0552186921)63:0.0240129560)72:0.0364076967)
(376417_Alisma_plantago_aquatica:0.3166473795,(((((((376420_Althenia_cylindrocarpa:0.0208306254,((376421_Althenia_marina:0.0650791822,376423_Althenia_preissii:0.0302543584)88:0.0216544000,376424_Althenia_sp:0.0681231364)85:0.0235531140)89:0.0757318118,((376475_Potamogeton_drummondii:0.0091630862,(376480_Potamogeton_sulcatus:0.0000028607,376481_Potamogeton_tepperi:0.0000010000)98:0.0055968518)100:0.0530664914,376489_Stuckenia_pectinata:0.0196359190)100:0.0702509562)75:0.0429847100,376505_Zannichellia_palustris:0.0707774325)100:0.2558543585,(((376466_Posidonia_angustifolia:0.0000010000,(376467_Posidonia_australis:0.0000010000,((376468_Posidonia_coriacea:0.0000010000,376469_Posidonia_denhartogii:0.0000010000)96:0.0000010000,376471_Posidonia_robertsoniae:0.0000010000)99:0.0037916960)64:0.0000010000)66:0.0000010000,376472_Posidonia_sinuosa:0.0000010000)100:0.0734359423,((((376483_Ruppia_maritima:0.0110600544,376487_Ruppia_tuberosa:0.0025961530)100:0.0321661330,376484_Ruppia_megacarpa:0.2212395708)96:0.0238218743,376485_Ruppia_polycarpa:0.0510112242)100:0.0812798194,376492_Thalassodendron_ciliatum:0.1736430342)83:0.0188802282)96:0.0327528195)90:0.0335849772,(376498_Aff_Plantago:0.2504274631,376508_Ceratophyllum_demersum:0.2863203860)91:0.1182998653)32:0.0390426449,((((376435_Cycnogeton_alcockia:0.0062844445,376441_Cycnogeton_procerum:0.0050120227)96:0.0079331635,(376437_Cycnogeton_huegelii:0.0167393604,376438_Cycnogeton_lineare:0.0116881070)80:0.0061149600)99:0.0635570441,376439_Cycnogeton_microtuberosum:0.1791777467)100:0.1042894443,((((376494_Triglochin_hexagona:0.0241052173,376502_Triglochin_turrifera:0.0444318896)66:0.0148422860,(376495_Triglochin_isingiana:0.0000010000,376499_Triglochin_nana:0.0034622250)100:0.0223387081)59:0.0030378246,((376496_Triglochin_longicarpa:0.0201496655,376497_Triglochin_minutissima:0.0062611815)98:0.0076852443,376501_Triglochin_trichophora:0.0353943936)87:0.0028550697)66:0.0509201630,376500_Triglochin_stowardii:0.0281373748)100:0.1449412841)96:0.0797587930)21:0.0160453995,(((376427_Aponogeton_bullosus:0.1910937986,(376446_Egeria_densa:0.2599430150,((((376453_Halophila_ovalis:0.0318811443,376455_Halophila_spinulosa:0.0732042862)91:0.0574121820,376491_Thalassia_hemprichii:0.0977255780)91:0.0589674304,376503_Vallisneria_australis:0.1526005549)91:0.0471028306,376461_Limnobium_laevigatum:0.1752954060)93:0.0631154624)91:0.0509460977)95:0.1136528433,(376509_Zantedeschia_aethiopica:0.0851371097,376511_Typhonium_alismifolium:0.1364893401)100:0.1798579171)43:0.0608873961,(376457_Heterozostera_nigricaulis:0.0453239788,(376458_Heterozostera_polychlamys:0.0229382360,376507_Zostera_muelleri:0.0110713871)92:0.0339105010)100:0.1560316731)27:0.0342202530)48:0.0459526441,376462_Maundia_triglochinoides:0.1298482239)
(376417_Alisma_plantago_aquatica:0.1790156282,((((((376420_Althenia_cylindrocarpa:0.0000010000,(376421_Althenia_marina:0.0073283520,376423_Althenia_preissii:0.0113430143)68:0.0000028533)71:0.0000010000,376424_Althenia_sp:0.0465311222)99:0.0417503194,376505_Zannichellia_palustris:0.0234128541)63:0.0233847912,376489_Stuckenia_pectinata:0.0058832529)19:0.0047422495,(376475_Potamogeton_drummondii:0.0113752651,(376480_Potamogeton_sulcatus:0.0000010000,376481_Potamogeton_tepperi:0.0000010000)87:0.0000010000)99:0.0242648764)100:0.0814506584,(((((((376435_Cycnogeton_alcockia:0.0000010000,376441_Cycnogeton_procerum:0.0000010000)100:0.0071105697,376437_Cycnogeton_huegelii:0.0076457818)99:0.0071112505,376438_Cycnogeton_lineare:0.0000010000)100:0.0575064504,(376494_Triglochin_hexagona:0.0023631561,(((376495_Triglochin_isingiana:0.0000010000,376499_Triglochin_nana:0.0056694011)100:0.0141483825,((376497_Triglochin_minutissima:0.0051960530,376501_Triglochin_trichophora:0.0298822468)99:0.0026311993,376500_Triglochin_stowardii:0.0037571125)98:0.0036824876)96:0.0079652519,376502_Triglochin_turrifera:0.0074161401)96:0.0046584600)100:0.0820886409)88:0.0356623758,376462_Maundia_triglochinoides:0.1258606970)52:0.0135185220,((((((376466_Posidonia_angustifolia:0.0000010000,376471_Posidonia_robertsoniae:0.0000010000)22:0.0000010000,376472_Posidonia_sinuosa:0.0000010000)28:0.0000010000,376468_Posidonia_coriacea:0.0000010000)12:0.0000010000,376469_Posidonia_denhartogii:0.0000010000)15:0.0000010000,376467_Posidonia_australis:0.0000010000)98:0.0327701030,(((376483_Ruppia_maritima:0.0000020254,376487_Ruppia_tuberosa:0.0000010000)99:0.0284449375,(376484_Ruppia_megacarpa:0.0073146736,376485_Ruppia_polycarpa:0.0000010000)100:0.0472614433)100:0.0608350713,376492_Thalassodendron_ciliatum:0.1130226824)50:0.0072062900)89:0.0340332017)37:0.0191879861,((376457_Heterozostera_nigricaulis:0.0056884573,(376458_Heterozostera_polychlamys:0.0000010000,376507_Zostera_muelleri:0.0072933095)99:0.0062244783)100:0.0844066290,(376509_Zantedeschia_aethiopica:0.0000010000,376511_Typhonium_alismifolium:0.0296951831)98:0.0690947210)57:0.0268339053)34:0.0350480508)66:0.0431328449,(376427_Aponogeton_bullosus:0.0812163966,(((376446_Egeria_densa:0.0824181301,(((376453_Halophila_ovalis:0.0589407455,376455_Halophila_spinulosa:0.0054109329)66:0.0199473636,376491_Thalassia_hemprichii:0.0698915062)55:0.0191664577,376503_Vallisneria_australis:0.0695002658)69:0.0177135209)31:0.0079652675,376459_Hydrilla_verticillata:0.1298689578)40:0.0175606075,376461_Limnobium_laevigatum:0.0454832081)42:0.0176252280)69:0.0361970703)
(376418_Althenia_australis:0.0198085224,((((376420_Althenia_cylindrocarpa:0.0087576627,376422_Althenia_patentifolia:0.0178131744)100:0.0136696265,376423_Althenia_preissii:0.0382776337)100:0.0199056087,376421_Althenia_marina:0.0388125174)97:0.0092930212,((((((((((((376425_Amphibolis_antarctica:0.0426348492,376490_Syringodium_isoetifolium:0.0189511878)93:0.0107162464,376493_Thalassodendron_pachyrhizum:0.0178512964)99:0.0723753885,376435_Cycnogeton_alcockia:0.1475932497)62:0.0437165074,376467_Posidonia_australis:0.0000020726)49:0.0178190175,(376468_Posidonia_coriacea:0.0050220502,(376469_Posidonia_denhartogii:0.0846063922,376470_Posidonia_ostenfeldii:0.0030132480)82:0.0327735401)55:0.0044005671)84:0.0650139992,(376466_Posidonia_angustifolia:0.0856593341,376471_Posidonia_robertsoniae:0.0826342747)96:0.0801777481)74:0.0746380690,((376462_Maundia_triglochinoides:0.2020347942,(376494_Triglochin_hexagona:0.2084490597,(((((376495_Triglochin_isingiana:0.0412156175,376499_Triglochin_nana:0.0787445936)99:0.0416244110,(376496_Triglochin_longicarpa:0.1048703600,376497_Triglochin_minutissima:0.0879947279)96:0.0298895697)93:0.0261614919,376502_Triglochin_turrifera:0.0578636022)79:0.0022851228,376501_Triglochin_trichophora:0.0319807783)85:0.0224790734,376500_Triglochin_stowardii:0.0279396257)86:0.0525373929)62:0.0892323629)94:0.0729518678,(((376483_Ruppia_maritima:0.0953517077,376485_Ruppia_polycarpa:0.0835350588)44:0.0278232588,376484_Ruppia_megacarpa:0.0427052070)100:0.1962606325,((376509_Zantedeschia_aethiopica:0.1320117449,376510_Lemna_disperma:0.1688087811)97:0.0465548227,376511_Typhonium_alismifolium:0.1602072867)100:0.1471771847)24:0.0395901996)53:0.0495120534)87:0.0755215342,((376427_Aponogeton_bullosus:0.0135817474,376430_Aponogeton_tofus:0.0000010000)100:0.1449944669,(((376433_Blyxa_japonica:0.0870935074,376446_Egeria_densa:0.0795945451)100:0.0585884364,(376491_Thalassia_hemprichii:0.0531439138,((376503_Vallisneria_australis:0.0127961810,376506_Vallisneria_nana:0.0291425714)100:0.0885033137,376504_Vallisneria_caulescens:0.0308495284)100:0.0754422657)95:0.0130990079)97:0.0255952543,376461_Limnobium_laevigatum:0.0865733038)100:0.0772655037)57:0.0235637693)79:0.0309659073,376441_Cycnogeton_procerum:0.1209674689)85:0.0317856710,(376457_Heterozostera_nigricaulis:0.0877534103,(376458_Heterozostera_polychlamys:0.0370682980,376507_Zostera_muelleri:0.0491649171)96:0.1310159903)98:0.1419449899)94:0.1242785770,376505_Zannichellia_palustris:0.1081910589)88:0.0364586213,(((((376473_Potamogeton_australiensis:0.0152953261,((376474_Potamogeton_crispus:0.0262620961,376477_Potamogeton_octandrus:0.0041422598)97:0.0092659607,(376478_Potamogeton_perfoliatus:0.0263380403,376479_Potamogeton_reduncus:0.0035037342)78:0.0000022228)89:0.0101960046)95:0.1048177267,376476_Potamogeton_ochreatus:0.0395992693)73:0.0049837986,376481_Potamogeton_tepperi:0.0165182833)49:0.0000020164,(376475_Potamogeton_drummondii:0.0346628517,(376480_Potamogeton_sulcatus:0.0627463403,376482_Potamogeton_tricarinatus:0.0000024933)97:0.0226687860)83:0.0070369769)86:0.0333251973,376489_Stuckenia_pectinata:0.0370610293)90:0.0450888091)100:0.0646988486)100:0.0406574104,376424_Althenia_sp:0.0267830266)
(376418_Althenia_australis:0.0212236850,((((376420_Althenia_cylindrocarpa:0.0108538278,376422_Althenia_patentifolia:0.0296951469)100:0.0129641390,376423_Althenia_preissii:0.0980806916)100:0.0191996190,376421_Althenia_marina:0.0439946760)96:0.0079499545,(((((((((((((((((376425_Amphibolis_antarctica:0.0373082276,376493_Thalassodendron_pachyrhizum:0.0598835848)99:0.0306885780,376490_Syringodium_isoetifolium:0.1612316159)100:0.1286364181,376435_Cycnogeton_alcockia:0.2364561059)88:0.0519177189,376469_Posidonia_denhartogii:0.1008501263)51:0.0000027165,376470_Posidonia_ostenfeldii:0.0000025746)92:0.0318749105,(376467_Posidonia_australis:0.0145447792,376468_Posidonia_coriacea:0.0095591646)100:0.0315134146)97:0.0800824310,376471_Posidonia_robertsoniae:0.0623333266)82:0.0357105962,376466_Posidonia_angustifolia:0.2009903970)99:0.1222541248,(376483_Ruppia_maritima:0.0708609076,(376484_Ruppia_megacarpa:0.0518525242,376485_Ruppia_polycarpa:0.1502203490)97:0.0350137252)100:0.1880743631)60:0.0742955882,(376508_Ceratophyllum_demersum:0.3099791499,376510_Lemna_disperma:0.2886894800)89:0.0847693601)65:0.0170553696,(376453_Halophila_ovalis:0.2073200244,(376462_Maundia_triglochinoides:0.1414490354,376494_Triglochin_hexagona:0.2051996029)65:0.0632192869)100:0.1710147745)29:0.0714105428,(((((376436_Cycnogeton_dubium:0.1466588216,376437_Cycnogeton_huegelii:0.1653368197)100:0.1883945246,376499_Triglochin_nana:0.0472997902)87:0.1194503102,((376495_Triglochin_isingiana:0.0683014642,376496_Triglochin_longicarpa:0.0535505381)99:0.0536755669,376497_Triglochin_minutissima:0.1337049848)99:0.0707386733)64:0.0329826171,((376500_Triglochin_stowardii:0.0750441748,376501_Triglochin_trichophora:0.0348594558)90:0.0093651828,376502_Triglochin_turrifera:0.0288173629)92:0.0854300578)72:0.1235449922,376463_Najas_tenuifolia:0.3061153250)25:0.0675381659)74:0.1202995649,((((376433_Blyxa_japonica:0.0787155043,376446_Egeria_densa:0.1291016752)100:0.0926185180,376461_Limnobium_laevigatum:0.1197388717)88:0.0211842597,(376491_Thalassia_hemprichii:0.1063847955,((376503_Vallisneria_australis:0.0308199809,376506_Vallisneria_nana:0.0276363050)100:0.0804813361,376504_Vallisneria_caulescens:0.0308897533)100:0.1256123289)75:0.0435466830)79:0.0821679512,(376509_Zantedeschia_aethiopica:0.1265398313,376511_Typhonium_alismifolium:0.1969604717)100:0.1806405304)78:0.0744766597)74:0.0328663680,((376427_Aponogeton_bullosus:0.0088379530,376430_Aponogeton_tofus:0.0035594674)100:0.1828439719,376441_Cycnogeton_procerum:0.2085232324)84:0.0557397978)95:0.0870708882,(376457_Heterozostera_nigricaulis:0.0591360763,(376458_Heterozostera_polychlamys:0.0216008935,376507_Zostera_muelleri:0.1302435651)100:0.1558787109)100:0.2503631161)97:0.1050846312,376505_Zannichellia_palustris:0.1363400347)97:0.0906565250,(((376473_Potamogeton_australiensis:0.0231902922,((376474_Potamogeton_crispus:0.0200975451,376477_Potamogeton_octandrus:0.0066811153)94:0.0067451578,(376478_Potamogeton_perfoliatus:0.0406934124,376479_Potamogeton_reduncus:0.0031617338)79:0.0000021017)95:0.0105260499)100:0.1774521189,(((376475_Potamogeton_drummondii:0.0169199915,(376480_Potamogeton_sulcatus:0.0766553543,376482_Potamogeton_tricarinatus:0.0000027671)100:0.0192011145)96:0.0154016429,376476_Potamogeton_ochreatus:0.0343823017)73:0.0000029943,376481_Potamogeton_tepperi:0.0180380374)96:0.0184107382)88:0.0235416133,376489_Stuckenia_pectinata:0.0488724832)97:0.0535320137)100:0.0661170073)100:0.0313610335,376424_Althenia_sp:0.0247755024)
(376418_Althenia_australis:0.0021445115,(((376420_Althenia_cylindrocarpa:0.0043160251,376422_Althenia_patentifolia:0.0298058598)100:0.0077119770,376423_Althenia_preissii:0.0457774586)100:0.0075717474,(376421_Althenia_marina:0.0146796443,((((((((((376425_Amphibolis_antarctica:0.0305768920,376490_Syringodium_isoetifolium:0.0186797339)99:0.0076325094,376493_Thalassodendron_pachyrhizum:0.0158007989)100:0.0535763585,(376467_Posidonia_australis:0.0060124772,((376468_Posidonia_coriacea:0.0000010000,376469_Posidonia_denhartogii:0.0076563743)87:0.0000010000,376470_Posidonia_ostenfeldii:0.0000022248)91:0.0018228903)90:0.0151365442)88:0.0199003933,((((((376426_Amphibolis_griffithii:0.0370113166,376492_Thalassodendron_ciliatum:0.0244483958)100:0.1546531538,((376453_Halophila_ovalis:0.0541778808,(376503_Vallisneria_australis:0.0054170029,376506_Vallisneria_nana:0.0265788367)100:0.1278050467)98:0.0553218589,376508_Ceratophyllum_demersum:0.1783949394)77:0.0503379415)55:0.0211680153,((((((((((376436_Cycnogeton_dubium:0.0434232622,376438_Cycnogeton_lineare:0.0492622137)98:0.0409043940,376437_Cycnogeton_huegelii:0.0317438972)100:0.1063843481,376499_Triglochin_nana:0.0196919699)87:0.0862446561,376497_Triglochin_minutissima:0.0381555625)79:0.0668666695,(376501_Triglochin_trichophora:0.0210807204,376502_Triglochin_turrifera:0.0120944764)90:0.0070646320)61:0.0117610841,376500_Triglochin_stowardii:0.0139208450)61:0.0131586607,376495_Triglochin_isingiana:0.0274278168)61:0.0156292456,376494_Triglochin_hexagona:0.0618631317)82:0.0826277934,(376509_Zantedeschia_aethiopica:0.0822566877,376511_Typhonium_alismifolium:0.1228012805)100:0.1218380593)28:0.0138316088,376462_Maundia_triglochinoides:0.1331943176)26:0.0220467503)58:0.0312366783,((376483_Ruppia_maritima:0.0120003298,376485_Ruppia_polycarpa:0.0528374957)80:0.0121115387,376484_Ruppia_megacarpa:0.0126332846)100:0.1011419130)77:0.0406029506,(376463_Najas_tenuifolia:0.2167522990,(376466_Posidonia_angustifolia:0.0711692380,376471_Posidonia_robertsoniae:0.0327793639)85:0.0117885180)52:0.0167789649)94:0.0591668109,376507_Zostera_muelleri:0.0481573522)67:0.0474144221)67:0.0331477395,((376435_Cycnogeton_alcockia:0.0397391610,376439_Cycnogeton_microtuberosum:0.0816989544)93:0.0362871737,376496_Triglochin_longicarpa:0.0976552125)79:0.0475951852)62:0.0202381743,(376458_Heterozostera_polychlamys:0.0466187289,(((376473_Potamogeton_australiensis:0.0143267027,(376478_Potamogeton_perfoliatus:0.0046976765,376479_Potamogeton_reduncus:0.0105431764)43:0.0000020928)55:0.0044743349,376474_Potamogeton_crispus:0.0171240843)60:0.0043809404,376477_Potamogeton_octandrus:0.0000020153)94:0.0567807272)33:0.0046151365)88:0.0935783465,376457_Heterozostera_nigricaulis:0.0654952086)75:0.0166442981,(((376427_Aponogeton_bullosus:0.0141813816,376430_Aponogeton_tofus:0.0000010000)100:0.1371016103,(((376433_Blyxa_japonica:0.0651686819,376446_Egeria_densa:0.0849106967)100:0.0562666242,(376491_Thalassia_hemprichii:0.0430443141,376504_Vallisneria_caulescens:0.1626270353)51:0.0227804854)51:0.0269000074,376461_Limnobium_laevigatum:0.0832033088)99:0.0839733115)98:0.0374550297,376441_Cycnogeton_procerum:0.1751425572)93:0.0345310223)94:0.0409327796,376505_Zannichellia_palustris:0.0381607051)55:0.0072540013,(((376475_Potamogeton_drummondii:0.0021615325,(376476_Potamogeton_ochreatus:0.0324289279,376481_Potamogeton_tepperi:0.0043294349)17:0.0000010000)14:0.0000010000,(376480_Potamogeton_sulcatus:0.0000010000,376482_Potamogeton_tricarinatus:0.0000010000)100:0.0064597976)91:0.0108823288,376489_Stuckenia_pectinata:0.0108280934)86:0.0085141656)100:0.0254480537)99:0.0049479637)100:0.0065618070,376424_Althenia_sp:0.0087214054)
(376418_Althenia_australis:0.0000021974,(((((((376419_Althenia_bilocularis:0.0000010000,376484_Ruppia_megacarpa:0.0000010000)100:0.0100304785,376483_Ruppia_maritima:0.0260165376)100:0.0945480763,(376466_Posidonia_angustifolia:0.0278009448,((((376467_Posidonia_australis:0.0052914068,376471_Posidonia_robertsoniae:0.0000010000)65:0.0000010000,376470_Posidonia_ostenfeldii:0.0000010000)21:0.0000020935,376468_Posidonia_coriacea:0.0000010000)21:0.0000024186,376472_Posidonia_sinuosa:0.0000010000)90:0.0036732276)99:0.0695659683)99:0.1038883235,(((376453_Halophila_ovalis:0.0000010000,376454_Halophila_decipiens:0.0107465214)100:0.0847620081,376506_Vallisneria_nana:0.1070891339)95:0.0306939619,376461_Limnobium_laevigatum:0.1227135867)96:0.0911180159)46:0.0282691758,(376435_Cycnogeton_alcockia:0.0235308231,376439_Cycnogeton_microtuberosum:0.0000020011)99:0.0968089885)43:0.0219395652,((((((((((((((((376421_Althenia_marina:0.0227576592,(376422_Althenia_patentifolia:0.0022488029,376423_Althenia_preissii:0.0226550199)100:0.0520185630)89:0.0140946870,(376474_Potamogeton_crispus:0.0213112443,376479_Potamogeton_reduncus:0.0072260532)99:0.0282726163)92:0.0138835846,376489_Stuckenia_pectinata:0.0225962424)90:0.0065641156,(376477_Potamogeton_octandrus:0.0098310581,376481_Potamogeton_tepperi:0.0186751008)95:0.0172568988)95:0.0648341115,((376457_Heterozostera_nigricaulis:0.0116010483,376458_Heterozostera_polychlamys:0.0053771654)95:0.0280740646,376507_Zostera_muelleri:0.1466176826)90:0.0595304609)35:0.0119492767,(((((376444_Cymodocea_serrulata:0.0204892507,376490_Syringodium_isoetifolium:0.0139475492)100:0.0179946353,376493_Thalassodendron_pachyrhizum:0.0137100301)99:0.0254096381,(376485_Ruppia_polycarpa:0.0000010000,376487_Ruppia_tuberosa:0.0140862736)100:0.0424758307)90:0.0190397501,376469_Posidonia_denhartogii:0.0305437617)99:0.0712370270,((376446_Egeria_densa:0.0869927443,376510_Lemna_disperma:0.1592055313)37:0.0444573782,((376450_Halophila_capricorni:0.0000010000,376451_Halophila_decipiens:0.0000028910)100:0.1138609102,(376503_Vallisneria_australis:0.0000027688,376504_Vallisneria_caulescens:0.0281328326)100:0.0638501535)95:0.0428056173)35:0.0348893495)39:0.0232106086)53:0.0189739155,((376425_Amphibolis_antarctica:0.0000027059,376492_Thalassodendron_ciliatum:0.0925558055)99:0.1315494618,376426_Amphibolis_griffithii:0.4316980449)90:0.1333211663)81:0.0586547650,376441_Cycnogeton_procerum:0.0438723450)84:0.1767149389,376496_Triglochin_longicarpa:0.0070355091)68:0.0150729757,376501_Triglochin_trichophora:0.0145163307)49:0.0055959834,376497_Triglochin_minutissima:0.0000010000)39:0.0000023160,376500_Triglochin_stowardii:0.0139751496)62:0.0117654270,376502_Triglochin_turrifera:0.0000027071)60:0.0124485177,376499_Triglochin_nana:0.0017365774)52:0.0149621216,376495_Triglochin_isingiana:0.0000021002)78:0.0252386556,376494_Triglochin_hexagona:0.0208351521)100:0.6309558656)31:0.0242688383,(376498_Aff_Plantago:0.1734704781,(376509_Zantedeschia_aethiopica:0.0792556982,376511_Typhonium_alismifolium:0.0445451417)100:0.1535449369)57:0.0640716706)99:0.0961081726,((376420_Althenia_cylindrocarpa:0.0313505114,(((376473_Potamogeton_australiensis:0.0181708556,((376475_Potamogeton_drummondii:0.0000010000,376482_Potamogeton_tricarinatus:0.0000010000)100:0.0000028281,376480_Potamogeton_sulcatus:0.0054858550)99:0.0074880672)97:0.0078549814,376476_Potamogeton_ochreatus:0.0121694468)100:0.0392838680,376505_Zannichellia_palustris:0.0595770826)95:0.0383701249)88:0.0181486085,376424_Althenia_sp:0.0050163950)86:0.0105733583)
(376418_Althenia_australis:0.0819227561,(((((376419_Althenia_bilocularis:0.0000029265,376484_Ruppia_megacarpa:0.0000025516)100:0.0760631132,376483_Ruppia_maritima:0.0339974606)100:0.1782113137,((376466_Posidonia_angustifolia:0.0415469800,(((376467_Posidonia_australis:0.0046751992,376471_Posidonia_robertsoniae:0.0000010000)51:0.0000023329,376472_Posidonia_sinuosa:0.0000010000)28:0.0000010000,376468_Posidonia_coriacea:0.0000010000)54:0.0000024276)94:0.0196119571,376470_Posidonia_ostenfeldii:0.0639758799)99:0.1235568337)98:0.1242274476,(((((((((((376421_Althenia_marina:0.0211773248,(376422_Althenia_patentifolia:0.0156649885,376423_Althenia_preissii:0.0276544358)100:0.0968919416)92:0.0404334904,((376474_Potamogeton_crispus:0.0224631257,(376478_Potamogeton_perfoliatus:0.0000010000,376479_Potamogeton_reduncus:0.0052668475)99:0.0112072617)99:0.0448491235,((376477_Potamogeton_octandrus:0.0122346018,376481_Potamogeton_tepperi:0.0164185664)92:0.0242305365,376489_Stuckenia_pectinata:0.0240390249)96:0.0411161236)57:0.0178254026)100:0.0866508100,((376425_Amphibolis_antarctica:0.0000010000,376426_Amphibolis_griffithii:0.0000010000)100:0.0190826637,376492_Thalassodendron_ciliatum:0.0313002921)100:0.2182260800)91:0.0496766669,(376457_Heterozostera_nigricaulis:0.0587666375,376458_Heterozostera_polychlamys:0.0729337197)100:0.1235496657)96:0.0572092912,((((376444_Cymodocea_serrulata:0.0274462883,(376490_Syringodium_isoetifolium:0.0258224525,376493_Thalassodendron_pachyrhizum:0.0468851766)100:0.0599790067)100:0.2076534688,376469_Posidonia_denhartogii:0.0562912833)76:0.0417132166,(376485_Ruppia_polycarpa:0.0240208056,376487_Ruppia_tuberosa:0.0466175280)100:0.2075640485)77:0.0682123809,(((376446_Egeria_densa:0.1035286904,376510_Lemna_disperma:0.2883090664)63:0.1522661744,((376450_Halophila_capricorni:0.0442395554,376451_Halophila_decipiens:0.0310360946)100:0.2638698374,(376503_Vallisneria_australis:0.0038797633,376504_Vallisneria_caulescens:0.1356336639)100:0.1977003084)60:0.0778353409)91:0.1424599496,376462_Maundia_triglochinoides:0.1652943823)37:0.0528670731)95:0.1591587723)68:0.0259361420,376441_Cycnogeton_procerum:0.1432113405)99:0.1550294541,(((376495_Triglochin_isingiana:0.0027366259,376499_Triglochin_nana:0.0000010000)100:0.0248424619,376500_Triglochin_stowardii:0.0161051918)98:0.0136557313,376501_Triglochin_trichophora:0.0190759068)96:0.0284774187)96:0.0640026290,(376494_Triglochin_hexagona:0.0460029763,(376496_Triglochin_longicarpa:0.0438202606,(376497_Triglochin_minutissima:0.0255309924,376502_Triglochin_turrifera:0.0445935683)99:0.0741262594)98:0.0447278052)93:0.0567003455)100:0.1871445904,(376435_Cycnogeton_alcockia:0.0266327442,376439_Cycnogeton_microtuberosum:0.0128074743)100:0.1880658510)69:0.0661804143,(((376453_Halophila_ovalis:0.0134771457,376454_Halophila_decipiens:0.0303969584)100:0.2197370513,376506_Vallisneria_nana:0.2027046324)82:0.0602631670,376461_Limnobium_laevigatum:0.2125245403)83:0.1009928858)69:0.0418118041,(376498_Aff_Plantago:0.3965140761,(376509_Zantedeschia_aethiopica:0.1041538918,376511_Typhonium_alismifolium:0.0264081233)100:0.1928596981)59:0.0850051975)86:0.0961893312)99:0.1406017772,(376420_Althenia_cylindrocarpa:0.1743435575,(((376473_Potamogeton_australiensis:0.0204612701,((376475_Potamogeton_drummondii:0.0000010000,376480_Potamogeton_sulcatus:0.0088381712)100:0.0155853524,376482_Potamogeton_tricarinatus:0.0000027159)100:0.0072548602)98:0.0429572845,376476_Potamogeton_ochreatus:0.0100792194)99:0.1447947171,376505_Zannichellia_palustris:0.1201246404)85:0.0716703781)75:0.0442085081)94:0.0560615843,376424_Althenia_sp:0.0935738304)
(376418_Althenia_australis:0.0000022202,(((((((376419_Althenia_bilocularis:0.0000010000,376484_Ruppia_megacarpa:0.0000010000)99:0.0104010839,376483_Ruppia_maritima:0.0262330495)100:0.1066733955,(376466_Posidonia_angustifolia:0.0275580437,((((376467_Posidonia_australis:0.0053764517,376471_Posidonia_robertsoniae:0.0000010000)36:0.0000021110,376468_Posidonia_coriacea:0.0000010000)23:0.0000010000,376472_Posidonia_sinuosa:0.0000010000)25:0.0000021803,376470_Posidonia_ostenfeldii:0.0000010000)91:0.0046793826)99:0.0506456274)99:0.1042023570,376511_Typhonium_alismifolium:0.1997536935)43:0.0353700786,((((((((((((((376421_Althenia_marina:0.0385719354,(376422_Althenia_patentifolia:0.0024115312,376423_Althenia_preissii:0.0233131830)100:0.0551521072)94:0.0221819511,376489_Stuckenia_pectinata:0.0201807936)85:0.0056397994,(376477_Potamogeton_octandrus:0.0086366170,376481_Potamogeton_tepperi:0.0189523222)94:0.0176486306)89:0.0248180496,(376474_Potamogeton_crispus:0.0214115395,376479_Potamogeton_reduncus:0.0071879612)97:0.0260152434)95:0.0346217625,((376425_Amphibolis_antarctica:0.0000010000,376426_Amphibolis_griffithii:0.0000020461)99:0.0204426032,376492_Thalassodendron_ciliatum:0.0162972528)97:0.1027434994)69:0.0307287473,(376457_Heterozostera_nigricaulis:0.0120556404,376458_Heterozostera_polychlamys:0.0127177035)100:0.0749139939)45:0.0068755485,((((((376444_Cymodocea_serrulata:0.0208240408,376490_Syringodium_isoetifolium:0.0143118442)100:0.0172182779,376493_Thalassodendron_pachyrhizum:0.0139574759)99:0.0282649020,(376485_Ruppia_polycarpa:0.0000010000,376487_Ruppia_tuberosa:0.0141073112)100:0.0426333897)85:0.0214385396,376469_Posidonia_denhartogii:0.0307014671)99:0.0578464489,376462_Maundia_triglochinoides:0.0306683750)94:0.0242047418,((376446_Egeria_densa:0.0611244216,376510_Lemna_disperma:0.1614796066)53:0.0331623204,((376450_Halophila_capricorni:0.0000010000,376451_Halophila_decipiens:0.0000010000)100:0.0530900393,(376503_Vallisneria_australis:0.0000023147,376504_Vallisneria_caulescens:0.0244859474)100:0.0584533680)80:0.0139324134)54:0.0310986196)61:0.0219376991)98:0.0502422317,376441_Cycnogeton_procerum:0.0489557866)100:0.1342781119,376494_Triglochin_hexagona:0.0365852046)64:0.0135160051,376501_Triglochin_trichophora:0.0179046785)45:0.0152826568,376499_Triglochin_nana:0.0000023694)37:0.0058903233,(376495_Triglochin_isingiana:0.0000025929,((376496_Triglochin_longicarpa:0.0147459626,376497_Triglochin_minutissima:0.0000010000)62:0.0070617524,376502_Triglochin_turrifera:0.0000010000)52:0.0070725533)49:0.0017616854)100:0.2325002493,376500_Triglochin_stowardii:0.0262984805)93:0.0849333152,(376435_Cycnogeton_alcockia:0.0175150961,376439_Cycnogeton_microtuberosum:0.0058138213)99:0.0617189920)56:0.0489691372)32:0.0366654631,(((376453_Halophila_ovalis:0.0000010000,376454_Halophila_decipiens:0.0112055379)100:0.0849851260,376506_Vallisneria_nana:0.1044648591)98:0.0459110971,376461_Limnobium_laevigatum:0.1080646544)83:0.0661403269)61:0.0641492207,376498_Aff_Plantago:0.1972652639)97:0.0914087858,((376420_Althenia_cylindrocarpa:0.0320438823,(((376473_Potamogeton_australiensis:0.0185066604,((376475_Potamogeton_drummondii:0.0000010000,376482_Potamogeton_tricarinatus:0.0000010000)100:0.0000028414,376480_Potamogeton_sulcatus:0.0055761407)98:0.0075964253)98:0.0079981659,376476_Potamogeton_ochreatus:0.0121661187)100:0.0399996346,376505_Zannichellia_palustris:0.0607652841)98:0.0387095071)76:0.0185793032,376424_Althenia_sp:0.0050140154)72:0.0105971819)
(376418_Althenia_australis:0.0000021978,((376420_Althenia_cylindrocarpa:0.0000010000,(376422_Althenia_patentifolia:0.0000010000,376423_Althenia_preissii:0.0075885783)100:0.0000028404)99:0.0152709530,376421_Althenia_marina:0.0076281220)48:0.0000028640,(376424_Althenia_sp:0.0152984230,(((((((376425_Amphibolis_antarctica:0.0000021929,376426_Amphibolis_griffithii:0.0915198107)98:0.0813370083,376490_Syringodium_isoetifolium:0.1176417299)81:0.0529167880,(((376435_Cycnogeton_alcockia:0.0000010000,((376436_Cycnogeton_dubium:0.0000010000,376441_Cycnogeton_procerum:0.0527882023)53:0.0000022928,376439_Cycnogeton_microtuberosum:0.0000010000)21:0.0000022790)42:0.0000010000,376438_Cycnogeton_lineare:0.0075416578)96:0.0733988082,(((((((376450_Halophila_capricorni:0.0000020904,376454_Halophila_decipiens:0.0000020458)99:0.0076143854,376453_Halophila_ovalis:0.0310764227)97:0.0184975735,(376455_Halophila_spinulosa:0.0000024167,376491_Thalassia_hemprichii:0.0995651881)99:0.0317847625)96:0.0519632730,(376459_Hydrilla_verticillata:0.1258646255,(376463_Najas_tenuifolia:0.0408702094,376504_Vallisneria_caulescens:0.0574387013)58:0.0054050219)58:0.0124540460)69:0.0094163124,376461_Limnobium_laevigatum:0.0942332009)90:0.0366574793,376509_Zantedeschia_aethiopica:0.0318102372)92:0.0814334686,((((376466_Posidonia_angustifolia:0.0000010000,376468_Posidonia_coriacea:0.0000010000)38:0.0000024139,376472_Posidonia_sinuosa:0.0000010000)30:0.0000024426,376471_Posidonia_robertsoniae:0.0000010000)52:0.0000020925,376469_Posidonia_denhartogii:0.0000022268)100:0.0969717305)42:0.0560660695)18:0.0109962772)12:0.0196211446,((376462_Maundia_triglochinoides:0.0980029977,376498_Aff_Plantago:0.2067312700)93:0.1231480004,((376492_Thalassodendron_ciliatum:0.0076958803,(376493_Thalassodendron_pachyrhizum:0.0000022749,376494_Triglochin_hexagona:0.0000025297)98:0.0142638268)43:0.0275459302,(((376495_Triglochin_isingiana:0.0000010000,376499_Triglochin_nana:0.0000010000)98:0.0143802765,((376496_Triglochin_longicarpa:0.0457724134,376500_Triglochin_stowardii:0.0459533325)70:0.0132800456,376501_Triglochin_trichophora:0.0033539113)70:0.0111574720)62:0.0032189025,376502_Triglochin_turrifera:0.0319399560)100:0.0752443245)34:0.0183273346)22:0.0356144744)60:0.0490881255,(((376483_Ruppia_maritima:0.0000010000,376487_Ruppia_tuberosa:0.0000010000)70:0.0000029858,376485_Ruppia_polycarpa:0.0230095973)34:0.0000021874,376484_Ruppia_megacarpa:0.0151517338)85:0.0298479569)99:0.0902053102,376489_Stuckenia_pectinata:0.0274009735)37:0.0000021510,((((376474_Potamogeton_crispus:0.0000023296,376482_Potamogeton_tricarinatus:0.0000026578)67:0.0000024158,376479_Potamogeton_reduncus:0.0228623905)35:0.0060403913,(376480_Potamogeton_sulcatus:0.0000010000,376481_Potamogeton_tepperi:0.0000022788)98:0.0173520680)56:0.0219170524,376476_Potamogeton_ochreatus:0.0033889657)98:0.0382790670)70:0.0153659343)61:0.0000022389)
(376418_Althenia_australis:0.0072210464,(((376420_Althenia_cylindrocarpa:0.0000010000,(376422_Althenia_patentifolia:0.0293779130,376423_Althenia_preissii:0.0031541950)89:0.0000010000)100:0.0126186555,376421_Althenia_marina:0.0090197258)99:0.0040563108,((((((((376425_Amphibolis_antarctica:0.0000021229,376426_Amphibolis_griffithii:0.1300419462)100:0.0874265403,376498_Aff_Plantago:0.2870885488)100:0.1529801555,376490_Syringodium_isoetifolium:0.1632229999)84:0.0742478119,(376492_Thalassodendron_ciliatum:0.0741114249,(376493_Thalassodendron_pachyrhizum:0.0000026448,(376494_Triglochin_hexagona:0.0000021366,((376495_Triglochin_isingiana:0.0342382912,376499_Triglochin_nana:0.0179891830)100:0.0497382586,((376496_Triglochin_longicarpa:0.0453299414,376501_Triglochin_trichophora:0.0192106810)69:0.0124502531,376502_Triglochin_turrifera:0.0394394099)97:0.0253638355)100:0.3018539543)88:0.0969816686)87:0.0222360604)85:0.0461604150)85:0.0948271492,(((((376435_Cycnogeton_alcockia:0.0168806667,(376438_Cycnogeton_lineare:0.3071242939,376439_Cycnogeton_microtuberosum:0.0113730948)94:0.0531131194)46:0.0027027624,(376436_Cycnogeton_dubium:0.0000010000,376441_Cycnogeton_procerum:0.0644581009)97:0.0638015203)100:0.0930589377,376462_Maundia_triglochinoides:0.4026671038)59:0.0276871535,(((((376450_Halophila_capricorni:0.1184499157,((376453_Halophila_ovalis:0.0481252474,376455_Halophila_spinulosa:0.0872612778)46:0.0127303886,376454_Halophila_decipiens:0.0057455127)46:0.0521299162)100:0.1864843847,376491_Thalassia_hemprichii:0.1813077448)88:0.0755163442,376461_Limnobium_laevigatum:0.3721378697)75:0.0342067507,(376459_Hydrilla_verticillata:0.2080452757,(376463_Najas_tenuifolia:0.1188251171,376504_Vallisneria_caulescens:0.1402353010)75:0.0338646679)92:0.0712989564)86:0.1021869182,376509_Zantedeschia_aethiopica:0.2809326243)90:0.1112500798)50:0.0253510327,(((376483_Ruppia_maritima:0.0151356507,376485_Ruppia_polycarpa:0.0383454049)100:0.0064522507,376487_Ruppia_tuberosa:0.0080311190)97:0.0160161290,376484_Ruppia_megacarpa:0.0035048825)100:0.2276696934)71:0.0639721192)87:0.0395351708,((376466_Posidonia_angustifolia:0.0000010000,((376468_Posidonia_coriacea:0.0661161060,376469_Posidonia_denhartogii:0.0929087353)66:0.0000028126,376471_Posidonia_robertsoniae:0.0000010000)74:0.0000023982)59:0.0057354378,376472_Posidonia_sinuosa:0.0000021302)100:0.1355462171)100:0.1846841062,(((((376473_Potamogeton_australiensis:0.1668240916,376482_Potamogeton_tricarinatus:0.0890494200)98:0.0777808109,(376480_Potamogeton_sulcatus:0.0000010000,376481_Potamogeton_tepperi:0.0173169714)95:0.0281263062)66:0.0024730166,376474_Potamogeton_crispus:0.0043731151)72:0.0152022714,(376476_Potamogeton_ochreatus:0.0000028784,376479_Potamogeton_reduncus:0.0236386574)73:0.0171825184)95:0.0363509711,376489_Stuckenia_pectinata:0.0266856917)97:0.0139083820)97:0.0258022800,376505_Zannichellia_palustris:0.1052974266)100:0.0467175678)99:0.0105245982,376424_Althenia_sp:0.0174673277)
(376418_Althenia_australis:0.0000028381,((376420_Althenia_cylindrocarpa:0.0000010000,(376422_Althenia_patentifolia:0.0000010000,376423_Althenia_preissii:0.0076050329)97:0.0000010000)99:0.0152933801,(((((((((376425_Amphibolis_antarctica:0.0000010000,376426_Amphibolis_griffithii:0.0341113245)99:0.0863701658,376490_Syringodium_isoetifolium:0.1146894038)64:0.0179770744,376492_Thalassodendron_ciliatum:0.0076269312)41:0.0000026214,(376493_Thalassodendron_pachyrhizum:0.0000028497,376494_Triglochin_hexagona:0.0293527033)88:0.0293701960)59:0.0259290025,(((376435_Cycnogeton_alcockia:0.0000010000,((376436_Cycnogeton_dubium:0.0000010000,376441_Cycnogeton_procerum:0.0337303397)51:0.0000010000,376439_Cycnogeton_microtuberosum:0.0000010000)19:0.0000025242)53:0.0108534102,376438_Cycnogeton_lineare:0.0000029292)87:0.0335045428,((((376495_Triglochin_isingiana:0.0000010000,376499_Triglochin_nana:0.0000010000)100:0.0275439207,376501_Triglochin_trichophora:0.0043257743)99:0.0216617714,(376496_Triglochin_longicarpa:0.0446344008,376502_Triglochin_turrifera:0.0320406380)73:0.0159800725)71:0.0014609530,376500_Triglochin_stowardii:0.0331369244)100:0.0969880376)66:0.0465402519)32:0.0181476304,(((((((376450_Halophila_capricorni:0.0000010000,376454_Halophila_decipiens:0.0000010000)100:0.0075499663,376453_Halophila_ovalis:0.0311276728)98:0.0206392492,(376455_Halophila_spinulosa:0.0021534281,376491_Thalassia_hemprichii:0.0630629034)99:0.0192979747)96:0.0323721643,(376459_Hydrilla_verticillata:0.0724569808,(376463_Najas_tenuifolia:0.0408956851,376504_Vallisneria_caulescens:0.0573415144)62:0.0059725113)64:0.0079281936)69:0.0075384540,376461_Limnobium_laevigatum:0.0917452392)85:0.0294622855,376509_Zantedeschia_aethiopica:0.0354494880)85:0.0664752083,((376466_Posidonia_angustifolia:0.0000010000,((376468_Posidonia_coriacea:0.0000029112,376471_Posidonia_robertsoniae:0.0000010000)42:0.0000010000,376472_Posidonia_sinuosa:0.0000010000)32:0.0000010000)63:0.0000028331,376469_Posidonia_denhartogii:0.0000010000)100:0.1036590931)46:0.0760093921)33:0.0216728516,(376462_Maundia_triglochinoides:0.0927395107,376498_Aff_Plantago:0.1903524294)68:0.0517206899)44:0.0157821174,(((376483_Ruppia_maritima:0.0000010000,376487_Ruppia_tuberosa:0.0000010000)84:0.0000010000,376484_Ruppia_megacarpa:0.0151634697)75:0.0000010000,376485_Ruppia_polycarpa:0.0230542900)94:0.0329883969)99:0.0757226458,((((376474_Potamogeton_crispus:0.0000024855,376482_Potamogeton_tricarinatus:0.0000020167)80:0.0073189398,(376480_Potamogeton_sulcatus:0.0000010000,376481_Potamogeton_tepperi:0.0000024558)99:0.0179420666)32:0.0237194359,(376476_Potamogeton_ochreatus:0.0000027791,376479_Potamogeton_reduncus:0.0228908402)15:0.0050902783)94:0.0484262277,376489_Stuckenia_pectinata:0.0300794676)40:0.0000027182)76:0.0216735430)29:0.0000025639,((376421_Althenia_marina:0.0000010000,376505_Zannichellia_palustris:0.0947643455)86:0.0107488957,376424_Althenia_sp:0.0153267087)30:0.0000028155)
(376418_Althenia_australis:0.0195974024,(((376420_Althenia_cylindrocarpa:0.0044922886,376423_Althenia_preissii:0.0055183520)99:0.0090068241,376422_Althenia_patentifolia:0.0264407899)100:0.0201980764,(376421_Althenia_marina:0.0350650532,(((((((((376425_Amphibolis_antarctica:0.0000010000,376426_Amphibolis_griffithii:0.0000010000)100:0.0330041493,(376492_Thalassodendron_ciliatum:0.0262291383,376493_Thalassodendron_pachyrhizum:0.0110074793)100:0.0233551594)99:0.0158263679,376444_Cymodocea_serrulata:0.0327555269)100:0.0666657374,(376483_Ruppia_maritima:0.0160635749,(376484_Ruppia_megacarpa:0.0182304533,376485_Ruppia_polycarpa:0.0464529387)97:0.0043258971)100:0.0996392115)100:0.0665097688,(((((376466_Posidonia_angustifolia:0.0000022898,(376467_Posidonia_australis:0.0000010000,376468_Posidonia_coriacea:0.0000010000)75:0.0000021809)90:0.0002318308,376470_Posidonia_ostenfeldii:0.0172107476)72:0.0365412854,376472_Posidonia_sinuosa:0.0108298290)53:0.0015851240,376471_Posidonia_robertsoniae:0.0000010000)72:0.0027473124,376469_Posidonia_denhartogii:0.0099991922)100:0.0691758773)96:0.0625325438,(((376427_Aponogeton_bullosus:0.0051968363,376430_Aponogeton_tofus:0.0079336148)100:0.1101215777,((376433_Blyxa_japonica:0.0642653281,376446_Egeria_densa:0.1485555297)98:0.0628808233,(376508_Ceratophyllum_demersum:0.2146717297,(376509_Zantedeschia_aethiopica:0.1121360168,376511_Typhonium_alismifolium:0.0371098931)99:0.0845830028)75:0.0321073871)76:0.0382235473)95:0.0320410566,(((376435_Cycnogeton_alcockia:0.0408813232,(376439_Cycnogeton_microtuberosum:0.0211898147,376441_Cycnogeton_procerum:0.0241711961)98:0.0253017733)92:0.0317516782,376436_Cycnogeton_dubium:0.0862290360)100:0.1066593483,(376494_Triglochin_hexagona:0.0908217807,(((((376495_Triglochin_isingiana:0.0017195622,376499_Triglochin_nana:0.0035085818)100:0.0361061074,376501_Triglochin_trichophora:0.0205827014)41:0.0029435636,376502_Triglochin_turrifera:0.0199729418)46:0.0046785584,(376496_Triglochin_longicarpa:0.0236008284,376497_Triglochin_minutissima:0.0358560875)89:0.0151501456)90:0.0228768888,376500_Triglochin_stowardii:0.0065671084)100:0.0644295320)100:0.1752932104)100:0.0831162493)97:0.0510203987)90:0.0546236012,(376457_Heterozostera_nigricaulis:0.0063322082,376458_Heterozostera_polychlamys:0.0074161632)100:0.1881956042)100:0.1105240551,376505_Zannichellia_palustris:0.0774814236)65:0.0207728051,(((((((376473_Potamogeton_australiensis:0.0090570577,376480_Potamogeton_sulcatus:0.0000010000)55:0.0013909226,376482_Potamogeton_tricarinatus:0.0047107074)42:0.0015661146,376475_Potamogeton_drummondii:0.0000021592)55:0.0036412662,376481_Potamogeton_tepperi:0.0014973716)93:0.0173082597,376479_Potamogeton_reduncus:0.0957548233)84:0.0243256637,376489_Stuckenia_pectinata:0.0489411059)82:0.0177212249,(376474_Potamogeton_crispus:0.0367031619,(376476_Potamogeton_ochreatus:0.0068589863,376477_Potamogeton_octandrus:0.0228352640)99:0.0214784162)96:0.0214059344)96:0.0428369228)99:0.0345309771)94:0.0041133484)95:0.0137523328,376424_Althenia_sp:0.0249790168)
(376417_Alisma_plantago_aquatica:0.2355721262,((((((((376418_Althenia_australis:0.0252470281,376424_Althenia_sp:0.0226878141)100:0.0308757042,376421_Althenia_marina:0.0444372310)84:0.0111378931,((376420_Althenia_cylindrocarpa:0.0040504389,376423_Althenia_preissii:0.0057533874)100:0.0150010470,376422_Althenia_patentifolia:0.0306828249)98:0.0233735025)99:0.0446294094,376505_Zannichellia_palustris:0.0894294716)92:0.0298510881,((((376473_Potamogeton_australiensis:0.0033646256,376479_Potamogeton_reduncus:0.0869284122)96:0.0300202294,((376475_Potamogeton_drummondii:0.0012043573,(376480_Potamogeton_sulcatus:0.0012698573,376482_Potamogeton_tricarinatus:0.0145667850)94:0.0048738689)95:0.0110844640,376481_Potamogeton_tepperi:0.0034421711)96:0.0183323237)100:0.0274730950,376489_Stuckenia_pectinata:0.0559345944)87:0.0174053763,((376474_Potamogeton_crispus:0.0900951487,376477_Potamogeton_octandrus:0.0296807057)52:0.0674915476,376476_Potamogeton_ochreatus:0.0193792868)95:0.0260099950)100:0.0629031990)100:0.1278145367,(((((376425_Amphibolis_antarctica:0.0120801739,376426_Amphibolis_griffithii:0.0031548589)100:0.0356751572,(376492_Thalassodendron_ciliatum:0.0394692491,376493_Thalassodendron_pachyrhizum:0.0371264340)99:0.0172967362)99:0.0151389339,376444_Cymodocea_serrulata:0.0878665491)100:0.0869998280,(376483_Ruppia_maritima:0.0134947940,(376484_Ruppia_megacarpa:0.0160813151,376485_Ruppia_polycarpa:0.0395764302)97:0.0035813886)100:0.1213073753)97:0.0528158723,((((((376466_Posidonia_angustifolia:0.0104914365,376467_Posidonia_australis:0.0000010000)17:0.0000027104,376470_Posidonia_ostenfeldii:0.0175769405)65:0.0000025359,376468_Posidonia_coriacea:0.0000010000)75:0.0000025268,376472_Posidonia_sinuosa:0.0146503514)100:0.0368545099,376471_Posidonia_robertsoniae:0.0000010000)96:0.0028152868,376469_Posidonia_denhartogii:0.0185859781)100:0.0935808694)100:0.0892495829)70:0.0466118004,(376457_Heterozostera_nigricaulis:0.0223580691,376458_Heterozostera_polychlamys:0.0061734647)100:0.2170943772)55:0.0427166528,((((376435_Cycnogeton_alcockia:0.0461305630,(376439_Cycnogeton_microtuberosum:0.0248224174,376441_Cycnogeton_procerum:0.0450505446)94:0.0169659731)78:0.0270038190,376436_Cycnogeton_dubium:0.0318521054)81:0.0380977292,376438_Cycnogeton_lineare:0.2375058978)99:0.0942133862,(376494_Triglochin_hexagona:0.0852855865,(((376495_Triglochin_isingiana:0.0388511357,376499_Triglochin_nana:0.0227089521)100:0.0420228000,(((376496_Triglochin_longicarpa:0.0394889567,376497_Triglochin_minutissima:0.0329880530)86:0.0137282559,376502_Triglochin_turrifera:0.0764884523)58:0.0039166775,376501_Triglochin_trichophora:0.0287873929)47:0.0087526712)65:0.0115949446,376500_Triglochin_stowardii:0.0467328023)100:0.0703889029)100:0.1647037693)99:0.1032719603)63:0.0427021030,((((376427_Aponogeton_bullosus:0.0073932780,376430_Aponogeton_tofus:0.0087259016)100:0.1672953526,376508_Ceratophyllum_demersum:0.2779628543)86:0.0778569540,376446_Egeria_densa:0.2320573583)66:0.0509467504,(376509_Zantedeschia_aethiopica:0.3494922464,376511_Typhonium_alismifolium:0.1981633494)91:0.0643467064)70:0.0314936908)
(376417_Alisma_plantago_aquatica:0.1440400069,(((((((376418_Althenia_australis:0.0268525980,376424_Althenia_sp:0.0239863443)97:0.0193424311,((376420_Althenia_cylindrocarpa:0.0057745513,376423_Althenia_preissii:0.0057228452)90:0.0024620306,376422_Althenia_patentifolia:0.0108703840)99:0.0157743986)96:0.0037166930,376421_Althenia_marina:0.0237033441)100:0.0225666338,376505_Zannichellia_palustris:0.0377846270)85:0.0108658046,(((376473_Potamogeton_australiensis:0.0025420713,((((376475_Potamogeton_drummondii:0.0017900525,376479_Potamogeton_reduncus:0.0000025656)90:0.0027094200,376481_Potamogeton_tepperi:0.0082746339)86:0.0019885100,376480_Potamogeton_sulcatus:0.0000010000)61:0.0000010000,376482_Potamogeton_tricarinatus:0.0017978139)89:0.0051858430)99:0.0138183938,((376474_Potamogeton_crispus:0.0560060286,376477_Potamogeton_octandrus:0.0051057116)82:0.0080352973,376476_Potamogeton_ochreatus:0.0118279777)99:0.0127104305)87:0.0024847488,376489_Stuckenia_pectinata:0.0270897721)89:0.0084278511)100:0.0565931549,(((((376427_Aponogeton_bullosus:0.0000010000,376429_Aponogeton_elongatus:0.0000010000)98:0.0056568799,376430_Aponogeton_tofus:0.0070804494)100:0.1012348693,(((376433_Blyxa_japonica:0.1082950496,376446_Egeria_densa:0.1136811544)98:0.0384263218,376511_Typhonium_alismifolium:0.0735147886)83:0.0220298115,376508_Ceratophyllum_demersum:0.1229575583)69:0.0156210908)91:0.0290744849,(((((376435_Cycnogeton_alcockia:0.0032500823,376438_Cycnogeton_lineare:0.0729307580)42:0.0001617070,376436_Cycnogeton_dubium:0.0000010000)47:0.0037273265,376441_Cycnogeton_procerum:0.0312239645)47:0.0070162655,376439_Cycnogeton_microtuberosum:0.0225166038)77:0.0155467937,(376437_Cycnogeton_huegelii:0.0000023172,(376494_Triglochin_hexagona:0.0150116698,(((376495_Triglochin_isingiana:0.0030591964,376499_Triglochin_nana:0.0010827510)99:0.0116163690,(((376496_Triglochin_longicarpa:0.0127226987,376501_Triglochin_trichophora:0.0178197961)92:0.0000022109,376502_Triglochin_turrifera:0.0178208011)83:0.0025212941,376497_Triglochin_minutissima:0.0203462359)61:0.0000026353)96:0.0111852517,376500_Triglochin_stowardii:0.0025838419)100:0.0360059461)100:0.0922092421)62:0.0055237858)99:0.0403894324)90:0.0447630623,(((376466_Posidonia_angustifolia:0.0000010000,376467_Posidonia_australis:0.0000010000)29:0.0017994548,376468_Posidonia_coriacea:0.0052950148)53:0.0187485023,(((376469_Posidonia_denhartogii:0.0118472724,376472_Posidonia_sinuosa:0.0000028648)91:0.0000024063,376470_Posidonia_ostenfeldii:0.0196067895)35:0.0057792989,376471_Posidonia_robertsoniae:0.0000021284)32:0.0037613939)100:0.0445786737)26:0.0162555684)32:0.0081375493,((((376425_Amphibolis_antarctica:0.0000010000,376426_Amphibolis_griffithii:0.0000010000)100:0.0195181177,(376492_Thalassodendron_ciliatum:0.0178923587,376493_Thalassodendron_pachyrhizum:0.0125615552)99:0.0066432863)97:0.0125574720,376444_Cymodocea_serrulata:0.0259290786)100:0.0404102006,((376483_Ruppia_maritima:0.0318511748,376484_Ruppia_megacarpa:0.0030594433)65:0.0000024673,376485_Ruppia_polycarpa:0.0099192272)100:0.0767311503)92:0.0324125647)68:0.0164386039,(376457_Heterozostera_nigricaulis:0.0069879445,376458_Heterozostera_polychlamys:0.0032362580)100:0.0918547312)
(376418_Althenia_australis:0.0304664595,(((376420_Althenia_cylindrocarpa:0.0935251179,376423_Althenia_preissii:0.1036766248)97:0.0327105620,376421_Althenia_marina:0.0224385595)98:0.0164972800,((((((((((376425_Amphibolis_antarctica:0.0052727046,376426_Amphibolis_griffithii:0.0027794705)100:0.0489829624,(376492_Thalassodendron_ciliatum:0.0374142601,376493_Thalassodendron_pachyrhizum:0.0432739935)94:0.0337601556)92:0.0250406141,(376444_Cymodocea_serrulata:0.0083514138,376490_Syringodium_isoetifolium:0.0417617615)61:0.0145329342)96:0.0963028111,(376498_Aff_Plantago:0.2878922513,376503_Vallisneria_australis:0.2066959205)86:0.1641552237)40:0.0516666624,376472_Posidonia_sinuosa:0.2426180988)38:0.0081638060,376468_Posidonia_coriacea:0.0841905080)32:0.0516825301,(((376433_Blyxa_japonica:0.0892713121,376491_Thalassia_hemprichii:0.0629852589)73:0.0194692838,376508_Ceratophyllum_demersum:0.1447842035)98:0.2053887612,(((376483_Ruppia_maritima:0.0687888163,376484_Ruppia_megacarpa:0.0300257728)88:0.0434132489,376485_Ruppia_polycarpa:0.0397382489)88:0.0947034988,376487_Ruppia_tuberosa:0.1690029193)65:0.1097505622)43:0.0797284208)46:0.0626132330,(((((((376435_Cycnogeton_alcockia:0.0164183391,(376439_Cycnogeton_microtuberosum:0.0305824613,376441_Cycnogeton_procerum:0.0141991884)79:0.0134118141)99:0.0385258428,376437_Cycnogeton_huegelii:0.0000010000)99:0.0762138717,376438_Cycnogeton_lineare:0.0329024278)92:0.0704023237,(376494_Triglochin_hexagona:0.2354622997,(((376495_Triglochin_isingiana:0.0071294367,376499_Triglochin_nana:0.0058178463)99:0.0270061544,(376501_Triglochin_trichophora:0.0194033710,376502_Triglochin_turrifera:0.0000024279)97:0.0856396762)80:0.0289399405,376500_Triglochin_stowardii:0.0467848414)98:0.1278975529)88:0.1051832877)63:0.0314101718,376496_Triglochin_longicarpa:0.1785940515)58:0.0429510126,376458_Heterozostera_polychlamys:0.1991382471)58:0.0278549031,(376459_Hydrilla_verticillata:0.2718182286,376462_Maundia_triglochinoides:0.0841310954)37:0.0630667596)49:0.0382928730)100:0.2012083620,((((376473_Potamogeton_australiensis:0.0000010000,376482_Potamogeton_tricarinatus:0.0018860375)73:0.0000022532,376475_Potamogeton_drummondii:0.0000010000)97:0.0069774688,(376480_Potamogeton_sulcatus:0.0000010000,376481_Potamogeton_tepperi:0.0000010000)100:0.0281983259)72:0.0394038204,376489_Stuckenia_pectinata:0.0728238966)100:0.0850452106)98:0.0527229931,376505_Zannichellia_palustris:0.1125278741)100:0.0554039251)91:0.0191692355,376424_Althenia_sp:0.0487971677)
(376418_Althenia_australis:0.1067012611,((((376420_Althenia_cylindrocarpa:0.0464239315,376422_Althenia_patentifolia:0.0000010000)100:0.0483361351,376423_Althenia_preissii:0.1569616308)97:0.0632568880,376421_Althenia_marina:0.0234913994)97:0.0265583860,((((((((((376425_Amphibolis_antarctica:0.0047704856,376426_Amphibolis_griffithii:0.0019659747)100:0.0585452341,(376444_Cymodocea_serrulata:0.0070290566,376490_Syringodium_isoetifolium:0.0475846137)99:0.0208997353)98:0.0511796583,376493_Thalassodendron_pachyrhizum:0.0758380552)94:0.0391910527,376492_Thalassodendron_ciliatum:0.0361609791)100:0.1693626580,((376466_Posidonia_angustifolia:0.0059479483,376472_Posidonia_sinuosa:0.0000021985)100:0.0652478550,376478_Potamogeton_perfoliatus:0.2918728490)69:0.1073995328)62:0.0485827342,(376468_Posidonia_coriacea:0.1867630627,(376483_Ruppia_maritima:0.0472045382,(376484_Ruppia_megacarpa:0.0343195611,376485_Ruppia_polycarpa:0.0667616328)74:0.0188558547)100:0.2351741619)66:0.0309049266)72:0.1000472911,376458_Heterozostera_polychlamys:0.3997092362)30:0.0443155088,(((((((((376433_Blyxa_japonica:0.1322709715,376491_Thalassia_hemprichii:0.0747577978)90:0.0246380030,376508_Ceratophyllum_demersum:0.2203062208)100:0.1585313086,(376503_Vallisneria_australis:0.0106461309,376506_Vallisneria_nana:0.1494896349)97:0.0968855674)100:0.1656878407,376498_Aff_Plantago:0.3048479074)98:0.1428217145,((376459_Hydrilla_verticillata:0.2750181233,(376487_Ruppia_tuberosa:0.3909897679,(376510_Lemna_disperma:0.2989955266,376511_Typhonium_alismifolium:0.1284553524)80:0.0405652105)88:0.0652498369)61:0.0408913992,376462_Maundia_triglochinoides:0.4001482740)57:0.0279407841)64:0.0336990471,376454_Halophila_decipiens:0.2968991739)44:0.0473491213,376496_Triglochin_longicarpa:0.3054102124)34:0.0183998168,(((376494_Triglochin_hexagona:0.4494883720,(376501_Triglochin_trichophora:0.0253103130,376502_Triglochin_turrifera:0.0175483441)92:0.0200573188)67:0.0115191183,(376495_Triglochin_isingiana:0.0047658867,376499_Triglochin_nana:0.0017914145)100:0.0601888260)68:0.0227712851,376500_Triglochin_stowardii:0.0209312554)99:0.3484654132)35:0.0477218099,((((376435_Cycnogeton_alcockia:0.0308196405,376441_Cycnogeton_procerum:0.0152846806)86:0.0138327589,376439_Cycnogeton_microtuberosum:0.0375879988)90:0.0371433931,376437_Cycnogeton_huegelii:0.0030954727)90:0.0790551946,376438_Cycnogeton_lineare:0.1097187492)97:0.1119767736)51:0.0642319092)100:0.2063882685,(((376473_Potamogeton_australiensis:0.0056680909,376475_Potamogeton_drummondii:0.0000023899)100:0.1291722284,((376480_Potamogeton_sulcatus:0.0017348558,376481_Potamogeton_tepperi:0.0000029815)95:0.0113255993,376482_Potamogeton_tricarinatus:0.0040633053)99:0.0126402093)100:0.0368897654,376489_Stuckenia_pectinata:0.1006422053)98:0.0582440944)84:0.0293467881,376505_Zannichellia_palustris:0.1194988356)100:0.0740595994)100:0.1093329988,376424_Althenia_sp:0.0287571233)
(376418_Althenia_australis:0.0582375572,(((((376420_Althenia_cylindrocarpa:0.0000010000,376422_Althenia_patentifolia:0.0000010000)100:0.0611430487,376423_Althenia_preissii:0.0670336606)98:0.0211581163,376421_Althenia_marina:0.0000027817)100:0.0066662622,((((((((376425_Amphibolis_antarctica:0.0000010000,376426_Amphibolis_griffithii:0.0000010000)100:0.0228030905,(376492_Thalassodendron_ciliatum:0.0198605077,376493_Thalassodendron_pachyrhizum:0.0000029613)65:0.0036375027)67:0.0054376637,(376444_Cymodocea_serrulata:0.0140670334,(376490_Syringodium_isoetifolium:0.0291269206,(376498_Aff_Plantago:0.2075351991,(376503_Vallisneria_australis:0.0000026903,376506_Vallisneria_nana:0.0000010000)100:0.1889575912)80:0.1044357994)42:0.0052398377)45:0.0067064739)77:0.0532626764,((((376433_Blyxa_japonica:0.0915847816,376491_Thalassia_hemprichii:0.0621723616)77:0.0238855516,376508_Ceratophyllum_demersum:0.1385560371)99:0.2571681346,(376483_Ruppia_maritima:0.0023119029,(376484_Ruppia_megacarpa:0.0045820404,376485_Ruppia_polycarpa:0.0045930311)91:0.0069259649)67:0.0217528853)24:0.0156237490,(376468_Posidonia_coriacea:0.0000022848,376471_Posidonia_robertsoniae:0.0000010000)91:0.0245179316)23:0.0189409330)36:0.0144206047,(((376459_Hydrilla_verticillata:0.2297154719,376486_Ruppia_sp:0.2000952241)81:0.0289770871,376487_Ruppia_tuberosa:0.0957358132)81:0.0638675118,376462_Maundia_triglochinoides:0.0519945496)72:0.0387414191)53:0.0285333073,((((376435_Cycnogeton_alcockia:0.0084843638,376441_Cycnogeton_procerum:0.0100090360)57:0.0050167207,(((376436_Cycnogeton_dubium:0.0000010000,376437_Cycnogeton_huegelii:0.0000028956)53:0.0038823986,(376438_Cycnogeton_lineare:0.0492521968,(376458_Heterozostera_polychlamys:0.1000432882,(((376494_Triglochin_hexagona:0.2548395433,376501_Triglochin_trichophora:0.0159531679)87:0.0035641870,376502_Triglochin_turrifera:0.0000010000)96:0.0047378001,((376495_Triglochin_isingiana:0.0047497929,376499_Triglochin_nana:0.0000010000)87:0.0000027023,376500_Triglochin_stowardii:0.0143747302)89:0.0097862909)96:0.0577310025)74:0.0130552206)60:0.0115394050)67:0.0136457969,376439_Cycnogeton_microtuberosum:0.0210673299)40:0.0000026682)68:0.0315889893,376504_Vallisneria_caulescens:0.1750218459)73:0.0107552821,(376496_Triglochin_longicarpa:0.0000022425,376497_Triglochin_minutissima:0.0340933831)100:0.0731124691)82:0.0267126618)54:0.0628749877,(((((((((376427_Aponogeton_bullosus:0.0396604685,(376466_Posidonia_angustifolia:0.0084831557,376472_Posidonia_sinuosa:0.0000010000)100:0.1397743493)86:0.1125641715,(376477_Potamogeton_octandrus:0.0000010000,376478_Potamogeton_perfoliatus:0.0000021944)85:0.0439183399)83:0.1850556900,376479_Potamogeton_reduncus:0.0000020151)49:0.0000029968,376475_Potamogeton_drummondii:0.0000023745)50:0.0000025422,376473_Potamogeton_australiensis:0.0000027533)72:0.0109961644,376480_Potamogeton_sulcatus:0.0000029052)52:0.0000027433,376481_Potamogeton_tepperi:0.0000010000)65:0.0071416677,376482_Potamogeton_tricarinatus:0.0000010000)80:0.0308101923,376489_Stuckenia_pectinata:0.0253752815)76:0.0150145000)51:0.0095858937,376505_Zannichellia_palustris:0.0388578644)55:0.0207529949)50:0.0337563408,(376510_Lemna_disperma:0.1412828220,376511_Typhonium_alismifolium:0.0933752259)83:0.0704904762)97:0.0270736354,376424_Althenia_sp:0.0057981023)
(376416_Alisma_lanceolatum:0.2011088543,((((376425_Amphibolis_antarctica:0.0572409902,(376483_Ruppia_maritima:0.0000026019,((376484_Ruppia_megacarpa:0.0000010000,376485_Ruppia_polycarpa:0.0461052989)99:0.0182893722,376486_Ruppia_sp:0.0090903642)98:0.0091367424)100:0.1403254346)80:0.0343649535,376508_Ceratophyllum_demersum:0.1716970204)43:0.0350720846,(376467_Posidonia_australis:0.0000026295,(376468_Posidonia_coriacea:0.0000010000,376470_Posidonia_ostenfeldii:0.0000010000)91:0.0090912559)92:0.0262929035)44:0.0481954624,((((376427_Aponogeton_bullosus:0.0075889492,(376430_Aponogeton_tofus:0.0000010000,376439_Cycnogeton_microtuberosum:0.0000010000)92:0.0048316334)64:0.0000022447,376429_Aponogeton_elongatus:0.0000010000)100:0.1638660563,(((376435_Cycnogeton_alcockia:0.0000029348,376437_Cycnogeton_huegelii:0.0000010000)66:0.0000022700,376436_Cycnogeton_dubium:0.0231285478)82:0.0112439960,376441_Cycnogeton_procerum:0.2461346150)100:0.1808771215)22:0.0208589636,(((376457_Heterozostera_nigricaulis:0.0032965527,376458_Heterozostera_polychlamys:0.0040696727)48:0.0046072060,376507_Zostera_muelleri:0.0127821390)99:0.0965135614,376462_Maundia_triglochinoides:0.0921230007)63:0.0310044775)34:0.0440867047)16:0.0260655664,(((((376432_Blyxa_octandra:0.0082840266,376433_Blyxa_japonica:0.0362601075)98:0.0512272836,376446_Egeria_densa:0.0561632298)99:0.1114902605,376463_Najas_tenuifolia:0.0699141892)70:0.0231888798,376459_Hydrilla_verticillata:0.1383372746)82:0.0916704029,376509_Zantedeschia_aethiopica:0.1701151231)38:0.0394081679)
(376416_Alisma_lanceolatum:0.3787372498,(((((((376425_Amphibolis_antarctica:0.0706767288,376490_Syringodium_isoetifolium:0.0781351383)99:0.1359394118,(((376483_Ruppia_maritima:0.0163476808,376486_Ruppia_sp:0.0121870458)99:0.0299940028,376484_Ruppia_megacarpa:0.0495321662)87:0.0475181409,376485_Ruppia_polycarpa:0.1160394424)100:0.1025769240)99:0.1288325602,(376467_Posidonia_australis:0.1207885826,(376468_Posidonia_coriacea:0.0000010000,376470_Posidonia_ostenfeldii:0.0000010000)100:0.1320964660)93:0.0875289113)81:0.0624690952,(((376457_Heterozostera_nigricaulis:0.1108325460,376458_Heterozostera_polychlamys:0.0236992869)83:0.0163398571,376507_Zostera_muelleri:0.0122753876)100:0.2207483641,376462_Maundia_triglochinoides:0.2518249441)40:0.0657637545)31:0.0580156721,(376435_Cycnogeton_alcockia:0.1456695650,(376436_Cycnogeton_dubium:0.0213366755,376437_Cycnogeton_huegelii:0.0551360361)47:0.0666217240)76:0.1154602406)20:0.0712495658,(376427_Aponogeton_bullosus:0.1638147355,(376429_Aponogeton_elongatus:0.0000010000,(376430_Aponogeton_tofus:0.0000010000,376439_Cycnogeton_microtuberosum:0.0000010000)100:0.0958510720)91:0.0356009224)100:0.2236356344)39:0.0576470383,(((376432_Blyxa_octandra:0.0110900520,376433_Blyxa_japonica:0.0490287986)100:0.2228048547,376446_Egeria_densa:0.1528731331)84:0.0758141169,(376459_Hydrilla_verticillata:0.2464002463,376463_Najas_tenuifolia:0.3114388567)79:0.0681001734)86:0.0994729422)55:0.2305363301,376509_Zantedeschia_aethiopica:0.0778500359)
(376416_Alisma_lanceolatum:0.2092570672,((((376425_Amphibolis_antarctica:0.0525188382,376490_Syringodium_isoetifolium:0.0142794796)88:0.0102314541,(376483_Ruppia_maritima:0.0000028310,((376484_Ruppia_megacarpa:0.0000010000,376485_Ruppia_polycarpa:0.0464295382)99:0.0184031652,376486_Ruppia_sp:0.0091521160)96:0.0091890596)100:0.1308443205)77:0.0779312960,(376467_Posidonia_australis:0.0084905413,(376468_Posidonia_coriacea:0.0000010000,376470_Posidonia_ostenfeldii:0.0000010000)59:0.0000010000)96:0.0301956517)40:0.0178834498,(((376457_Heterozostera_nigricaulis:0.0000010000,376507_Zostera_muelleri:0.0182441457)56:0.0036364323,376458_Heterozostera_polychlamys:0.0045470233)100:0.0931598098,376462_Maundia_triglochinoides:0.1193125686)58:0.0516161218)9:0.0217324718,((((376427_Aponogeton_bullosus:0.0076025815,(376430_Aponogeton_tofus:0.0000010000,376439_Cycnogeton_microtuberosum:0.0000010000)88:0.0036280155)64:0.0000010000,376429_Aponogeton_elongatus:0.0000027499)100:0.1177021552,((((((376432_Blyxa_octandra:0.0082681990,376433_Blyxa_japonica:0.0365328042)99:0.0566771231,376446_Egeria_densa:0.0424983234)99:0.0874527367,376463_Najas_tenuifolia:0.0851137710)73:0.0138961608,376508_Ceratophyllum_demersum:0.1807706455)9:0.0025755269,376459_Hydrilla_verticillata:0.1333594006)43:0.0548940713,376509_Zantedeschia_aethiopica:0.1148034039)39:0.0352683085)25:0.0353914169,(376435_Cycnogeton_alcockia:0.0000010000,(376436_Cycnogeton_dubium:0.0230307186,376437_Cycnogeton_huegelii:0.0000010000)100:0.0332959779)100:0.0962695257)8:0.0154284299)
(376426_Amphibolis_griffithii:0.0668332487,(((376441_Cycnogeton_procerum:0.0381633894,(376494_Triglochin_hexagona:0.0931602154,((((376495_Triglochin_isingiana:0.0000027777,376499_Triglochin_nana:0.0050163477)99:0.0312737516,(376497_Triglochin_minutissima:0.0555738645,376501_Triglochin_trichophora:0.0234815842)34:0.0035692938)50:0.0073105245,376502_Triglochin_turrifera:0.0433853870)60:0.0107013735,376500_Triglochin_stowardii:0.0065498766)98:0.0744946915)91:0.0460114264)91:0.0447645673,((376450_Halophila_capricorni:0.0824574808,376491_Thalassia_hemprichii:0.0228091467)80:0.0284208973,376504_Vallisneria_caulescens:0.1174860871)98:0.1011624922)93:0.0595888628,((376466_Posidonia_angustifolia:0.0139390625,(((376467_Posidonia_australis:0.0000010000,(376468_Posidonia_coriacea:0.0000010000,376472_Posidonia_sinuosa:0.0000010000)17:0.0000010000)16:0.0000010000,376471_Posidonia_robertsoniae:0.0000010000)17:0.0000010000,376470_Posidonia_ostenfeldii:0.0000010000)52:0.0000010000)69:0.0175882449,376485_Ruppia_polycarpa:0.1600596572)53:0.0267835859)99:0.1153555525,376492_Thalassodendron_ciliatum:0.0486150249)
(376424_Althenia_sp:0.8066014216,((((((376426_Amphibolis_griffithii:0.0825997920,376492_Thalassodendron_ciliatum:0.1052612418)99:0.1655851983,376485_Ruppia_polycarpa:0.1377006157)61:0.0484366849,(((376466_Posidonia_angustifolia:0.0052202243,((376467_Posidonia_australis:0.0043637855,376470_Posidonia_ostenfeldii:0.0101197443)60:0.0008052609,376468_Posidonia_coriacea:0.0647148227)61:0.0009531734)70:0.0697146470,376472_Posidonia_sinuosa:0.0189749167)52:0.0071723888,376471_Posidonia_robertsoniae:0.0147084013)99:0.5864719273)36:0.0458918198,((376450_Halophila_capricorni:0.3637468626,376491_Thalassia_hemprichii:0.1214531461)87:0.0678225903,376504_Vallisneria_caulescens:0.1527156576)94:0.1395781473)35:0.0343559368,376462_Maundia_triglochinoides:0.2960098592)64:0.0863245828,(376494_Triglochin_hexagona:0.1441340373,((((376495_Triglochin_isingiana:0.0041852808,376499_Triglochin_nana:0.0047913652)100:0.0729554917,(376497_Triglochin_minutissima:0.0907270615,376500_Triglochin_stowardii:0.0542665885)83:0.0204742388)58:0.0131495351,376502_Triglochin_turrifera:0.0567691535)56:0.0080332192,376501_Triglochin_trichophora:0.0893375044)98:0.0839824067)91:0.0587553605)58:0.0976532623,376441_Cycnogeton_procerum:0.1460329771)
(376426_Amphibolis_griffithii:0.0424851518,((((376441_Cycnogeton_procerum:0.0308710192,(376494_Triglochin_hexagona:0.0942455343,((((376495_Triglochin_isingiana:0.0000010000,376499_Triglochin_nana:0.0050869965)100:0.0343486184,(376497_Triglochin_minutissima:0.0560689922,376501_Triglochin_trichophora:0.0239765495)24:0.0003212410)50:0.0073454684,376502_Triglochin_turrifera:0.0432662127)67:0.0110488836,376500_Triglochin_stowardii:0.0086628385)97:0.0737589117)95:0.0516288168)84:0.0566514017,((376450_Halophila_capricorni:0.0816577731,376491_Thalassia_hemprichii:0.0196687527)86:0.0204563226,376504_Vallisneria_caulescens:0.1174797639)98:0.0699792161)62:0.0473834541,((376466_Posidonia_angustifolia:0.0140165245,(((376467_Posidonia_australis:0.0000010000,376471_Posidonia_robertsoniae:0.0000010000)14:0.0000010000,(376470_Posidonia_ostenfeldii:0.0000010000,376472_Posidonia_sinuosa:0.0000010000)24:0.0000010000)25:0.0000010000,376468_Posidonia_coriacea:0.0000010000)62:0.0000010000)80:0.0260148154,376485_Ruppia_polycarpa:0.0768197630)55:0.0151837361)52:0.0445921508,376462_Maundia_triglochinoides:0.1613217837)86:0.0203209920,376492_Thalassodendron_ciliatum:0.0525886674)
(376417_Alisma_plantago_aquatica:0.0783470246,((((((((((376418_Althenia_australis:0.0036260344,((((376420_Althenia_cylindrocarpa:0.0009226339,376422_Althenia_patentifolia:0.0267772396)99:0.0172859519,376423_Althenia_preissii:0.0285953784)100:0.0250516611,376421_Althenia_marina:0.0310493077)84:0.0093397212,376424_Althenia_sp:0.0268210300)65:0.0000025637)99:0.0423080435,376505_Zannichellia_palustris:0.0694400075)79:0.0130578842,((((376473_Potamogeton_australiensis:0.0035289815,(376480_Potamogeton_sulcatus:0.0000010000,(376481_Potamogeton_tepperi:0.0000010000,376482_Potamogeton_tricarinatus:0.0291765710)42:0.0000010000)98:0.0140150707)97:0.0139700417,376474_Potamogeton_crispus:0.0235184800)97:0.0069858302,((376476_Potamogeton_ochreatus:0.0113378616,376478_Potamogeton_perfoliatus:0.0117517187)78:0.0000010000,376477_Potamogeton_octandrus:0.0000010000)95:0.0064619274)99:0.0316623907,376489_Stuckenia_pectinata:0.0598016683)61:0.0101266723)98:0.1074497415,376509_Zantedeschia_aethiopica:0.2212081361)52:0.0276055356,(376457_Heterozostera_nigricaulis:0.0060781838,376458_Heterozostera_polychlamys:0.0009936544)100:0.2503640844)69:0.0673836924,((376425_Amphibolis_antarctica:0.0052369572,(376490_Syringodium_isoetifolium:0.0286429665,376492_Thalassodendron_ciliatum:0.0476242828)100:0.0475558539)100:0.1045680833,(376483_Ruppia_maritima:0.0758236751,(376484_Ruppia_megacarpa:0.0308003290,376485_Ruppia_polycarpa:0.0139313587)83:0.0265757248)65:0.1193073625)33:0.0395928734)44:0.0557784047,(376427_Aponogeton_bullosus:0.0000010000,(376429_Aponogeton_elongatus:0.0000010000,376430_Aponogeton_tofus:0.0000010000)16:0.0000010000)100:0.0939026624)33:0.0230137978,(376441_Cycnogeton_procerum:0.1237142873,376462_Maundia_triglochinoides:0.0982908886)42:0.0339054398)33:0.0337578786,(((((376495_Triglochin_isingiana:0.0000010000,376499_Triglochin_nana:0.0068641361)94:0.0071546975,376501_Triglochin_trichophora:0.0260982586)98:0.0514814846,376497_Triglochin_minutissima:0.0193609784)31:0.0134726820,376496_Triglochin_longicarpa:0.0414908611)74:0.0273969884,(376500_Triglochin_stowardii:0.0146834488,376502_Triglochin_turrifera:0.0151938004)97:0.0521772651)100:0.2003017103)98:0.0660893778,376488_Sagittaria_platyphylla:0.0780360233)95:0.0289880726,376460_Hydrocleys_nymphoides:0.0114655128)
(376417_Alisma_plantago_aquatica:0.0837344964,((((((((((((376418_Althenia_australis:0.0043271058,376424_Althenia_sp:0.1439446262)99:0.0108201680,(((376420_Althenia_cylindrocarpa:0.0000010000,(376422_Althenia_patentifolia:0.0020340941,376487_Ruppia_tuberosa:0.0000010000)83:0.0000012863)98:0.0072948826,376423_Althenia_preissii:0.0378972662)100:0.0419336061,376421_Althenia_marina:0.0447974949)98:0.0139677236)100:0.0512212902,376505_Zannichellia_palustris:0.0802778254)97:0.0248127946,((((376473_Potamogeton_australiensis:0.0000023735,376475_Potamogeton_drummondii:0.3806520851)66:0.0030754670,(376480_Potamogeton_sulcatus:0.0000010000,(376481_Potamogeton_tepperi:0.0024971528,376482_Potamogeton_tricarinatus:0.0092296359)65:0.0000020669)92:0.0130475978)77:0.0082530291,376474_Potamogeton_crispus:0.0234362586)78:0.0043792284,(376476_Potamogeton_ochreatus:0.0086995663,(376477_Potamogeton_octandrus:0.0000022072,376478_Potamogeton_perfoliatus:0.0233625522)99:0.0049502565)98:0.0077982968)79:0.0318620543)62:0.0179156626,376489_Stuckenia_pectinata:0.1529466348)100:0.1659308102,((376457_Heterozostera_nigricaulis:0.0143954228,376458_Heterozostera_polychlamys:0.0027684216)100:0.1971013469,376461_Limnobium_laevigatum:0.3685628134)67:0.0446796372)69:0.0589488041,(((376419_Althenia_bilocularis:0.0265431535,376483_Ruppia_maritima:0.0478733748)61:0.0712323994,(376484_Ruppia_megacarpa:0.0255215121,376485_Ruppia_polycarpa:0.0229012932)58:0.0174062490)100:0.1327626145,((376425_Amphibolis_antarctica:0.0348716114,(376490_Syringodium_isoetifolium:0.0953711694,376492_Thalassodendron_ciliatum:0.0785810712)97:0.0531385198)94:0.0233977580,(376444_Cymodocea_serrulata:0.2031830440,376508_Ceratophyllum_demersum:0.3389821807)94:0.0935509119)83:0.0561712977)63:0.0711421201)46:0.0478925845,(((376432_Blyxa_octandra:0.0142864740,376433_Blyxa_japonica:0.0029205655)100:0.2073593839,376491_Thalassia_hemprichii:0.3424477483)98:0.1542252549,((376454_Halophila_decipiens:0.3403264849,(376509_Zantedeschia_aethiopica:0.1351090819,376511_Typhonium_alismifolium:0.3042740675)97:0.1085191997)77:0.0219278286,376510_Lemna_disperma:0.3624421405)48:0.0615034257)72:0.1373438999)14:0.0013525221,((376468_Posidonia_coriacea:0.0000020812,376471_Posidonia_robertsoniae:0.0000010000)96:0.0038127159,376472_Posidonia_sinuosa:0.0043978900)100:0.3307134951)27:0.0220443034,376462_Maundia_triglochinoides:0.1023934114)32:0.0345663245,((((376427_Aponogeton_bullosus:0.0000020462,376430_Aponogeton_tofus:0.0041458810)51:0.0000021867,376429_Aponogeton_elongatus:0.0044526130)98:0.0894612221,(((((376494_Triglochin_hexagona:0.1734262174,(376500_Triglochin_stowardii:0.0020105588,376502_Triglochin_turrifera:0.0628679312)100:0.0649091345)93:0.0617141892,376495_Triglochin_isingiana:0.0139143003)92:0.1293589026,(376499_Triglochin_nana:0.0062808261,376501_Triglochin_trichophora:0.1479909813)47:0.0044128956)69:0.0591786051,376497_Triglochin_minutissima:0.0254645667)58:0.0215480854,376496_Triglochin_longicarpa:0.0320165150)100:0.1270957778)32:0.0336366561,376441_Cycnogeton_procerum:0.1782731872)39:0.0268469256)89:0.0855556686,376488_Sagittaria_platyphylla:0.0597800188)94:0.0190670305,376460_Hydrocleys_nymphoides:0.0216062269)
(376417_Alisma_plantago_aquatica:0.0709704608,((((((((((((((376418_Althenia_australis:0.0036295310,376424_Althenia_sp:0.0153017733)93:0.0029837318,376505_Zannichellia_palustris:0.0679124102)61:0.0093085776,376421_Althenia_marina:0.0160830542)44:0.0032972053,(((376420_Althenia_cylindrocarpa:0.0000026499,376422_Althenia_patentifolia:0.0000010000)94:0.0008316437,(376423_Althenia_preissii:0.0019398202,376487_Ruppia_tuberosa:0.0000010000)28:0.0000028642)100:0.0187323724,376483_Ruppia_maritima:0.0710314877)66:0.0049433202)68:0.0146956958,376489_Stuckenia_pectinata:0.0233079925)72:0.0089711556,(((376473_Potamogeton_australiensis:0.0036946479,((376480_Potamogeton_sulcatus:0.0000010000,376481_Potamogeton_tepperi:0.0000010000)87:0.0000027661,376482_Potamogeton_tricarinatus:0.0099945532)99:0.0065354577)99:0.0065556370,376474_Potamogeton_crispus:0.0236537541)97:0.0032335224,((376476_Potamogeton_ochreatus:0.0109084277,376478_Potamogeton_perfoliatus:0.0118679438)81:0.0000025790,376477_Potamogeton_octandrus:0.0000022890)97:0.0062723650)99:0.0176729546)87:0.0496398445,(((376454_Halophila_decipiens:0.0782013204,376461_Limnobium_laevigatum:0.1031364130)89:0.0448839398,376508_Ceratophyllum_demersum:0.0356385900)81:0.0388824331,((376509_Zantedeschia_aethiopica:0.0280163221,376511_Typhonium_alismifolium:0.0311339392)74:0.0053805596,376510_Lemna_disperma:0.1451047520)64:0.0485221435)28:0.0277377010)22:0.0135866978,(376457_Heterozostera_nigricaulis:0.0029866018,376458_Heterozostera_polychlamys:0.0000010000)100:0.0900871686)29:0.0356188836,(376441_Cycnogeton_procerum:0.0681918265,(((376494_Triglochin_hexagona:0.0562180950,(376495_Triglochin_isingiana:0.0110709028,376499_Triglochin_nana:0.0000010000)92:0.0028184022)82:0.0069802207,(376497_Triglochin_minutissima:0.0353033786,376500_Triglochin_stowardii:0.0372409720)94:0.0146883811)84:0.0132124458,376501_Triglochin_trichophora:0.0133717164)100:0.1105143855)75:0.0364486192)45:0.0408660382,(376425_Amphibolis_antarctica:0.0142002239,(376490_Syringodium_isoetifolium:0.0325278435,376492_Thalassodendron_ciliatum:0.0192499506)91:0.0175250603)71:0.0348832419)35:0.0080608792,(376444_Cymodocea_serrulata:0.0261435512,(((376466_Posidonia_angustifolia:0.0000010000,(376467_Posidonia_australis:0.0000010000,376469_Posidonia_denhartogii:0.0000010000)32:0.0000020991)21:0.0000027973,376470_Posidonia_ostenfeldii:0.0000010000)69:0.0000023557,(376468_Posidonia_coriacea:0.0000010000,(376471_Posidonia_robertsoniae:0.0000010000,376472_Posidonia_sinuosa:0.0000010000)31:0.0000010000)73:0.0000010000)86:0.0491851446)59:0.0123960754)39:0.0217444180,(376484_Ruppia_megacarpa:0.0356176653,376485_Ruppia_polycarpa:0.0079731615)92:0.0392826126)47:0.0264199511,((376427_Aponogeton_bullosus:0.0000010000,(376429_Aponogeton_elongatus:0.0000010000,376430_Aponogeton_tofus:0.0000010000)21:0.0000022722)100:0.0962231477,376462_Maundia_triglochinoides:0.1452539165)50:0.0115759955)98:0.0762681900,376488_Sagittaria_platyphylla:0.0756148750)94:0.0255139715,376460_Hydrocleys_nymphoides:0.0168692560)
(376425_Amphibolis_antarctica:0.3038619523,(((((((((((((((376426_Amphibolis_griffithii:0.0382109754,(376444_Cymodocea_serrulata:0.0000028079,376492_Thalassodendron_ciliatum:0.0261962229)100:0.0247499416)100:0.0612066809,376484_Ruppia_megacarpa:0.1233947433)97:0.0720303224,((376435_Cycnogeton_alcockia:0.0000027011,376438_Cycnogeton_lineare:0.0000010000)71:0.0062462128,376441_Cycnogeton_procerum:0.0022838621)100:0.1647990062)48:0.0604138490,((((376429_Aponogeton_elongatus:0.0000010000,376430_Aponogeton_tofus:0.0315489169)95:0.1384850949,((376457_Heterozostera_nigricaulis:0.0305669376,376458_Heterozostera_polychlamys:0.0000027731)100:0.2085294357,(376498_Aff_Plantago:0.3893853822,376509_Zantedeschia_aethiopica:0.1472436770)69:0.0814474936)17:0.0025081339)20:0.0516233519,(((376473_Potamogeton_australiensis:0.0000010000,(((376475_Potamogeton_drummondii:0.0000029395,376476_Potamogeton_ochreatus:0.0127826068)44:0.0000010000,376482_Potamogeton_tricarinatus:0.0000010000)16:0.0000010000,376480_Potamogeton_sulcatus:0.0286376992)13:0.0000010000)95:0.0302835104,376489_Stuckenia_pectinata:0.0324837936)91:0.0345769455,376505_Zannichellia_palustris:0.0480829188)98:0.1701478485)16:0.0394311951,(376504_Vallisneria_caulescens:0.0000010000,376506_Vallisneria_nana:0.0000010000)92:0.0491636681)12:0.0070492608)29:0.1045507950,((376450_Halophila_capricorni:0.0133143586,376453_Halophila_ovalis:0.0275141969)80:0.0276486290,376491_Thalassia_hemprichii:0.0000028060)80:0.0993551194)58:0.1311730294,376510_Lemna_disperma:0.0672282848)98:0.1642895620,376494_Triglochin_hexagona:0.0118687055)85:0.0495095015,376502_Triglochin_turrifera:0.0456069640)82:0.0291560328,376501_Triglochin_trichophora:0.0623739701)79:0.0159125935,376500_Triglochin_stowardii:0.0118035562)93:0.0693302763,376495_Triglochin_isingiana:0.0000020604)100:0.2648103252,376483_Ruppia_maritima:0.1169148688)98:0.1642381106,376433_Blyxa_japonica:0.2049620040)70:0.0504757474,376461_Limnobium_laevigatum:0.0934096303)69:0.0602436874,376462_Maundia_triglochinoides:0.0000024201)80:0.1974035478,(376486_Ruppia_sp:0.0520686637,376487_Ruppia_tuberosa:0.0000020804)99:0.1549457412)
(376426_Amphibolis_griffithii:0.0326276858,(((((((((376429_Aponogeton_elongatus:0.0072548400,376430_Aponogeton_tofus:0.0220098291)97:0.0591620979,((((((((376433_Blyxa_japonica:0.3058025973,(376486_Ruppia_sp:0.0244050637,376487_Ruppia_tuberosa:0.0004909960)100:0.2308363205)81:0.0828603244,(376461_Limnobium_laevigatum:0.1531609375,376462_Maundia_triglochinoides:0.0979371945)99:0.0913690762)99:0.2091242755,376483_Ruppia_maritima:0.1748498896)100:0.6172054750,376495_Triglochin_isingiana:0.0206520310)78:0.0473883549,376500_Triglochin_stowardii:0.0216982788)72:0.0188568063,376501_Triglochin_trichophora:0.0532201704)75:0.0270089176,376502_Triglochin_turrifera:0.0469006207)80:0.0386408203,376494_Triglochin_hexagona:0.0265168643)100:0.3933798245)72:0.0420226994,(376457_Heterozostera_nigricaulis:0.0231195337,376458_Heterozostera_polychlamys:0.0000027946)100:0.2590168764)100:0.1792676366,376509_Zantedeschia_aethiopica:0.1789321701)89:0.0953340430,376510_Lemna_disperma:0.4046096917)65:0.0817089778,((((376473_Potamogeton_australiensis:0.0106727288,(376475_Potamogeton_drummondii:0.0000010000,376482_Potamogeton_tricarinatus:0.0000010000)38:0.0000022470)95:0.0400550327,(376489_Stuckenia_pectinata:0.0662176465,376505_Zannichellia_palustris:0.1349346275)45:0.0277129992)43:0.0259529364,376476_Potamogeton_ochreatus:0.0081810516)73:0.0795553987,376480_Potamogeton_sulcatus:0.1539207248)99:0.1672238697)65:0.0843258494,((((376450_Halophila_capricorni:0.0490914654,376453_Halophila_ovalis:0.0431858524)100:0.1489611937,(376504_Vallisneria_caulescens:0.0082091152,376506_Vallisneria_nana:0.0152731399)100:0.2108495658)80:0.0520174961,376491_Thalassia_hemprichii:0.1180680178)98:0.1319512452,376498_Aff_Plantago:0.4196953282)67:0.0749675335)85:0.0939800755,(((376435_Cycnogeton_alcockia:0.0070846180,376438_Cycnogeton_lineare:0.0091412827)98:0.0504246847,376441_Cycnogeton_procerum:0.1292808407)100:0.2363904060,376484_Ruppia_megacarpa:0.1590332102)63:0.0651006425)97:0.1474902595,376444_Cymodocea_serrulata:0.0898808508)44:0.0206766703,376492_Thalassodendron_ciliatum:0.1496367586)
(376425_Amphibolis_antarctica:0.3122592860,((((((((((((((((376426_Amphibolis_griffithii:0.0328479974,(376444_Cymodocea_serrulata:0.0000010000,376492_Thalassodendron_ciliatum:0.0357095310)99:0.0180906662)99:0.0467411839,376484_Ruppia_megacarpa:0.0500089425)94:0.0365313779,(((((376473_Potamogeton_australiensis:0.0000010000,376482_Potamogeton_tricarinatus:0.0000010000)29:0.0000010000,(376476_Potamogeton_ochreatus:0.0126623703,376480_Potamogeton_sulcatus:0.0289375501)50:0.0000010000)50:0.0000010000,376475_Potamogeton_drummondii:0.0000010000)60:0.0068895554,376505_Zannichellia_palustris:0.0612977280)54:0.0098448263,376489_Stuckenia_pectinata:0.0251534255)97:0.0690338835)81:0.0326307229,(((376450_Halophila_capricorni:0.0132331550,376453_Halophila_ovalis:0.0273097362)97:0.0274986391,376491_Thalassia_hemprichii:0.0000010000)94:0.0551021676,(376498_Aff_Plantago:0.2658692268,(376504_Vallisneria_caulescens:0.0000010000,376506_Vallisneria_nana:0.0000010000)97:0.0402684780)41:0.0122755150)49:0.0417812844)55:0.0370352944,(((376435_Cycnogeton_alcockia:0.0000010000,376438_Cycnogeton_lineare:0.0000010000)89:0.0153730258,376441_Cycnogeton_procerum:0.0000010000)100:0.1057655324,(376509_Zantedeschia_aethiopica:0.0665628267,376510_Lemna_disperma:0.1278815489)45:0.0262614100)58:0.0496386249)88:0.0868647410,(376457_Heterozostera_nigricaulis:0.0183065947,376458_Heterozostera_polychlamys:0.0000010000)100:0.1689960596)85:0.0253217262,(376429_Aponogeton_elongatus:0.0000010000,376430_Aponogeton_tofus:0.0196791042)94:0.0269866741)100:0.3177740298,376494_Triglochin_hexagona:0.0350142488)86:0.0253845389,376502_Triglochin_turrifera:0.0471050113)90:0.0298434661,376501_Triglochin_trichophora:0.0637117251)84:0.0149837734,376500_Triglochin_stowardii:0.0115453258)95:0.0698435905,376495_Triglochin_isingiana:0.0000020075)100:0.2696086277,376483_Ruppia_maritima:0.1228921997)97:0.1585889485,376433_Blyxa_japonica:0.2048357348)65:0.0498247744,376461_Limnobium_laevigatum:0.0944269031)65:0.0572035797,376462_Maundia_triglochinoides:0.0000022672)79:0.2007062432,(376486_Ruppia_sp:0.0517902461,376487_Ruppia_tuberosa:0.0000023977)98:0.1555738616)
(376418_Althenia_australis:0.0028448144,(((376420_Althenia_cylindrocarpa:0.0000010000,376423_Althenia_preissii:0.0000010000)98:0.0032737190,376422_Althenia_patentifolia:0.0099939135)99:0.0215387244,(376421_Althenia_marina:0.0056235978,((((((((376425_Amphibolis_antarctica:0.0000010000,376426_Amphibolis_griffithii:0.0000010000)98:0.0140184131,376490_Syringodium_isoetifolium:0.0195201656)97:0.0254668499,(376492_Thalassodendron_ciliatum:0.0149290725,376493_Thalassodendron_pachyrhizum:0.0214537550)98:0.0601163030)100:0.0557734296,376468_Posidonia_coriacea:0.0410641280)87:0.0414661532,((376430_Aponogeton_tofus:0.1128798054,(((376435_Cycnogeton_alcockia:0.0000022326,376438_Cycnogeton_lineare:0.0162462774)98:0.0166757772,376441_Cycnogeton_procerum:0.0052572283)100:0.0654768491,(((376454_Halophila_decipiens:0.1987015553,376461_Limnobium_laevigatum:0.1227487331)70:0.0496019517,376502_Triglochin_turrifera:0.1501648173)27:0.0305901655,(376494_Triglochin_hexagona:0.0450343282,(((376495_Triglochin_isingiana:0.0392823526,376499_Triglochin_nana:0.0168286784)100:0.0374519212,376501_Triglochin_trichophora:0.0403034013)89:0.0071075376,376500_Triglochin_stowardii:0.0348037619)95:0.0250245727)99:0.0658940374)38:0.0529900017)59:0.0848488649)64:0.0764800418,(376498_Aff_Plantago:0.1441114207,376508_Ceratophyllum_demersum:0.1770737399)93:0.1320532458)76:0.0484937376)47:0.0296014299,((376457_Heterozostera_nigricaulis:0.0042913660,376507_Zostera_muelleri:0.0164965537)95:0.0042903939,376458_Heterozostera_polychlamys:0.0000025590)100:0.2274294041)100:0.0812511027,(((((376475_Potamogeton_drummondii:0.0000010000,376481_Potamogeton_tepperi:0.0000010000)87:0.0000010000,376480_Potamogeton_sulcatus:0.0000010000)97:0.0034791667,376482_Potamogeton_tricarinatus:0.0114331209)99:0.0116766737,376476_Potamogeton_ochreatus:0.0232695674)96:0.0118345482,376489_Stuckenia_pectinata:0.0382015213)95:0.0108902352)86:0.0091332916,376505_Zannichellia_palustris:0.0397459193)100:0.0258057634)90:0.0046755832)99:0.0464093487,376424_Althenia_sp:0.0448096485)
(376418_Althenia_australis:0.0000022392,(((376420_Althenia_cylindrocarpa:0.0000010000,376423_Althenia_preissii:0.0000010000)93:0.0028254291,376422_Althenia_patentifolia:0.0084579347)85:0.0188437546,(376421_Althenia_marina:0.0056780706,(((((((376425_Amphibolis_antarctica:0.0012203364,376426_Amphibolis_griffithii:0.0070375222)99:0.0589618187,((376490_Syringodium_isoetifolium:0.1728099131,376492_Thalassodendron_ciliatum:0.0649214228)87:0.0367117105,376493_Thalassodendron_pachyrhizum:0.1092052649)89:0.1123213925)100:0.1102397226,376468_Posidonia_coriacea:0.0204700740)68:0.0406280546,(((((376438_Cycnogeton_lineare:0.0469060701,376441_Cycnogeton_procerum:0.0026307072)100:0.0915178778,(((376494_Triglochin_hexagona:0.0667597382,376500_Triglochin_stowardii:0.0972070888)86:0.0265652192,(376495_Triglochin_isingiana:0.1244962095,376501_Triglochin_trichophora:0.0727440601)74:0.0316997996)79:0.0508292683,376499_Triglochin_nana:0.0978347262)99:0.0971727809)73:0.0362510725,(376453_Halophila_ovalis:0.2615419763,376454_Halophila_decipiens:0.0547769241)100:0.0911805619)89:0.0676430345,376461_Limnobium_laevigatum:0.1126755144)92:0.0723603200,((376498_Aff_Plantago:0.2052354461,376508_Ceratophyllum_demersum:0.1674065459)90:0.0510723496,376502_Triglochin_turrifera:0.1697836340)48:0.1099972207)99:0.1188014028)60:0.0672578991,(376457_Heterozostera_nigricaulis:0.0062402525,376458_Heterozostera_polychlamys:0.0249490081)100:0.2302026379)100:0.1377398542,(((((376475_Potamogeton_drummondii:0.0000029885,376480_Potamogeton_sulcatus:0.0697092632)73:0.0039761451,376481_Potamogeton_tepperi:0.0022487923)95:0.0037320436,376482_Potamogeton_tricarinatus:0.0180875618)100:0.0320326753,376476_Potamogeton_ochreatus:0.0516214557)88:0.0055468209,376489_Stuckenia_pectinata:0.0696296093)94:0.0203810486)44:0.0152787449,376505_Zannichellia_palustris:0.0859961175)76:0.0319748643)74:0.0226961453)100:0.1794630574,376424_Althenia_sp:0.0801786431)
(376418_Althenia_australis:0.0035334571,(((376420_Althenia_cylindrocarpa:0.0000010000,376423_Althenia_preissii:0.0000010000)98:0.0032563429,376422_Althenia_patentifolia:0.0094049397)99:0.0203864492,(376421_Althenia_marina:0.0057728532,((((((((376425_Amphibolis_antarctica:0.0000010000,376426_Amphibolis_griffithii:0.0000010000)97:0.0084710320,376490_Syringodium_isoetifolium:0.0199969379)95:0.0148227431,(376492_Thalassodendron_ciliatum:0.0150783675,376493_Thalassodendron_pachyrhizum:0.0241561970)98:0.0657217065)100:0.0488650013,376468_Posidonia_coriacea:0.0478461951)87:0.0302323592,((376430_Aponogeton_tofus:0.1211442075,(((376435_Cycnogeton_alcockia:0.0000021904,376438_Cycnogeton_lineare:0.0157089286)98:0.0133395587,376441_Cycnogeton_procerum:0.0073944729)100:0.0537976619,(((376453_Halophila_ovalis:0.0854509635,376454_Halophila_decipiens:0.0444175484)100:0.1194872874,(376461_Limnobium_laevigatum:0.1310873084,376502_Triglochin_turrifera:0.1311838969)35:0.0276254085)31:0.0257639406,(376494_Triglochin_hexagona:0.0383777696,(((376495_Triglochin_isingiana:0.0435656385,376499_Triglochin_nana:0.0162467207)100:0.0414722392,376501_Triglochin_trichophora:0.0478737087)91:0.0124967791,376500_Triglochin_stowardii:0.0315902336)99:0.0299927165)100:0.0725577897)62:0.0557778590)81:0.0767367873)84:0.0926535182,((376457_Heterozostera_nigricaulis:0.0042801904,376507_Zostera_muelleri:0.0164454495)97:0.0042783869,376458_Heterozostera_polychlamys:0.0000022487)100:0.1099404347)32:0.0392511767)32:0.0477362525,(376498_Aff_Plantago:0.1522947633,376508_Ceratophyllum_demersum:0.1666118698)97:0.1516881630)99:0.0816439370,(((((376475_Potamogeton_drummondii:0.0000010000,376481_Potamogeton_tepperi:0.0000026119)84:0.0000011066,376480_Potamogeton_sulcatus:0.0000010000)98:0.0034513314,376482_Potamogeton_tricarinatus:0.0113719341)99:0.0117348881,376476_Potamogeton_ochreatus:0.0231401054)97:0.0116178102,376489_Stuckenia_pectinata:0.0366567185)95:0.0137717442)75:0.0064970535,376505_Zannichellia_palustris:0.0403193304)100:0.0238739197)95:0.0058945169)99:0.0262403385,376424_Althenia_sp:0.0258055945)
(376418_Althenia_australis:0.0535334838,((((376420_Althenia_cylindrocarpa:0.0000010000,376422_Althenia_patentifolia:0.0071557156)100:0.0048344068,376423_Althenia_preissii:0.0000010000)99:0.0257937006,376421_Althenia_marina:0.0256675867)49:0.0085951948,(((((376473_Potamogeton_australiensis:0.1769654312,376482_Potamogeton_tricarinatus:0.0274695597)69:0.0000023327,376481_Potamogeton_tepperi:0.0096028529)95:0.0076532565,376476_Potamogeton_ochreatus:0.0706031888)99:0.0195483038,376489_Stuckenia_pectinata:0.0321479615)83:0.0108243994,376505_Zannichellia_palustris:0.0792208091)97:0.0310142393)29:0.0140090087,((((((((376425_Amphibolis_antarctica:0.0000010000,376426_Amphibolis_griffithii:0.0000010000)100:0.0249252406,(376492_Thalassodendron_ciliatum:0.0096064072,376493_Thalassodendron_pachyrhizum:0.0036747161)99:0.0205833236)94:0.0081963714,376490_Syringodium_isoetifolium:0.0840269778)100:0.0459654938,(376466_Posidonia_angustifolia:0.0049337203,((376468_Posidonia_coriacea:0.0000010000,376469_Posidonia_denhartogii:0.0000010000)98:0.0077417241,376471_Posidonia_robertsoniae:0.0000028244)63:0.0000028387)100:0.1527761825)93:0.0330791531,((376483_Ruppia_maritima:0.0198226503,(376485_Ruppia_polycarpa:0.0614218011,376487_Ruppia_tuberosa:0.0072359166)82:0.0000028287)81:0.0176152587,376484_Ruppia_megacarpa:0.0088809114)100:0.1279569077)91:0.0305032100,(376498_Aff_Plantago:0.2635854593,(376509_Zantedeschia_aethiopica:0.1166279825,376511_Typhonium_alismifolium:0.1440708036)100:0.0998844340)46:0.0605485677)22:0.0454391706,((376435_Cycnogeton_alcockia:0.0510212138,((376436_Cycnogeton_dubium:0.0000022289,376438_Cycnogeton_lineare:0.0000010000)54:0.0363990698,376441_Cycnogeton_procerum:0.0613747477)40:0.0202334882)100:0.1043875351,(376494_Triglochin_hexagona:0.1814815793,((376495_Triglochin_isingiana:0.0023730240,376499_Triglochin_nana:0.0022763514)100:0.0325164861,(376500_Triglochin_stowardii:0.0195558678,376501_Triglochin_trichophora:0.0430244540)99:0.0257057192)100:0.1397082404)99:0.1267948891)62:0.0452198045)27:0.0459262817,((376427_Aponogeton_bullosus:0.1705623890,(376457_Heterozostera_nigricaulis:0.0000010000,376458_Heterozostera_polychlamys:0.0102849226)100:0.2205932496)41:0.0797614308,((376433_Blyxa_japonica:0.1155720030,376446_Egeria_densa:0.0906875120)97:0.0412934967,(376463_Najas_tenuifolia:0.1514215902,(376491_Thalassia_hemprichii:0.0877267312,(376503_Vallisneria_australis:0.0076306963,(376504_Vallisneria_caulescens:0.0156736448,376506_Vallisneria_nana:0.0254152459)100:0.0051070552)100:0.1254655895)93:0.0331329587)97:0.0477115268)97:0.0941905362)16:0.0342760986)98:0.0991910424)
(376418_Althenia_australis:0.0077458176,(((376420_Althenia_cylindrocarpa:0.0068501593,376422_Althenia_patentifolia:0.0333506913)79:0.0049864271,376423_Althenia_preissii:0.0000021396)100:0.0379373013,((((376421_Althenia_marina:0.2045692820,376505_Zannichellia_palustris:0.0711525780)56:0.0183934081,(376482_Potamogeton_tricarinatus:0.0602897033,376489_Stuckenia_pectinata:0.0515150635)50:0.0130904726)99:0.0720669676,(((((376425_Amphibolis_antarctica:0.0256477883,(((((376466_Posidonia_angustifolia:0.0041487457,(376467_Posidonia_australis:0.0000025666,(376468_Posidonia_coriacea:0.0000010000,376469_Posidonia_denhartogii:0.0000024641)85:0.0073293343)96:0.0000026537)97:0.0034570386,376471_Posidonia_robertsoniae:0.0000022242)99:0.0076677482,376470_Posidonia_ostenfeldii:0.0082076068)100:0.2710249310,376490_Syringodium_isoetifolium:0.0885314925)49:0.0052746724,(376492_Thalassodendron_ciliatum:0.0461170863,376493_Thalassodendron_pachyrhizum:0.0093005309)99:0.0237024226)57:0.0275818276)64:0.1494892205,376426_Amphibolis_griffithii:0.0959717232)77:0.1457605052,(((((376483_Ruppia_maritima:0.0158871260,376486_Ruppia_sp:0.0066964500)97:0.0020188043,376487_Ruppia_tuberosa:0.0130759751)97:0.0054131173,376484_Ruppia_megacarpa:0.0431298190)56:0.0134774171,376485_Ruppia_polycarpa:0.0351283053)100:0.2578016290,(376488_Sagittaria_platyphylla:0.3270384018,376508_Ceratophyllum_demersum:0.3381274295)58:0.0591827169)57:0.0561244603)75:0.0807935899,((376435_Cycnogeton_alcockia:0.0010047137,376441_Cycnogeton_procerum:0.0896313047)100:0.0565200994,(376436_Cycnogeton_dubium:0.0000020643,376438_Cycnogeton_lineare:0.0112026231)100:0.1030961723)100:0.1614237316)46:0.0299607233,((((376427_Aponogeton_bullosus:0.2464010507,((376433_Blyxa_japonica:0.2599832144,((((376459_Hydrilla_verticillata:0.1019241821,376461_Limnobium_laevigatum:0.2166007057)100:0.1552984280,(376503_Vallisneria_australis:0.0184045992,(376504_Vallisneria_caulescens:0.0409518356,376506_Vallisneria_nana:0.0285467446)97:0.0088396267)100:0.2024956860)42:0.0129333693,376491_Thalassia_hemprichii:0.1341413892)46:0.0438700681,376463_Najas_tenuifolia:0.2412006419)93:0.0786733100)68:0.0458998526,376446_Egeria_densa:0.1493039672)96:0.0812405449)74:0.0448261134,(376494_Triglochin_hexagona:0.2538390695,((((376495_Triglochin_isingiana:0.0084053420,376499_Triglochin_nana:0.0093982509)100:0.1165297846,376502_Triglochin_turrifera:0.0741488569)54:0.0227304117,(376497_Triglochin_minutissima:0.0733475825,376501_Triglochin_trichophora:0.0364661856)50:0.0298209736)26:0.0280980627,(376496_Triglochin_longicarpa:0.0390555130,376500_Triglochin_stowardii:0.0783657883)40:0.0089946997)98:0.1104327888)100:0.1609135673)74:0.0755797378,(376457_Heterozostera_nigricaulis:0.0267123460,376458_Heterozostera_polychlamys:0.0599256224)100:0.2401519039)83:0.0525727944,(376498_Aff_Plantago:0.3233940318,((376509_Zantedeschia_aethiopica:0.1835377218,376511_Typhonium_alismifolium:0.2829555675)59:0.0374995241,376510_Lemna_disperma:0.3305471209)96:0.0606983153)79:0.0705222477)79:0.0897572454)99:0.1101530585)89:0.0253157217,((376473_Potamogeton_australiensis:0.2470149914,376476_Potamogeton_ochreatus:0.0138111148)95:0.0252325259,((376475_Potamogeton_drummondii:0.0091221020,(376479_Potamogeton_reduncus:0.0000010000,376481_Potamogeton_tepperi:0.0000010000)100:0.0072887212)96:0.0040268578,376480_Potamogeton_sulcatus:0.0434753541)97:0.0200977232)99:0.0357915944)100:0.0834894002)100:0.0406567787,376424_Althenia_sp:0.1790170949)
(376418_Althenia_australis:0.0000023538,(((((376420_Althenia_cylindrocarpa:0.0000026925,376422_Althenia_patentifolia:0.0126369856)100:0.0040711954,376423_Althenia_preissii:0.0000023625)100:0.0163830132,376421_Althenia_marina:0.0146677549)79:0.0060024223,((((((((376473_Potamogeton_australiensis:0.0130925071,376480_Potamogeton_sulcatus:0.0000010000)28:0.0000010000,376479_Potamogeton_reduncus:0.0000010000)24:0.0000022224,376475_Potamogeton_drummondii:0.0000027447)91:0.0736934363,376478_Potamogeton_perfoliatus:0.0046557494)82:0.0721463341,376482_Potamogeton_tricarinatus:0.0146702417)67:0.0022507408,376481_Potamogeton_tepperi:0.0000010000)63:0.0000020200,376476_Potamogeton_ochreatus:0.0122794254)72:0.0052443334,376489_Stuckenia_pectinata:0.0115601272)70:0.0082582864)60:0.0100226660,(((((((((376425_Amphibolis_antarctica:0.0000010000,376426_Amphibolis_griffithii:0.0000010000)99:0.0041130031,376490_Syringodium_isoetifolium:0.0539213672)63:0.0000021122,(376492_Thalassodendron_ciliatum:0.0060296030,376493_Thalassodendron_pachyrhizum:0.0000010000)90:0.0190124654)85:0.0118744492,(((376466_Posidonia_angustifolia:0.0049144724,376467_Posidonia_australis:0.0000010000)54:0.0000022430,(((376468_Posidonia_coriacea:0.0000010000,376469_Posidonia_denhartogii:0.0000010000)99:0.0000010000,376472_Posidonia_sinuosa:0.0000010000)39:0.0045908558,376471_Posidonia_robertsoniae:0.0000028903)23:0.0000021169)98:0.0081811976,376470_Posidonia_ostenfeldii:0.0000021527)99:0.0246541410)87:0.0045009199,(((376483_Ruppia_maritima:0.0045501048,(376485_Ruppia_polycarpa:0.0131880647,376486_Ruppia_sp:0.0090890406)47:0.0007050175)45:0.0000028375,376487_Ruppia_tuberosa:0.0050932348)83:0.0046845256,376484_Ruppia_megacarpa:0.0044162827)100:0.0600349205)98:0.0328779165,((((376435_Cycnogeton_alcockia:0.0000026403,376441_Cycnogeton_procerum:0.0465728794)98:0.0125051327,(376436_Cycnogeton_dubium:0.0000010000,(376437_Cycnogeton_huegelii:0.0089913489,376438_Cycnogeton_lineare:0.0000024304)91:0.0094817454)52:0.0000021429)99:0.0282860829,(376494_Triglochin_hexagona:0.0073543302,((376495_Triglochin_isingiana:0.0000010000,376499_Triglochin_nana:0.0000010000)98:0.0091189384,((((376496_Triglochin_longicarpa:0.0180419183,376497_Triglochin_minutissima:0.0594187060)84:0.0198510981,376502_Triglochin_turrifera:0.0280326324)81:0.0174654435,376501_Triglochin_trichophora:0.0186080463)54:0.0000021029,376500_Triglochin_stowardii:0.0185580284)94:0.0187807121)99:0.0333854647)100:0.0540070907)78:0.0174772953,((376488_Sagittaria_platyphylla:0.0646983907,376498_Aff_Plantago:0.1383966101)64:0.0365599569,((376509_Zantedeschia_aethiopica:0.0220200126,376511_Typhonium_alismifolium:0.0419562498)83:0.0058654442,376510_Lemna_disperma:0.1038863115)100:0.0580544498)48:0.0314849471)55:0.0183631275)52:0.0090046969,(376457_Heterozostera_nigricaulis:0.0204480443,376458_Heterozostera_polychlamys:0.0047630139)100:0.1141555912)47:0.0173693800,((376427_Aponogeton_bullosus:0.0684337062,376508_Ceratophyllum_demersum:0.0983281485)63:0.0072362399,((376433_Blyxa_japonica:0.0428163249,(376446_Egeria_densa:0.0342029673,376461_Limnobium_laevigatum:0.0300395759)82:0.0232364201)84:0.0314728222,(((376459_Hydrilla_verticillata:0.0322409204,(376503_Vallisneria_australis:0.0045949665,(376504_Vallisneria_caulescens:0.0045335114,376506_Vallisneria_nana:0.0091651290)96:0.0044948220)99:0.0239117716)81:0.0108766790,376491_Thalassia_hemprichii:0.0356696443)88:0.0322381678,376463_Najas_tenuifolia:0.0888520934)73:0.0151729872)98:0.0547246475)45:0.0160489238)80:0.0375842608,376505_Zannichellia_palustris:0.0351788524)56:0.0047080426)100:0.0186402688,376424_Althenia_sp:0.0093469658)
(376418_Althenia_australis:0.0108576096,((((((((((((376419_Althenia_bilocularis:0.0000010000,376484_Ruppia_megacarpa:0.0000010000)98:0.0160971798,376485_Ruppia_polycarpa:0.0000028440)100:0.0856052010,(((376425_Amphibolis_antarctica:0.0000010000,376426_Amphibolis_griffithii:0.0000010000)100:0.0399132722,(376492_Thalassodendron_ciliatum:0.0262600178,376493_Thalassodendron_pachyrhizum:0.0000024499)98:0.0252502946)71:0.0000020185,376490_Syringodium_isoetifolium:0.0418395651)97:0.0671773862)77:0.0398796348,((376466_Posidonia_angustifolia:0.0000010000,376467_Posidonia_australis:0.0000010000)73:0.0000010000,((376468_Posidonia_coriacea:0.0000010000,376471_Posidonia_robertsoniae:0.0000010000)68:0.0000010000,(376469_Posidonia_denhartogii:0.0053045928,376470_Posidonia_ostenfeldii:0.0053310926)50:0.0000010000)60:0.0030225335)99:0.0983826970)66:0.0572497453,(((376432_Blyxa_octandra:0.0244726731,376433_Blyxa_japonica:0.0000029324)100:0.0667744487,376461_Limnobium_laevigatum:0.0698645541)100:0.0807890239,(((376494_Triglochin_hexagona:0.0328644299,((((376495_Triglochin_isingiana:0.0000010000,376499_Triglochin_nana:0.0000010000)98:0.0053127840,376502_Triglochin_turrifera:0.0107275267)72:0.0053621578,376501_Triglochin_trichophora:0.0053210737)16:0.0000010000,(376497_Triglochin_minutissima:0.0000010000,376500_Triglochin_stowardii:0.0000010000)41:0.0000010000)15:0.0000010000)86:0.0161173727,376496_Triglochin_longicarpa:0.0000021875)96:0.0693374931,376498_Aff_Plantago:0.1596761984)85:0.0586494876)66:0.0288476764)37:0.0235359808,376509_Zantedeschia_aethiopica:0.1136021205)30:0.0115828772,376429_Aponogeton_elongatus:0.1209675106)77:0.0510914267,(376457_Heterozostera_nigricaulis:0.0200579507,376458_Heterozostera_polychlamys:0.0489223237)100:0.1677581051)85:0.0503758352,376489_Stuckenia_pectinata:0.0186316821)27:0.0191432818,((376474_Potamogeton_crispus:0.0296855442,(376481_Potamogeton_tepperi:0.0058401993,376482_Potamogeton_tricarinatus:0.0000010000)100:0.0063062311)97:0.0112939812,(376477_Potamogeton_octandrus:0.0098484349,376478_Potamogeton_perfoliatus:0.0062918348)82:0.0053727440)84:0.0129875183)34:0.0149353061,376505_Zannichellia_palustris:0.0617356863)99:0.0479169681,(((376420_Althenia_cylindrocarpa:0.0052981798,(376422_Althenia_patentifolia:0.0000022478,376423_Althenia_preissii:0.0178442418)82:0.0109221585)97:0.0164453226,376483_Ruppia_maritima:0.0114492597)82:0.0163105771,376421_Althenia_marina:0.0109121163)54:0.0000020997)82:0.0108380350,376424_Althenia_sp:0.0054116137)
(376418_Althenia_australis:0.0171331540,((((((((((376419_Althenia_bilocularis:0.0000010000,376484_Ruppia_megacarpa:0.0000026850)85:0.0059478624,376485_Ruppia_polycarpa:0.0343857237)100:0.2584665959,(((376425_Amphibolis_antarctica:0.0027720692,376426_Amphibolis_griffithii:0.0082496647)100:0.0926609527,(376492_Thalassodendron_ciliatum:0.0162959132,376493_Thalassodendron_pachyrhizum:0.0318909261)100:0.0500686070)98:0.0284581611,376490_Syringodium_isoetifolium:0.0559071965)100:0.1811978572)95:0.1025122710,((((376466_Posidonia_angustifolia:0.0517779789,376468_Posidonia_coriacea:0.0229727798)93:0.0580637539,376471_Posidonia_robertsoniae:0.0395700281)92:0.0670890568,376467_Posidonia_australis:0.1135350217)99:0.1453937683,(376469_Posidonia_denhartogii:0.0151629680,376470_Posidonia_ostenfeldii:0.0246758862)100:0.1605572635)100:0.1747297198)68:0.0653982170,(((((376432_Blyxa_octandra:0.0406842367,376433_Blyxa_japonica:0.0410082907)100:0.2294459397,376461_Limnobium_laevigatum:0.1425156838)95:0.1221321249,376498_Aff_Plantago:0.4380508402)65:0.1024756306,((376457_Heterozostera_nigricaulis:0.0264996260,376458_Heterozostera_polychlamys:0.0660759762)100:0.3380614056,(376494_Triglochin_hexagona:0.0586879161,((((376495_Triglochin_isingiana:0.0000010000,376499_Triglochin_nana:0.0022242791)100:0.0257272863,((376496_Triglochin_longicarpa:0.0423439949,376502_Triglochin_turrifera:0.0289021578)65:0.0150228284,376501_Triglochin_trichophora:0.1158753043)62:0.0117077154)63:0.0059426570,376497_Triglochin_minutissima:0.0328086481)64:0.0156336696,376500_Triglochin_stowardii:0.0000023436)63:0.0369521016)100:0.2266866810)55:0.1098687003)34:0.0519149246,(376509_Zantedeschia_aethiopica:0.1490295088,376510_Lemna_disperma:0.3147904088)69:0.1422617301)42:0.0821191859)27:0.0622512523,376429_Aponogeton_elongatus:0.1642191921)100:0.2378276918,376505_Zannichellia_palustris:0.1156893599)88:0.0652163665,(((376474_Potamogeton_crispus:0.0244908539,(376481_Potamogeton_tepperi:0.0041984729,376482_Potamogeton_tricarinatus:0.0000010000)99:0.0136737875)97:0.0170821313,(376477_Potamogeton_octandrus:0.0061033735,376478_Potamogeton_perfoliatus:0.0083712559)83:0.0041563230)94:0.0380556204,376489_Stuckenia_pectinata:0.0410916953)93:0.0543245346)99:0.1439501889,376421_Althenia_marina:0.0225531098)81:0.0018669000,((376420_Althenia_cylindrocarpa:0.0120854481,376422_Althenia_patentifolia:0.0070840583)99:0.0502634111,376483_Ruppia_maritima:0.0273535487)99:0.0373587567)99:0.0868878109,376424_Althenia_sp:0.0175818061)
(376418_Althenia_australis:0.0108326502,((((((((376419_Althenia_bilocularis:0.0000010000,376484_Ruppia_megacarpa:0.0000010000)98:0.0160305105,376485_Ruppia_polycarpa:0.0000010000)100:0.0891526481,((376425_Amphibolis_antarctica:0.0000010000,376426_Amphibolis_griffithii:0.0000010000)100:0.0977027240,(376490_Syringodium_isoetifolium:0.0426470225,(376492_Thalassodendron_ciliatum:0.0213484803,376493_Thalassodendron_pachyrhizum:0.0225002562)97:0.0218573126)57:0.0000028793)98:0.0545142435)80:0.0240692782,((376466_Posidonia_angustifolia:0.0000010000,376467_Posidonia_australis:0.0000010000)71:0.0000010000,(376468_Posidonia_coriacea:0.0000010000,((376469_Posidonia_denhartogii:0.0052941657,376471_Posidonia_robertsoniae:0.0205840573)46:0.0000023607,376470_Posidonia_ostenfeldii:0.0053190651)67:0.0000010000)59:0.0050634282)99:0.0801836346)83:0.0475954143,(376429_Aponogeton_elongatus:0.1152717659,376509_Zantedeschia_aethiopica:0.1069196405)70:0.0316522236)70:0.0298839063,(((376432_Blyxa_octandra:0.0243501078,376433_Blyxa_japonica:0.0000010000)100:0.0623836920,376461_Limnobium_laevigatum:0.0717992366)100:0.0767143196,((((376494_Triglochin_hexagona:0.0328266432,376501_Triglochin_trichophora:0.0053238157)43:0.0000010000,(376497_Triglochin_minutissima:0.0000010000,376500_Triglochin_stowardii:0.0000010000)37:0.0000010000)53:0.0000010000,((376495_Triglochin_isingiana:0.0000010000,376499_Triglochin_nana:0.0000010000)98:0.0053113533,376502_Triglochin_turrifera:0.0107320897)72:0.0053690771)91:0.0161238087,376496_Triglochin_longicarpa:0.0000022044)100:0.1055532010)88:0.0367239703)98:0.0668439046,((((376474_Potamogeton_crispus:0.0255472435,(376481_Potamogeton_tepperi:0.0058267218,376482_Potamogeton_tricarinatus:0.0000010000)99:0.0099940693)94:0.0113753283,(376477_Potamogeton_octandrus:0.0062356176,376478_Potamogeton_perfoliatus:0.0098725103)81:0.0052145605)86:0.0153971381,376489_Stuckenia_pectinata:0.0292256828)88:0.0131012725,376505_Zannichellia_palustris:0.0612697754)63:0.0157195625)93:0.0438022966,(((376420_Althenia_cylindrocarpa:0.0052667860,(376422_Althenia_patentifolia:0.0000010000,376423_Althenia_preissii:0.0178175422)75:0.0108915085)89:0.0158968611,376483_Ruppia_maritima:0.0118937325)81:0.0162629223,376421_Althenia_marina:0.0113461218)38:0.0000010000)73:0.0107853297,376424_Althenia_sp:0.0053907325)
(376420_Althenia_cylindrocarpa:0.0171304586,376421_Althenia_marina:0.0277961384,(((((((376435_Cycnogeton_alcockia:0.0000010000,376441_Cycnogeton_procerum:0.0266381315)98:0.0544960788,(376480_Potamogeton_sulcatus:0.2201990344,(376494_Triglochin_hexagona:0.0553841465,(((376495_Triglochin_isingiana:0.0142473064,376499_Triglochin_nana:0.0000010000)85:0.0153321678,376502_Triglochin_turrifera:0.0357176654)71:0.0295610880,376500_Triglochin_stowardii:0.0029101031)57:0.0105616745)98:0.1072228770)38:0.0334233354)37:0.0371642387,376484_Ruppia_megacarpa:0.1094747698)25:0.0056300724,(376446_Egeria_densa:0.0864392588,((376451_Halophila_decipiens:0.1224555160,((376498_Aff_Plantago:0.1918092323,376508_Ceratophyllum_demersum:0.1208522018)64:0.1237370563,376509_Zantedeschia_aethiopica:0.1427315535)46:0.0424165876)28:0.0366500329,376459_Hydrilla_verticillata:0.1282669357)22:0.0175789030)33:0.0530980122)97:0.1134516197,(376457_Heterozostera_nigricaulis:0.0000027678,376458_Heterozostera_polychlamys:0.0072466607)96:0.0368587948)98:0.0722002583,376481_Potamogeton_tepperi:0.0000010000)83:0.0166690767,376474_Potamogeton_crispus:0.0219834447)99:0.0560829758)
(376420_Althenia_cylindrocarpa:0.0468007212,376421_Althenia_marina:0.0466152205,((((((376435_Cycnogeton_alcockia:0.1820327385,376441_Cycnogeton_procerum:0.1732922409)68:0.1173526726,((376480_Potamogeton_sulcatus:0.4315492958,(376498_Aff_Plantago:0.2169399116,376508_Ceratophyllum_demersum:0.4043990966)74:0.1540882474)69:0.1302339906,376509_Zantedeschia_aethiopica:0.3383213501)45:0.0910970618)42:0.1555870338,(((376446_Egeria_densa:0.2968554148,376459_Hydrilla_verticillata:0.3218419805)78:0.0902857915,376451_Halophila_decipiens:0.3179127094)81:0.1288149666,376484_Ruppia_megacarpa:0.2600717928)38:0.0461233968)45:0.0761293126,(376494_Triglochin_hexagona:0.1169267322,(((376495_Triglochin_isingiana:0.0110883851,376499_Triglochin_nana:0.0000028568)100:0.0883589744,376502_Triglochin_turrifera:0.0392271378)95:0.0384768655,376500_Triglochin_stowardii:0.0334904561)97:0.1049002887)99:0.2420290312)97:0.1335952092,(376457_Heterozostera_nigricaulis:0.0095383543,376458_Heterozostera_polychlamys:0.0314097814)100:0.1874598224)99:0.1261079712,(376474_Potamogeton_crispus:0.0301822846,376481_Potamogeton_tepperi:0.0055808416)94:0.0605184487)99:0.0802805023)
(376420_Althenia_cylindrocarpa:0.0169903759,376421_Althenia_marina:0.0284854807,((((((((376435_Cycnogeton_alcockia:0.0000010000,376441_Cycnogeton_procerum:0.0259982437)99:0.0693775595,(376494_Triglochin_hexagona:0.0323846101,(((376495_Triglochin_isingiana:0.0080302691,376500_Triglochin_stowardii:0.0249209555)86:0.0284215248,376499_Triglochin_nana:0.0000010000)75:0.0082267899,376502_Triglochin_turrifera:0.0372848275)81:0.0334034499)98:0.1020335592)44:0.0415036139,(376446_Egeria_densa:0.0765209105,(376451_Halophila_decipiens:0.1384966252,376459_Hydrilla_verticillata:0.1212506245)61:0.0486495171)44:0.0478044724)8:0.0345950657,(((376480_Potamogeton_sulcatus:0.1582740246,376498_Aff_Plantago:0.1959264522)39:0.0443694471,376508_Ceratophyllum_demersum:0.1074335446)45:0.0992474350,376509_Zantedeschia_aethiopica:0.1272837254)24:0.0233591545)30:0.0514925639,376484_Ruppia_megacarpa:0.1032422879)98:0.0808939957,(376457_Heterozostera_nigricaulis:0.0000027610,376458_Heterozostera_polychlamys:0.0072129288)93:0.0278495601)94:0.0781600140,376481_Potamogeton_tepperi:0.0000028645)76:0.0169983590,376474_Potamogeton_crispus:0.0218299748)97:0.0576281967)
(376418_Althenia_australis:0.0065618715,(((376420_Althenia_cylindrocarpa:0.0039770597,376422_Althenia_patentifolia:0.0100843539)82:0.0060712929,376423_Althenia_preissii:0.0061674943)89:0.0045332604,(376421_Althenia_marina:0.0105166815,(((((((((376425_Amphibolis_antarctica:0.0000010000,376426_Amphibolis_griffithii:0.0040633648)100:0.0221954768,(376492_Thalassodendron_ciliatum:0.0109367913,376493_Thalassodendron_pachyrhizum:0.0000010000)100:0.0215722753)94:0.0065492554,376490_Syringodium_isoetifolium:0.0283198233)100:0.0605535740,(((376466_Posidonia_angustifolia:0.0000010000,376467_Posidonia_australis:0.0000010000)100:0.0243338290,376471_Posidonia_robertsoniae:0.0000010000)99:0.0678072756,376483_Ruppia_maritima:0.1084412310)85:0.0128955324)100:0.0598571867,(((((376427_Aponogeton_bullosus:0.0083197317,376430_Aponogeton_tofus:0.0134802562)100:0.0939774603,376498_Aff_Plantago:0.2379637568)84:0.0477153118,((376432_Blyxa_octandra:0.1597215044,((376463_Najas_tenuifolia:0.1163086146,((376503_Vallisneria_australis:0.0082155247,376506_Vallisneria_nana:0.0056230240)97:0.0135412376,376504_Vallisneria_caulescens:0.0236395437)99:0.0935643490)53:0.0306458056,376491_Thalassia_hemprichii:0.0629691488)61:0.0480364746)91:0.0210298305,(376460_Hydrocleys_nymphoides:0.0851278080,376488_Sagittaria_platyphylla:0.1306545433)100:0.1007452490)99:0.0593651942)85:0.0322531370,(376509_Zantedeschia_aethiopica:0.0547466115,376511_Typhonium_alismifolium:0.0795170407)100:0.1098529168)85:0.0237408975,(((376435_Cycnogeton_alcockia:0.0000010000,376436_Cycnogeton_dubium:0.0149739433)88:0.0027129124,(376439_Cycnogeton_microtuberosum:0.0187644747,376441_Cycnogeton_procerum:0.0035565510)63:0.0046152489)99:0.0267397669,(376494_Triglochin_hexagona:0.0218564480,((376495_Triglochin_isingiana:0.0000010000,376499_Triglochin_nana:0.0040912947)97:0.0152551851,(((376496_Triglochin_longicarpa:0.0383469289,376501_Triglochin_trichophora:0.0000010000)62:0.0000026651,376500_Triglochin_stowardii:0.0084492782)70:0.0162814754,(376497_Triglochin_minutissima:0.0169110465,376502_Triglochin_turrifera:0.0094396390)67:0.0070963410)44:0.0025534408)97:0.0196035560)100:0.1193481391)98:0.0500074557)84:0.0126852718)86:0.0310656873,(376457_Heterozostera_nigricaulis:0.0100555918,376458_Heterozostera_polychlamys:0.0153627698)100:0.0985681713)100:0.0725588785,((((((376473_Potamogeton_australiensis:0.0000010000,376478_Potamogeton_perfoliatus:0.0101461211)99:0.0036030192,376479_Potamogeton_reduncus:0.0000010000)50:0.0000010000,376475_Potamogeton_drummondii:0.0000010000)83:0.0066460423,(376481_Potamogeton_tepperi:0.0018402373,376482_Potamogeton_tricarinatus:0.0000010000)80:0.0000010000)99:0.0022211448,376480_Potamogeton_sulcatus:0.0000010000)99:0.0099637444,(376476_Potamogeton_ochreatus:0.0023889897,376477_Potamogeton_octandrus:0.0142521151)100:0.0232293238)99:0.0144813674)95:0.0081689084,376489_Stuckenia_pectinata:0.0182695121)99:0.0204283269,376505_Zannichellia_palustris:0.0459440637)100:0.0334143429)76:0.0020211054)100:0.0171629225,376424_Althenia_sp:0.0430576710)
(376418_Althenia_australis:0.0008958801,((((376420_Althenia_cylindrocarpa:0.0025512597,376422_Althenia_patentifolia:0.0077088528)97:0.0064891460,376423_Althenia_preissii:0.0050925337)100:0.0142404345,376421_Althenia_marina:0.0136904733)97:0.0215369607,((((((((((376425_Amphibolis_antarctica:0.0028578720,376426_Amphibolis_griffithii:0.0028794106)100:0.0286019063,(376492_Thalassodendron_ciliatum:0.0104826664,376493_Thalassodendron_pachyrhizum:0.0045831724)100:0.0383453076)99:0.0435143000,376490_Syringodium_isoetifolium:0.1323241143)100:0.0734774620,376483_Ruppia_maritima:0.1280389650)92:0.0207474690,((376466_Posidonia_angustifolia:0.0000022287,376467_Posidonia_australis:0.3104896445)99:0.0240904119,376471_Posidonia_robertsoniae:0.0000022287)99:0.1072472570)100:0.0934033698,((((376430_Aponogeton_tofus:0.1294846132,376498_Aff_Plantago:0.3013846603)57:0.0486634352,((((376432_Blyxa_octandra:0.0682634513,376446_Egeria_densa:0.1689724160)89:0.1446029837,(376461_Limnobium_laevigatum:0.2379387688,376510_Lemna_disperma:0.3353585029)90:0.1256547576)38:0.0493081539,((376463_Najas_tenuifolia:0.1935655037,376491_Thalassia_hemprichii:0.1445495820)96:0.0570861705,((376503_Vallisneria_australis:0.0145716572,376506_Vallisneria_nana:0.0034788936)97:0.0319155011,376504_Vallisneria_caulescens:0.0142652434)100:0.1853345167)74:0.0819177585)36:0.0418111705,(376460_Hydrocleys_nymphoides:0.1243493419,376488_Sagittaria_platyphylla:0.1615764077)99:0.1088699972)68:0.0692446848)78:0.0619606214,(376509_Zantedeschia_aethiopica:0.1330541796,376511_Typhonium_alismifolium:0.0964951300)100:0.1394444431)75:0.0395648859,(((376435_Cycnogeton_alcockia:0.0021770192,376436_Cycnogeton_dubium:0.0146103632)68:0.0023851472,(376439_Cycnogeton_microtuberosum:0.0141045347,376441_Cycnogeton_procerum:0.0030977946)94:0.0316552892)100:0.1011328110,(376494_Triglochin_hexagona:0.0480704716,(((((376495_Triglochin_isingiana:0.0000010000,376499_Triglochin_nana:0.0030005498)100:0.0195396347,376496_Triglochin_longicarpa:0.0822386483)28:0.0059984462,376501_Triglochin_trichophora:0.0264238045)22:0.0025439064,(376497_Triglochin_minutissima:0.0221157107,376502_Triglochin_turrifera:0.0191918987)65:0.0053972072)22:0.0060453201,376500_Triglochin_stowardii:0.0157590350)99:0.0375786045)100:0.2346604949)88:0.0808573886)48:0.0285384371)81:0.0524538084,(376457_Heterozostera_nigricaulis:0.0238205730,376458_Heterozostera_polychlamys:0.1151347119)100:0.2244591427)100:0.1771137667,((((376473_Potamogeton_australiensis:0.0031303826,376478_Potamogeton_perfoliatus:0.0206854082)85:0.0033553636,((376475_Potamogeton_drummondii:0.0000010000,(376479_Potamogeton_reduncus:0.0000010000,376481_Potamogeton_tepperi:0.0085141924)47:0.0000010000)49:0.0000023246,376482_Potamogeton_tricarinatus:0.0000010000)81:0.0015303950)88:0.0017133083,376480_Potamogeton_sulcatus:0.0015822705)99:0.0119836921,(376476_Potamogeton_ochreatus:0.0055402200,376477_Potamogeton_octandrus:0.0405923889)100:0.0221751370)100:0.0309418546)54:0.0121354265,376489_Stuckenia_pectinata:0.0604645913)97:0.0369507164,376505_Zannichellia_palustris:0.0913565592)100:0.0352081562)100:0.1804387319,376424_Althenia_sp:0.1328784256)
(376418_Althenia_australis:0.0066617111,((((376420_Althenia_cylindrocarpa:0.0060570562,376422_Althenia_patentifolia:0.0075697099)69:0.0061520015,(((((((((376425_Amphibolis_antarctica:0.0000010000,376426_Amphibolis_griffithii:0.0040643135)100:0.0222191285,(376492_Thalassodendron_ciliatum:0.0109346017,376493_Thalassodendron_pachyrhizum:0.0000010000)100:0.0214613523)96:0.0064801457,376490_Syringodium_isoetifolium:0.0284592141)100:0.0611714469,(((376466_Posidonia_angustifolia:0.0000010000,376467_Posidonia_australis:0.0000010000)99:0.0255676502,376471_Posidonia_robertsoniae:0.0000010000)99:0.0699338650,376483_Ruppia_maritima:0.1045640660)87:0.0160793754)100:0.0608089378,(((((376427_Aponogeton_bullosus:0.0101556071,376430_Aponogeton_tofus:0.0119384509)100:0.0923122961,376498_Aff_Plantago:0.2143409719)85:0.0560383085,((376432_Blyxa_octandra:0.1625884534,((376463_Najas_tenuifolia:0.0898483192,((376503_Vallisneria_australis:0.0101117204,376506_Vallisneria_nana:0.0000022513)93:0.0120226305,376504_Vallisneria_caulescens:0.0273810532)97:0.0762243363)51:0.0233300977,376491_Thalassia_hemprichii:0.0693353223)51:0.0430346372)84:0.0201174026,(376460_Hydrocleys_nymphoides:0.0819105338,376488_Sagittaria_platyphylla:0.1237507925)100:0.1036967291)98:0.0593510107)70:0.0334725811,(376509_Zantedeschia_aethiopica:0.0257846450,376511_Typhonium_alismifolium:0.0837434189)100:0.1088441967)64:0.0256474934,((((376435_Cycnogeton_alcockia:0.0000010000,376436_Cycnogeton_dubium:0.0149723249)73:0.0032190201,376441_Cycnogeton_procerum:0.0035384853)93:0.0037382182,376439_Cycnogeton_microtuberosum:0.0184006645)99:0.0243572025,(376494_Triglochin_hexagona:0.0218080120,((376495_Triglochin_isingiana:0.0000010000,376499_Triglochin_nana:0.0040926025)100:0.0156876480,(((376496_Triglochin_longicarpa:0.0390589797,376501_Triglochin_trichophora:0.0000010000)60:0.0000022484,376500_Triglochin_stowardii:0.0086141188)87:0.0169953903,(376497_Triglochin_minutissima:0.0159749911,376502_Triglochin_turrifera:0.0096471884)78:0.0068226760)70:0.0024350538)99:0.0203505563)100:0.1197413960)91:0.0490424674)55:0.0070035787)81:0.0314324677,(376457_Heterozostera_nigricaulis:0.0101780289,376458_Heterozostera_polychlamys:0.0154228504)100:0.0982970671)100:0.0735843652,((((((376473_Potamogeton_australiensis:0.0000010000,376478_Potamogeton_perfoliatus:0.0102471580)97:0.0036267068,376475_Potamogeton_drummondii:0.0000025602)36:0.0066666098,376479_Potamogeton_reduncus:0.0000010000)88:0.0000167814,(376481_Potamogeton_tepperi:0.0018501684,376482_Potamogeton_tricarinatus:0.0000010000)82:0.0000010000)98:0.0022338648,376480_Potamogeton_sulcatus:0.0000010000)99:0.0100235762,(376476_Potamogeton_ochreatus:0.0024008898,376477_Potamogeton_octandrus:0.0143749666)100:0.0233657509)99:0.0144780940)97:0.0091769392,376489_Stuckenia_pectinata:0.0174917647)100:0.0200478959,376505_Zannichellia_palustris:0.0475517865)100:0.0327858507)54:0.0023711112,376421_Althenia_marina:0.0123609556)48:0.0000022457,376423_Althenia_preissii:0.0059820829)99:0.0162537750,376424_Althenia_sp:0.0410133466)
(376416_Alisma_lanceolatum:0.0769022607,((((((((376418_Althenia_australis:0.0000010000,376424_Althenia_sp:0.0054624189)100:0.0213145275,376421_Althenia_marina:0.0682509076)88:0.0158561120,(376420_Althenia_cylindrocarpa:0.0066620584,376422_Althenia_patentifolia:0.0115183424)98:0.0333068533)97:0.0467263564,376505_Zannichellia_palustris:0.0673760133)67:0.0252214942,(((((376425_Amphibolis_antarctica:0.0000010000,376426_Amphibolis_griffithii:0.0035658732)90:0.0248594999,(376490_Syringodium_isoetifolium:0.0593789516,(376492_Thalassodendron_ciliatum:0.0000010000,376493_Thalassodendron_pachyrhizum:0.0000010000)96:0.0136270565)72:0.0222798355)34:0.0028838651,((376483_Ruppia_maritima:0.0118616325,376485_Ruppia_polycarpa:0.0000022268)98:0.0257336156,376484_Ruppia_megacarpa:0.0106501534)95:0.0539344704)69:0.1123624978,(((376435_Cycnogeton_alcockia:0.0000010000,376436_Cycnogeton_dubium:0.0000010000)96:0.0131851857,(376437_Cycnogeton_huegelii:0.0000010000,376441_Cycnogeton_procerum:0.0573373339)49:0.0000023258)94:0.0787381641,(376494_Triglochin_hexagona:0.0227585052,(((376495_Triglochin_isingiana:0.0000027421,376499_Triglochin_nana:0.0000010000)100:0.0893526133,376500_Triglochin_stowardii:0.0512647995)97:0.0100783629,376502_Triglochin_turrifera:0.0134159075)98:0.0337524649)100:0.1112060727)67:0.0810174950)27:0.0424878491,(((376451_Halophila_decipiens:0.0533955183,376461_Limnobium_laevigatum:0.0940669788)82:0.0818901989,((376509_Zantedeschia_aethiopica:0.0575088024,376510_Lemna_disperma:0.1613534936)73:0.0327555692,376511_Typhonium_alismifolium:0.1734671984)79:0.0675659223)77:0.1051523137,(((376457_Heterozostera_nigricaulis:0.0050236591,376458_Heterozostera_polychlamys:0.0195080963)99:0.1127456211,(376469_Posidonia_denhartogii:0.0000024079,376471_Posidonia_robertsoniae:0.0116041623)90:0.0405920729)58:0.0321744535,(376498_Aff_Plantago:0.2251897721,376508_Ceratophyllum_demersum:0.1398009423)60:0.1066761800)27:0.0470492826)24:0.0611538110)69:0.0879556032)51:0.0473001932,((376473_Potamogeton_australiensis:0.0057525946,((((376474_Potamogeton_crispus:0.0113140522,376479_Potamogeton_reduncus:0.0000010000)78:0.0000020938,(376475_Potamogeton_drummondii:0.0000010000,376480_Potamogeton_sulcatus:0.0000010000)85:0.0000029921)71:0.0000024234,(376476_Potamogeton_ochreatus:0.0000010000,376478_Potamogeton_perfoliatus:0.0098711796)53:0.0000029117)57:0.0052669341,376482_Potamogeton_tricarinatus:0.0000024916)84:0.0063943670)90:0.0128986605,376481_Potamogeton_tepperi:0.0574829469)82:0.0200185469)32:0.0270401987,376489_Stuckenia_pectinata:0.0000028601)73:0.0462632191,376491_Thalassia_hemprichii:0.1077586690)90:0.0264186984,376488_Sagittaria_platyphylla:0.0542774646)
(376416_Alisma_lanceolatum:0.2443522445,(((((((376418_Althenia_australis:0.0000023168,376424_Althenia_sp:0.0075102859)100:0.0161981464,376421_Althenia_marina:0.0627363172)100:0.0569551317,(376420_Althenia_cylindrocarpa:0.0223465566,376422_Althenia_patentifolia:0.0580336465)100:0.0428920714)100:0.0724829463,376505_Zannichellia_palustris:0.1445469147)100:0.0823849758,(((376473_Potamogeton_australiensis:0.0047515228,(((((376474_Potamogeton_crispus:0.0219356640,(376476_Potamogeton_ochreatus:0.0218510496,376478_Potamogeton_perfoliatus:0.0147915091)99:0.0027593883)98:0.0088751775,376480_Potamogeton_sulcatus:0.0061661987)92:0.0000025684,376475_Potamogeton_drummondii:0.0000010000)96:0.0000010000,376479_Potamogeton_reduncus:0.0000010000)73:0.1938464454,376482_Potamogeton_tricarinatus:0.0043525504)61:0.0000027976)99:0.0226066540,376481_Potamogeton_tepperi:0.0396562784)99:0.0219603388,376489_Stuckenia_pectinata:0.0379332976)100:0.1000705438)97:0.0711092580,((((((376425_Amphibolis_antarctica:0.0000010000,376426_Amphibolis_griffithii:0.0028905574)100:0.0665794349,(376492_Thalassodendron_ciliatum:0.0064204295,376493_Thalassodendron_pachyrhizum:0.0000021315)98:0.0209090549)97:0.0309348986,376490_Syringodium_isoetifolium:0.0476965446)98:0.1543035993,(376469_Posidonia_denhartogii:0.0119919677,376471_Posidonia_robertsoniae:0.0000027547)100:0.2896442920)31:0.0607913643,((((376435_Cycnogeton_alcockia:0.0096533012,376436_Cycnogeton_dubium:0.0000010000)99:0.0203737404,376437_Cycnogeton_huegelii:0.0058387393)97:0.0177194899,(376439_Cycnogeton_microtuberosum:0.0070419994,376441_Cycnogeton_procerum:0.0090778707)100:0.0531532319)100:0.1413229514,(376494_Triglochin_hexagona:0.0535560693,(((376495_Triglochin_isingiana:0.0000010000,376499_Triglochin_nana:0.0000010000)100:0.0406643864,376500_Triglochin_stowardii:0.0903244323)100:0.0189525470,376502_Triglochin_turrifera:0.0184328868)100:0.0461432527)100:0.2112707034)100:0.1409027913)31:0.0558902071,(((((((376430_Aponogeton_tofus:0.4489465245,376433_Blyxa_japonica:0.7171988893)84:0.1367423765,(376446_Egeria_densa:0.6717670985,376486_Ruppia_sp:0.4423166175)99:0.3840820162)17:0.0000024353,(376503_Vallisneria_australis:0.0024011908,376506_Vallisneria_nana:0.0223801311)100:0.7283481109)48:0.1040598033,(((((376451_Halophila_decipiens:0.0000023912,376454_Halophila_decipiens:0.0033847891)100:0.3107360858,376459_Hydrilla_verticillata:0.1785168825)85:0.0736132198,376461_Limnobium_laevigatum:0.1866901755)98:0.1792402453,376510_Lemna_disperma:0.4334926808)43:0.0424219321,(376483_Ruppia_maritima:0.0000025589,(376484_Ruppia_megacarpa:0.0882170787,376485_Ruppia_polycarpa:0.0319486899)100:0.1120860838)100:0.2925144592)40:0.1077124176)27:0.0514915685,(376498_Aff_Plantago:0.2831559953,376508_Ceratophyllum_demersum:0.3787974036)57:0.0933176862)23:0.0593571085,(376509_Zantedeschia_aethiopica:0.1112213142,376511_Typhonium_alismifolium:0.1037046365)100:0.2393315671)22:0.0474195949,(376457_Heterozostera_nigricaulis:0.4225329467,376458_Heterozostera_polychlamys:0.2199102293)59:0.0920027850)32:0.0787425357)79:0.0649525383)98:0.1522958494,376491_Thalassia_hemprichii:0.2882127046)79:0.0712751403,376488_Sagittaria_platyphylla:0.1995052537)
(376416_Alisma_lanceolatum:0.0763098897,(((((((376418_Althenia_australis:0.0000010000,376424_Althenia_sp:0.0000010000)100:0.0101849696,376421_Althenia_marina:0.0847607327)99:0.0111482612,(376420_Althenia_cylindrocarpa:0.0069239893,376422_Althenia_patentifolia:0.0050436706)99:0.0123024663)99:0.0377277846,(((((((376425_Amphibolis_antarctica:0.0000010000,376426_Amphibolis_griffithii:0.0049667356)87:0.0252018166,(((376483_Ruppia_maritima:0.0118280987,376485_Ruppia_polycarpa:0.0000022462)99:0.0260047376,376484_Ruppia_megacarpa:0.0104489854)97:0.0713758283,(376490_Syringodium_isoetifolium:0.0333469397,(376492_Thalassodendron_ciliatum:0.0000010000,376493_Thalassodendron_pachyrhizum:0.0000010000)94:0.0150961479)65:0.0045877494)38:0.0041631831)92:0.0345191888,(376469_Posidonia_denhartogii:0.0115698061,376471_Posidonia_robertsoniae:0.0000025216)95:0.0522457164)65:0.0253162848,((((376435_Cycnogeton_alcockia:0.0000010000,376436_Cycnogeton_dubium:0.0000027386)98:0.0157957481,376437_Cycnogeton_huegelii:0.0000022366)55:0.0000028079,(376439_Cycnogeton_microtuberosum:0.0139926265,376441_Cycnogeton_procerum:0.0000020286)98:0.0324948064)95:0.0356037846,(376494_Triglochin_hexagona:0.0247065145,(((376495_Triglochin_isingiana:0.0000010000,376499_Triglochin_nana:0.0000010000)99:0.0153035959,376500_Triglochin_stowardii:0.0217743339)98:0.0077701133,376502_Triglochin_turrifera:0.0138829428)98:0.0207766684)100:0.0876073911)93:0.0526874228)47:0.0248752263,(376457_Heterozostera_nigricaulis:0.0692506000,376458_Heterozostera_polychlamys:0.0079348087)99:0.1439523678)36:0.0114195830,(((376451_Halophila_decipiens:0.0000020106,376454_Halophila_decipiens:0.0000010000)99:0.0425455514,(376459_Hydrilla_verticillata:0.0938186470,376461_Limnobium_laevigatum:0.0613846742)86:0.0374374361)90:0.1004920301,((376509_Zantedeschia_aethiopica:0.0298221430,376510_Lemna_disperma:0.1736013698)78:0.0189427817,376511_Typhonium_alismifolium:0.0926441715)80:0.0360697374)82:0.0535243768)78:0.0528449427,376505_Zannichellia_palustris:0.0364278642)38:0.0070562870)41:0.0100123547,376489_Stuckenia_pectinata:0.0086611209)44:0.0055577428,(((376473_Potamogeton_australiensis:0.0000010000,376482_Potamogeton_tricarinatus:0.0000010000)68:0.0072493993,(((376474_Potamogeton_crispus:0.0112552198,376479_Potamogeton_reduncus:0.0000010000)75:0.0000010000,(376475_Potamogeton_drummondii:0.0000010000,376480_Potamogeton_sulcatus:0.0000010000)64:0.0000010000)56:0.0000010000,(376476_Potamogeton_ochreatus:0.0000010000,376478_Potamogeton_perfoliatus:0.0098037998)64:0.0000024682)87:0.0175498718)90:0.0139227291,376481_Potamogeton_tepperi:0.0000010000)96:0.0191899358)64:0.0375766299,376491_Thalassia_hemprichii:0.1054118718)90:0.0308819464,376488_Sagittaria_platyphylla:0.0533439518)
(376418_Althenia_australis:0.0799620822,376421_Althenia_marina:0.0175528306,(((((((((376425_Amphibolis_antarctica:0.0000010000,376426_Amphibolis_griffithii:0.0057061471)100:0.0801422873,376493_Thalassodendron_pachyrhizum:0.0515544071)93:0.0100572703,376492_Thalassodendron_ciliatum:0.0240045825)99:0.1165004078,(376466_Posidonia_angustifolia:0.0650166947,(376468_Posidonia_coriacea:0.0039654407,376471_Posidonia_robertsoniae:0.0000025748)100:0.0860002128)86:0.0197408777)100:0.1097331288,(((376427_Aponogeton_bullosus:0.2045926836,(((376446_Egeria_densa:0.2084667069,((376450_Halophila_capricorni:0.0000023381,376453_Halophila_ovalis:0.0099038698)100:0.1137495617,376461_Limnobium_laevigatum:0.1481865285)75:0.0246840407)85:0.0359132158,376491_Thalassia_hemprichii:0.0401602280)79:0.0298757758,376451_Halophila_decipiens:0.0756152613)75:0.0256737965)74:0.0331312384,(376509_Zantedeschia_aethiopica:0.1605021510,(376510_Lemna_disperma:0.2029804185,376511_Typhonium_alismifolium:0.0938703688)85:0.0262909173)97:0.0529861957)71:0.0476554807,(((376435_Cycnogeton_alcockia:0.0316164701,376441_Cycnogeton_procerum:0.0029975067)99:0.0205677946,376439_Cycnogeton_microtuberosum:0.1267571372)100:0.0825303717,(376494_Triglochin_hexagona:0.0574374806,((376495_Triglochin_isingiana:0.0000010000,376499_Triglochin_nana:0.0000010000)100:0.0334829495,(((376496_Triglochin_longicarpa:0.0413008350,376501_Triglochin_trichophora:0.0258977366)71:0.0116199645,376497_Triglochin_minutissima:0.0531236841)78:0.0127395435,(376500_Triglochin_stowardii:0.0193083427,376502_Triglochin_turrifera:0.0063313447)85:0.0182090168)67:0.0058765921)94:0.0247975458)100:0.1255816498)99:0.0703469828)57:0.0481639406)56:0.0551040292,(376498_Aff_Plantago:0.1615165064,376508_Ceratophyllum_demersum:0.1545904642)80:0.0560929247)43:0.0040379306,(376457_Heterozostera_nigricaulis:0.0077148902,376458_Heterozostera_polychlamys:0.0000010000)99:0.2258208506)99:0.1167129757,376505_Zannichellia_palustris:0.0677549149)66:0.0264094278,(((376473_Potamogeton_australiensis:0.0079032905,(((376474_Potamogeton_crispus:0.0040442071,(376480_Potamogeton_sulcatus:0.0000010000,376481_Potamogeton_tepperi:0.0000010000)84:0.0024828424)68:0.0000023358,376482_Potamogeton_tricarinatus:0.0026238081)57:0.0000010000,376475_Potamogeton_drummondii:0.0000010000)74:0.0026811583)76:0.0062865531,(376476_Potamogeton_ochreatus:0.0713187100,376478_Potamogeton_perfoliatus:0.0062758552)81:0.0033401292)96:0.0268955055,376489_Stuckenia_pectinata:0.0608118388)83:0.0200195638)95:0.0460595840)
(376416_Alisma_lanceolatum:0.2469209175,((((((((((376418_Althenia_australis:0.0326334399,376424_Althenia_sp:0.0284099338)100:0.0709437441,376421_Althenia_marina:0.0338150444)90:0.0189209302,376420_Althenia_cylindrocarpa:0.0501828975)100:0.0913446433,376505_Zannichellia_palustris:0.0824738367)97:0.0367359378,376489_Stuckenia_pectinata:0.0574865668)90:0.0326221063,(((376473_Potamogeton_australiensis:0.0067539621,((376475_Potamogeton_drummondii:0.0019578986,(376480_Potamogeton_sulcatus:0.0000010000,376481_Potamogeton_tepperi:0.0000010000)99:0.0023795832)63:0.0000023167,376482_Potamogeton_tricarinatus:0.0032011044)99:0.0069997055)96:0.0065691314,376474_Potamogeton_crispus:0.0125609825)96:0.0072431427,376478_Potamogeton_perfoliatus:0.0112600411)100:0.0551953054)100:0.1627881503,(376457_Heterozostera_nigricaulis:0.0242370079,376458_Heterozostera_polychlamys:0.0000021055)100:0.3152156609)47:0.0392077556,(((((376435_Cycnogeton_alcockia:0.0000020230,376438_Cycnogeton_lineare:0.0048089335)87:0.0000021469,376436_Cycnogeton_dubium:0.0171042420)100:0.0382078952,376441_Cycnogeton_procerum:0.0130240786)100:0.0608842360,376439_Cycnogeton_microtuberosum:0.0870866746)100:0.2027461793,(376494_Triglochin_hexagona:0.0447385219,(((376495_Triglochin_isingiana:0.0081399690,376499_Triglochin_nana:0.0399473962)100:0.0518892328,((376496_Triglochin_longicarpa:0.0326528987,376497_Triglochin_minutissima:0.0339899472)89:0.0066330591,(376500_Triglochin_stowardii:0.0190795943,376502_Triglochin_turrifera:0.0164532250)83:0.0097970743)41:0.0021787601)55:0.0060837548,376501_Triglochin_trichophora:0.0283671621)88:0.0269758243)100:0.1151070710)100:0.1238452337)41:0.0418367086,(((376446_Egeria_densa:0.1562074310,376503_Vallisneria_australis:0.2499013776)96:0.0761934316,(376450_Halophila_capricorni:0.0243608633,376453_Halophila_ovalis:0.0888511664)100:0.1568813000)94:0.0671687373,(((376451_Halophila_decipiens:0.3274806594,376491_Thalassia_hemprichii:0.0793300568)97:0.0458928735,376507_Zostera_muelleri:0.3445184739)12:0.0000025128,376461_Limnobium_laevigatum:0.1653780328)20:0.0268052175)90:0.0813617474)51:0.0560990579,((376422_Althenia_patentifolia:0.2455869298,(((((376425_Amphibolis_antarctica:0.0000021765,376426_Amphibolis_griffithii:0.0043125891)100:0.0227686938,376490_Syringodium_isoetifolium:0.1784519167)99:0.0327822213,(376492_Thalassodendron_ciliatum:0.0265369322,376493_Thalassodendron_pachyrhizum:0.0667928211)100:0.0382013222)87:0.0421743006,(((376454_Halophila_decipiens:0.1339991968,376463_Najas_tenuifolia:0.1194811101)100:0.0577826160,376506_Vallisneria_nana:0.0776832007)99:0.0747592881,(376460_Hydrocleys_nymphoides:0.0795436396,376488_Sagittaria_platyphylla:0.1103768913)100:0.2632365906)71:0.0828058870)49:0.0448622996,(((376430_Aponogeton_tofus:0.1673125236,((376483_Ruppia_maritima:0.0497000654,376484_Ruppia_megacarpa:0.2378536299)100:0.0427417179,376485_Ruppia_polycarpa:0.2103933595)100:0.1108689975)77:0.0332737656,(((376466_Posidonia_angustifolia:0.0023033367,(376468_Posidonia_coriacea:0.0025608601,376471_Posidonia_robertsoniae:0.0000021780)22:0.0000021640)22:0.0000025169,((376469_Posidonia_denhartogii:0.0000027750,376470_Posidonia_ostenfeldii:0.0000010000)99:0.0582651603,376472_Posidonia_sinuosa:0.0023791367)100:0.0316286910)90:0.0042407559,376467_Posidonia_australis:0.0039232995)100:0.0823204039)37:0.0046094117,376462_Maundia_triglochinoides:0.1465624945)40:0.0230108506)73:0.0412319581)95:0.0921460737,((376498_Aff_Plantago:0.2575978409,376508_Ceratophyllum_demersum:0.1973402323)90:0.0952415653,(376509_Zantedeschia_aethiopica:0.1226684418,(376510_Lemna_disperma:0.2621759970,376511_Typhonium_alismifolium:0.1725173623)100:0.0733413191)95:0.0460135855)76:0.0546902446)44:0.0237540051)43:0.0893259343,376427_Aponogeton_bullosus:0.2296903901)
(376416_Alisma_lanceolatum:0.0832388258,(((((((((((((376418_Althenia_australis:0.0000010000,376424_Althenia_sp:0.0083152511)100:0.0356497123,376421_Althenia_marina:0.0117116034)89:0.0000021683,376420_Althenia_cylindrocarpa:0.0251943929)99:0.0358776385,376505_Zannichellia_palustris:0.0538476751)94:0.0290153683,((((376454_Halophila_decipiens:0.1535000172,376474_Potamogeton_crispus:0.0040908494)25:0.0000051051,(376473_Potamogeton_australiensis:0.0033563943,376479_Potamogeton_reduncus:0.0000010000)27:0.0000022357)18:0.0000010000,376480_Potamogeton_sulcatus:0.0000010000)17:0.0000022725,(376475_Potamogeton_drummondii:0.0000010000,(376481_Potamogeton_tepperi:0.0000010000,(376482_Potamogeton_tricarinatus:0.0000027739,376489_Stuckenia_pectinata:0.0448048094)73:0.0169826042)43:0.0000021069)44:0.0000027352)18:0.0000023620)21:0.0000022878,376422_Althenia_patentifolia:0.1276514086)49:0.0036029900,376476_Potamogeton_ochreatus:0.0515081114)49:0.0036127590,376478_Potamogeton_perfoliatus:0.0000024346)67:0.0657763178,((((((((376425_Amphibolis_antarctica:0.0000010000,376426_Amphibolis_griffithii:0.0018401754)100:0.0197002397,376490_Syringodium_isoetifolium:0.0168341365)99:0.0466870408,376493_Thalassodendron_pachyrhizum:0.0496068193)90:0.0108332059,376492_Thalassodendron_ciliatum:0.0169191406)85:0.0235030067,376462_Maundia_triglochinoides:0.1389328015)59:0.0133375013,((376483_Ruppia_maritima:0.0287512435,376484_Ruppia_megacarpa:0.0000010000)97:0.0077131146,376485_Ruppia_polycarpa:0.0615861080)100:0.1245487568)34:0.0244200339,(376466_Posidonia_angustifolia:0.0196193076,((((376468_Posidonia_coriacea:0.0043633805,376472_Posidonia_sinuosa:0.0082289324)32:0.0000092052,376470_Posidonia_ostenfeldii:0.0000010000)7:0.0000021173,376469_Posidonia_denhartogii:0.0000010000)9:0.0000020867,376471_Posidonia_robertsoniae:0.0000028896)57:0.0037983366)100:0.0403307191)40:0.0189825382,376430_Aponogeton_tofus:0.1223227732)53:0.0594429299)53:0.0225387061,(((((376435_Cycnogeton_alcockia:0.0000010000,376438_Cycnogeton_lineare:0.0081880241)96:0.0000020098,376436_Cycnogeton_dubium:0.0165408404)81:0.0201022936,376439_Cycnogeton_microtuberosum:0.0038332153)81:0.0120870520,376441_Cycnogeton_procerum:0.0000021666)100:0.0621003714,(376494_Triglochin_hexagona:0.0253953097,(((376495_Triglochin_isingiana:0.0000010000,376499_Triglochin_nana:0.0000010000)100:0.0200836472,(((376496_Triglochin_longicarpa:0.0295084461,376497_Triglochin_minutissima:0.0124564755)76:0.0066156562,376500_Triglochin_stowardii:0.0168502980)53:0.0000026504,376501_Triglochin_trichophora:0.0196563558)82:0.0180259604)80:0.0024004146,376502_Triglochin_turrifera:0.0152067693)83:0.0179384719)99:0.0744902907)74:0.0353025214)41:0.0266776462,(376498_Aff_Plantago:0.1535183200,376508_Ceratophyllum_demersum:0.1681851302)73:0.0644482594)26:0.0111558593,((376509_Zantedeschia_aethiopica:0.0473134898,376511_Typhonium_alismifolium:0.0499856177)82:0.0155006074,376510_Lemna_disperma:0.1412375871)90:0.0329793844)24:0.0151123783,(376427_Aponogeton_bullosus:0.0928659134,(((376446_Egeria_densa:0.1028439562,(((376450_Halophila_capricorni:0.0000027573,376453_Halophila_ovalis:0.0099849518)93:0.0946127232,376503_Vallisneria_australis:0.1145095156)82:0.0207425928,376461_Limnobium_laevigatum:0.0988043568)62:0.0284261137)59:0.0120581608,376491_Thalassia_hemprichii:0.2954418887)63:0.0309852847,376451_Halophila_decipiens:0.0822875292)60:0.0126228338)65:0.0288906539)46:0.0652693875,(376457_Heterozostera_nigricaulis:0.0102145296,376458_Heterozostera_polychlamys:0.0000010000)99:0.1491329004)
(376420_Althenia_cylindrocarpa:0.0873833223,376421_Althenia_marina:0.0226134596,((((((376426_Amphibolis_griffithii:0.0864941940,(((((376466_Posidonia_angustifolia:0.0000010000,376472_Posidonia_sinuosa:0.0265097917)76:0.0060986179,376467_Posidonia_australis:0.0060889807)25:0.0000010000,(376468_Posidonia_coriacea:0.0183836677,376471_Posidonia_robertsoniae:0.0060846626)20:0.0000010000)18:0.0000010000,376470_Posidonia_ostenfeldii:0.0060889767)20:0.0000010000,376469_Posidonia_denhartogii:0.0122123870)94:0.0303376475)78:0.0352333209,((376435_Cycnogeton_alcockia:0.0200891835,376441_Cycnogeton_procerum:0.0162447461)92:0.0631282764,(376494_Triglochin_hexagona:0.0419970763,(((((376495_Triglochin_isingiana:0.0000010000,376499_Triglochin_nana:0.0000010000)94:0.0040269308,(376496_Triglochin_longicarpa:0.0580663922,376497_Triglochin_minutissima:0.0109352739)59:0.0010691813)59:0.0039862923,376500_Triglochin_stowardii:0.0082412655)29:0.0000010000,376502_Triglochin_turrifera:0.0040037652)74:0.0042636678,376501_Triglochin_trichophora:0.0081806052)83:0.0280919545)100:0.0899511331)50:0.0225236916)62:0.0582340615,(376433_Blyxa_japonica:0.1283670067,376446_Egeria_densa:0.0435579017)100:0.1749823595)96:0.1692417875,(376459_Hydrilla_verticillata:0.1159662459,(376463_Najas_tenuifolia:0.0886834765,((376503_Vallisneria_australis:0.0451045873,376506_Vallisneria_nana:0.0000026566)67:0.0265773739,376504_Vallisneria_caulescens:0.0403190181)99:0.1212799539)89:0.0708888917)99:0.1646370173)91:0.0810086462,(376509_Zantedeschia_aethiopica:0.0791779997,376510_Lemna_disperma:0.1325853687)92:0.0444209791)85:0.0985780166,376508_Ceratophyllum_demersum:0.1472048142)100:0.1794765618)
(376420_Althenia_cylindrocarpa:0.2224020723,376421_Althenia_marina:0.0253345807,(((376426_Amphibolis_griffithii:0.2046179835,(((376433_Blyxa_japonica:0.3745543926,376446_Egeria_densa:0.1527975749)97:0.0873298217,(376459_Hydrilla_verticillata:0.1101762844,(376463_Najas_tenuifolia:0.2629377952,((376503_Vallisneria_australis:0.0401792979,376506_Vallisneria_nana:0.0245737019)89:0.0333233582,376504_Vallisneria_caulescens:0.0359471870)100:0.2668501955)92:0.0734986934)99:0.0956235599)99:0.1024702615,(376508_Ceratophyllum_demersum:0.4163656645,(376509_Zantedeschia_aethiopica:0.1899100771,376510_Lemna_disperma:0.1971925461)98:0.1487217830)86:0.1146625011)59:0.0495566996)37:0.0390685560,(((376466_Posidonia_angustifolia:0.0177134027,376467_Posidonia_australis:0.0253559265)98:0.0706530933,(((376468_Posidonia_coriacea:0.0352081133,376471_Posidonia_robertsoniae:0.0221828311)56:0.0098402698,376472_Posidonia_sinuosa:0.0152736418)68:0.0030761436,376469_Posidonia_denhartogii:0.0123855088)97:0.0463780069)96:0.0481275568,376470_Posidonia_ostenfeldii:0.1058867264)100:0.2642786875)86:0.0757554996,((376435_Cycnogeton_alcockia:0.1439969139,376441_Cycnogeton_procerum:0.1843470612)56:0.0782064459,(376494_Triglochin_hexagona:0.0385255085,(((((376495_Triglochin_isingiana:0.0000010000,376499_Triglochin_nana:0.0000026364)99:0.0572745798,376496_Triglochin_longicarpa:0.1610389814)49:0.0274202414,376502_Triglochin_turrifera:0.0578452366)50:0.0045548884,376500_Triglochin_stowardii:0.0413421720)57:0.0092308283,376501_Triglochin_trichophora:0.0185993109)59:0.0353419098)100:0.2557580773)62:0.0864558494)100:0.2153613965)
(376420_Althenia_cylindrocarpa:0.0730873117,376421_Althenia_marina:0.0107032420,(((376426_Amphibolis_griffithii:0.0819367902,(((((376466_Posidonia_angustifolia:0.0000010000,376472_Posidonia_sinuosa:0.0264169597)72:0.0060682361,376471_Posidonia_robertsoniae:0.0060548283)12:0.0000010000,(376468_Posidonia_coriacea:0.0183016748,376469_Posidonia_denhartogii:0.0121552114)32:0.0000010000)10:0.0000010000,376470_Posidonia_ostenfeldii:0.0060588644)28:0.0000010000,376467_Posidonia_australis:0.0060589434)97:0.0379618241)76:0.0238010451,(((376433_Blyxa_japonica:0.1022078625,376446_Egeria_densa:0.0402980774)98:0.1090923202,(376459_Hydrilla_verticillata:0.0535134719,376463_Najas_tenuifolia:0.1184167461)93:0.0584651096)100:0.1331120166,((376435_Cycnogeton_alcockia:0.0064890168,376441_Cycnogeton_procerum:0.0087982011)100:0.0591031765,(376494_Triglochin_hexagona:0.0403638516,(((((376495_Triglochin_isingiana:0.0000010000,376499_Triglochin_nana:0.0000010000)93:0.0040162177,(376496_Triglochin_longicarpa:0.0581430293,376497_Triglochin_minutissima:0.0111757861)63:0.0007169823)63:0.0039794682,376500_Triglochin_stowardii:0.0083088322)40:0.0000010000,376502_Triglochin_turrifera:0.0039923609)80:0.0043035852,376501_Triglochin_trichophora:0.0081639006)95:0.0308450212)100:0.0953317866)62:0.0394952093)23:0.0090926761)70:0.0393663481,(376508_Ceratophyllum_demersum:0.1771583784,(376509_Zantedeschia_aethiopica:0.0888515897,376510_Lemna_disperma:0.0995461124)81:0.0385706474)87:0.0875335402)100:0.1422486893)
(376418_Althenia_australis:0.0137150305,376420_Althenia_cylindrocarpa:0.0000010000,((376422_Althenia_patentifolia:0.0041295832,(((((((((376425_Amphibolis_antarctica:0.0000010000,376426_Amphibolis_griffithii:0.0000010000)100:0.0351064319,(376492_Thalassodendron_ciliatum:0.0121423192,376493_Thalassodendron_pachyrhizum:0.0647858605)97:0.0225511070)100:0.0633000615,(376471_Posidonia_robertsoniae:0.0067985488,((376483_Ruppia_maritima:0.0189776258,376485_Ruppia_polycarpa:0.0184555482)95:0.0099090607,376484_Ruppia_megacarpa:0.0100631759)100:0.0630538237)64:0.0248189927)63:0.0286563566,((((376430_Aponogeton_tofus:0.1398231274,376506_Vallisneria_nana:0.1769022081)44:0.0392301911,376488_Sagittaria_platyphylla:0.1440245158)29:0.0123005200,(376509_Zantedeschia_aethiopica:0.0421116599,376511_Typhonium_alismifolium:0.0804954803)99:0.0651874671)61:0.0468141299,(((376435_Cycnogeton_alcockia:0.0119552400,376438_Cycnogeton_lineare:0.0078270188)95:0.0055458449,(376439_Cycnogeton_microtuberosum:0.0059842625,376441_Cycnogeton_procerum:0.0089248072)99:0.0249655923)100:0.0532675246,(376494_Triglochin_hexagona:0.0392716872,(((((376495_Triglochin_isingiana:0.0037936949,376499_Triglochin_nana:0.0056587554)99:0.0149392329,376502_Triglochin_turrifera:0.0135231992)67:0.0048116667,(376496_Triglochin_longicarpa:0.0138208692,376501_Triglochin_trichophora:0.0223933085)41:0.0072646539)25:0.0000020215,376497_Triglochin_minutissima:0.0345731464)69:0.0080814002,376500_Triglochin_stowardii:0.0059750097)100:0.0563063416)100:0.1053217309)99:0.0939180355)86:0.0333236604)38:0.0118308904,376470_Posidonia_ostenfeldii:0.0000023088)100:0.3272360808,376461_Limnobium_laevigatum:0.1730109718)95:0.0944477235,((376475_Potamogeton_drummondii:0.0000010000,((376480_Potamogeton_sulcatus:0.0170538305,376481_Potamogeton_tepperi:0.0525855155)38:0.0000010000,376482_Potamogeton_tricarinatus:0.0000010000)10:0.0000010000)48:0.0000023053,376476_Potamogeton_ochreatus:0.0000027224)91:0.0176110790)93:0.0250449062,376489_Stuckenia_pectinata:0.0181757612)97:0.0100086699,376505_Zannichellia_palustris:0.0135604393)99:0.0289299378)98:0.0143438442,376424_Althenia_sp:0.0239104588)100:0.0700981735)
(376418_Althenia_australis:0.0348884773,(376420_Althenia_cylindrocarpa:0.0037162511,(376422_Althenia_patentifolia:0.0241488517,(((((((((376425_Amphibolis_antarctica:0.1914320002,376426_Amphibolis_griffithii:0.0209018422)83:0.0300966375,376444_Cymodocea_serrulata:0.1486206135)77:0.0101532113,(376492_Thalassodendron_ciliatum:0.0169667615,376493_Thalassodendron_pachyrhizum:0.0852240192)98:0.0203294749)95:0.0669991319,(376469_Posidonia_denhartogii:0.0000010000,376470_Posidonia_ostenfeldii:0.0000010000)100:0.0916529780)86:0.0301608648,(376471_Posidonia_robertsoniae:0.1072904077,((376483_Ruppia_maritima:0.0199574045,376485_Ruppia_polycarpa:0.0340171460)96:0.0108413298,376484_Ruppia_megacarpa:0.0230815692)100:0.0887413796)99:0.0699728030)100:0.0936641720,(376430_Aponogeton_tofus:0.3718377452,((376488_Sagittaria_platyphylla:0.2464924413,376506_Vallisneria_nana:0.2695742194)95:0.0733421072,(376509_Zantedeschia_aethiopica:0.0776471639,376511_Typhonium_alismifolium:0.1049841955)100:0.1016626082)85:0.0367849620)74:0.0372058191)79:0.0772181556,((376461_Limnobium_laevigatum:0.1372885911,376510_Lemna_disperma:0.3670870625)74:0.1090233109,376498_Aff_Plantago:0.3032779487)42:0.0423172439)53:0.0320933944,(((376435_Cycnogeton_alcockia:0.0066954833,376438_Cycnogeton_lineare:0.0062133167)96:0.0104287476,(376439_Cycnogeton_microtuberosum:0.0037202106,376441_Cycnogeton_procerum:0.0091964536)100:0.0319110649)100:0.1405494555,(376494_Triglochin_hexagona:0.0537188854,(((376495_Triglochin_isingiana:0.0046839874,376499_Triglochin_nana:0.0124688153)100:0.0202850633,(((376496_Triglochin_longicarpa:0.0338887209,376497_Triglochin_minutissima:0.0902926255)82:0.0112664307,376500_Triglochin_stowardii:0.0181962165)42:0.0086471175,376501_Triglochin_trichophora:0.0285003036)38:0.0032395253)48:0.0135564704,376502_Triglochin_turrifera:0.0000027551)93:0.0822798814)100:0.1738038170)73:0.0369965516)100:0.2093551948,(((376475_Potamogeton_drummondii:0.0204846167,376482_Potamogeton_tricarinatus:0.0129341121)100:0.0416234660,(376489_Stuckenia_pectinata:0.0363912933,376505_Zannichellia_palustris:0.1041776451)97:0.0561985632)98:0.1029894513,376481_Potamogeton_tepperi:0.0204602462)92:0.0297750215)97:0.0665232746)65:0.0020500138)80:0.0163070483,376424_Althenia_sp:0.0425955939)
(376418_Althenia_australis:0.0143438088,376420_Althenia_cylindrocarpa:0.0069772841,((376422_Althenia_patentifolia:0.0118662889,((((((((((376425_Amphibolis_antarctica:0.0098505330,376426_Amphibolis_griffithii:0.0000010000)100:0.0338760890,(376492_Thalassodendron_ciliatum:0.0089335263,376493_Thalassodendron_pachyrhizum:0.0629591316)97:0.0239552465)100:0.0606839780,(376471_Posidonia_robertsoniae:0.0077839613,((376483_Ruppia_maritima:0.0192832715,376485_Ruppia_polycarpa:0.0185760326)97:0.0111764002,376484_Ruppia_megacarpa:0.0092560000)100:0.0645627731)94:0.0248019964)92:0.0233226069,376470_Posidonia_ostenfeldii:0.0246314488)96:0.0426037213,(((376430_Aponogeton_tofus:0.1429217482,376506_Vallisneria_nana:0.1626160609)43:0.0320536559,376488_Sagittaria_platyphylla:0.1492439555)35:0.0122707325,(376509_Zantedeschia_aethiopica:0.0415829095,376511_Typhonium_alismifolium:0.0851059079)100:0.0711333911)58:0.0270161124)92:0.0488858013,((376435_Cycnogeton_alcockia:0.0120509175,(376438_Cycnogeton_lineare:0.0070785171,(376439_Cycnogeton_microtuberosum:0.0060545294,376441_Cycnogeton_procerum:0.0079383666)100:0.0237117777)71:0.0021112719)100:0.0524534805,(376494_Triglochin_hexagona:0.0372462487,(((((376495_Triglochin_isingiana:0.0019892351,376499_Triglochin_nana:0.0057721366)98:0.0144952868,376502_Triglochin_turrifera:0.0135483628)67:0.0046581128,(376496_Triglochin_longicarpa:0.0138697793,376501_Triglochin_trichophora:0.0224239517)45:0.0072649097)34:0.0000020278,376497_Triglochin_minutissima:0.0381834190)69:0.0084171034,376500_Triglochin_stowardii:0.0058762974)100:0.0596999779)100:0.0954216093)86:0.0407555352)98:0.0657087994,376461_Limnobium_laevigatum:0.1376650222)99:0.0792812034,(((376475_Potamogeton_drummondii:0.0000010000,(376476_Potamogeton_ochreatus:0.0000028420,376480_Potamogeton_sulcatus:0.0089001226)58:0.0080847716)22:0.0000010000,376482_Potamogeton_tricarinatus:0.0000010000)37:0.0000010000,376481_Potamogeton_tepperi:0.0302740490)97:0.0310037362)93:0.0155165473,376489_Stuckenia_pectinata:0.0117575137)97:0.0092645248,376505_Zannichellia_palustris:0.0076806219)100:0.0346413681)98:0.0120781971,376424_Althenia_sp:0.0237566270)97:0.0199487702)
(376416_Alisma_lanceolatum:0.0255869476,((((((((((376418_Althenia_australis:0.0046859043,376424_Althenia_sp:0.0209232237)100:0.0229758980,376421_Althenia_marina:0.0027244096)91:0.0077939350,((376420_Althenia_cylindrocarpa:0.0046196318,376423_Althenia_preissii:0.0129084688)81:0.0000025779,376422_Althenia_patentifolia:0.0204657471)100:0.0207672839)99:0.0257582757,376505_Zannichellia_palustris:0.0746633139)99:0.0307339285,((((376457_Heterozostera_nigricaulis:0.4254705624,376474_Potamogeton_crispus:0.0000025917)40:0.0094748508,((376473_Potamogeton_australiensis:0.0052779389,(((376475_Potamogeton_drummondii:0.0000024552,376481_Potamogeton_tepperi:0.0000026146)39:0.0003309484,376479_Potamogeton_reduncus:0.0000010000)14:0.0000023689,376480_Potamogeton_sulcatus:0.0000010000)19:0.0000660019)35:0.0043394737,376482_Potamogeton_tricarinatus:0.0060394788)58:0.0040958887)48:0.0056558261,((376476_Potamogeton_ochreatus:0.0150885523,376477_Potamogeton_octandrus:0.0065180847)56:0.0000028271,376478_Potamogeton_perfoliatus:0.0065540804)60:0.0000020791)50:0.0385706817,376489_Stuckenia_pectinata:0.0430222267)45:0.0123710710)50:0.0931708346,(376494_Triglochin_hexagona:0.0612158251,(((376495_Triglochin_isingiana:0.0000010000,376499_Triglochin_nana:0.0024476888)100:0.0101315150,((376496_Triglochin_longicarpa:0.0416086804,376497_Triglochin_minutissima:0.0128575269)73:0.0089635436,376500_Triglochin_stowardii:0.0033726983)61:0.0071069324)49:0.0076056576,(376501_Triglochin_trichophora:0.0221943101,376502_Triglochin_turrifera:0.0069884730)66:0.0051084953)64:0.0438952886)99:0.1092129233)51:0.0570507895,((((((376419_Althenia_bilocularis:0.0000010000,376484_Ruppia_megacarpa:0.0000020828)100:0.0174641128,376483_Ruppia_maritima:0.0151185594)98:0.0126926495,(376485_Ruppia_polycarpa:0.0153512378,376487_Ruppia_tuberosa:0.0974612171)94:0.0187120382)100:0.1237551937,((((376466_Posidonia_angustifolia:0.0000010000,376468_Posidonia_coriacea:0.0000010000)59:0.0000010000,376467_Posidonia_australis:0.0000010000)53:0.0000010000,(376470_Posidonia_ostenfeldii:0.0000010000,376471_Posidonia_robertsoniae:0.0000010000)99:0.0024565081)43:0.0000029178,(376469_Posidonia_denhartogii:0.0000010000,376472_Posidonia_sinuosa:0.0000010550)31:0.0024070337)97:0.0221076235)94:0.0264105468,((376425_Amphibolis_antarctica:0.0110038653,376426_Amphibolis_griffithii:0.0031171677)100:0.0204811205,((376444_Cymodocea_serrulata:0.0302703871,376490_Syringodium_isoetifolium:0.0318052065)92:0.0078937832,(376492_Thalassodendron_ciliatum:0.0096381111,376493_Thalassodendron_pachyrhizum:0.0034828602)100:0.0353880840)89:0.0133564906)100:0.0713218025)96:0.0558959623,(((376435_Cycnogeton_alcockia:0.0091671718,376439_Cycnogeton_microtuberosum:0.0130489582)44:0.0000026133,376438_Cycnogeton_lineare:0.0065193629)95:0.0091318322,376441_Cycnogeton_procerum:0.0000025607)100:0.1486762429)27:0.0240146973)30:0.0167337532,376462_Maundia_triglochinoides:0.1867753351)52:0.0434461761,((376427_Aponogeton_bullosus:0.0180615449,376429_Aponogeton_elongatus:0.0000025377)100:0.1136428648,((376498_Aff_Plantago:0.2193496344,376508_Ceratophyllum_demersum:0.1340876185)98:0.0723082348,376509_Zantedeschia_aethiopica:0.1913089213)86:0.0791582593)38:0.0210904577)70:0.0167083292,((((376432_Blyxa_octandra:0.0060008642,376433_Blyxa_japonica:0.0000010000)100:0.0458950930,376465_Ottelia_ovalifolia:0.0079768529)100:0.0404005824,376461_Limnobium_laevigatum:0.1294245341)63:0.0266025457,((376450_Halophila_capricorni:0.0798854879,376491_Thalassia_hemprichii:0.0736588492)95:0.0435263641,376504_Vallisneria_caulescens:0.1260997072)70:0.0225478866)89:0.0447075364)100:0.1142821918,376488_Sagittaria_platyphylla:0.0369091495)
(376416_Alisma_lanceolatum:0.0314376543,(((((((((((376418_Althenia_australis:0.0053057795,376424_Althenia_sp:0.0189197987)100:0.0235135103,376421_Althenia_marina:0.0054019032)92:0.0071826677,((376420_Althenia_cylindrocarpa:0.0122444715,376422_Althenia_patentifolia:0.0209126200)81:0.0000813103,376423_Althenia_preissii:0.3164458960)96:0.0253949069)98:0.0400541608,376505_Zannichellia_palustris:0.0802393900)97:0.0403050192,((((((((376473_Potamogeton_australiensis:0.0036268872,376480_Potamogeton_sulcatus:0.0000026638)84:0.0020094052,376479_Potamogeton_reduncus:0.0000010000)74:0.0000203214,376475_Potamogeton_drummondii:0.0113091087)89:0.0098325867,((376476_Potamogeton_ochreatus:0.0090709849,376478_Potamogeton_perfoliatus:0.1102210056)83:0.0040593665,376477_Potamogeton_octandrus:0.0081418105)83:0.0130448341)100:0.2395232745,376481_Potamogeton_tepperi:0.0000025603)99:0.0036799930,376482_Potamogeton_tricarinatus:0.0059421533)99:0.0081333013,376474_Potamogeton_crispus:0.0127380555)100:0.0434575150,376489_Stuckenia_pectinata:0.0452804910)95:0.0144969151)100:0.1661548638,376462_Maundia_triglochinoides:0.2568156432)22:0.0157194492,(((((376419_Althenia_bilocularis:0.0000010000,376484_Ruppia_megacarpa:0.0000010000)100:0.0639346299,376483_Ruppia_maritima:0.0309211713)100:0.0548222518,(376485_Ruppia_polycarpa:0.0245048366,376487_Ruppia_tuberosa:0.0835737476)100:0.0400062653)100:0.1223391612,(((376466_Posidonia_angustifolia:0.0000021457,(376468_Posidonia_coriacea:0.0000020319,(376469_Posidonia_denhartogii:0.0000010000,(376470_Posidonia_ostenfeldii:0.0000010000,376471_Posidonia_robertsoniae:0.0000010000)97:0.0020744480)27:0.0000029854)3:0.0000025603)53:0.0021895222,376467_Posidonia_australis:0.0000020099)75:0.0028302138,376472_Posidonia_sinuosa:0.0000010000)100:0.0517408718)90:0.0185243805,((376425_Amphibolis_antarctica:0.0197340235,376426_Amphibolis_griffithii:0.0027124599)100:0.0332640950,((376444_Cymodocea_serrulata:0.0252614078,376490_Syringodium_isoetifolium:0.0322127677)97:0.0103057261,(376492_Thalassodendron_ciliatum:0.0134750473,376493_Thalassodendron_pachyrhizum:0.0043842960)100:0.0513649185)95:0.0123567746)100:0.0934565979)96:0.0599199721)29:0.0412391323,(((376435_Cycnogeton_alcockia:0.0076131901,376441_Cycnogeton_procerum:0.1074072714)98:0.0544900574,(376438_Cycnogeton_lineare:0.0061217145,376439_Cycnogeton_microtuberosum:0.0279620589)100:0.1939873876)73:0.0609009412,((376457_Heterozostera_nigricaulis:0.0000027758,376458_Heterozostera_polychlamys:0.0028769250)100:0.3945648795,(376494_Triglochin_hexagona:0.0981164262,((376495_Triglochin_isingiana:0.0029793403,376499_Triglochin_nana:0.0015035466)99:0.0137937264,(((376496_Triglochin_longicarpa:0.0496392826,376497_Triglochin_minutissima:0.0275996600)72:0.0097386915,(376501_Triglochin_trichophora:0.0275736743,376502_Triglochin_turrifera:0.1043568555)77:0.0110376395)49:0.0049513943,376500_Triglochin_stowardii:0.0061923395)55:0.0097902034)80:0.0352146772)99:0.1201347197)91:0.0868743792)36:0.0350408749)51:0.0669134919,(((376432_Blyxa_octandra:0.0933723664,376465_Ottelia_ovalifolia:0.0420188127)96:0.0948526020,376433_Blyxa_japonica:0.0616207370)83:0.0734969495,(((376450_Halophila_capricorni:0.1849207656,376504_Vallisneria_caulescens:0.2812941178)91:0.0969648876,376491_Thalassia_hemprichii:0.1259733388)83:0.0641525600,376461_Limnobium_laevigatum:0.1775396386)73:0.0501859933)93:0.0928951393)34:0.0359199497,((376498_Aff_Plantago:0.2672923636,376508_Ceratophyllum_demersum:0.1360877527)100:0.1191897201,((376509_Zantedeschia_aethiopica:0.0929672591,376511_Typhonium_alismifolium:0.2030734505)99:0.0693805767,376510_Lemna_disperma:0.3874766041)57:0.0982324781)61:0.0562442429)95:0.1315368540,((376427_Aponogeton_bullosus:0.0295027001,376429_Aponogeton_elongatus:0.0000010000)100:0.0588434636,376430_Aponogeton_tofus:0.1447220110)100:0.1570128491)100:0.2502711356,376488_Sagittaria_platyphylla:0.1517716585)
(376416_Alisma_lanceolatum:0.0254914027,(((((((((((376418_Althenia_australis:0.0044619095,376424_Althenia_sp:0.0266633055)100:0.0291343088,376421_Althenia_marina:0.0025824609)92:0.0089540359,((376420_Althenia_cylindrocarpa:0.0069040578,376423_Althenia_preissii:0.0128344498)91:0.0000022694,376422_Althenia_patentifolia:0.0191211010)99:0.0247511957)100:0.0445818147,376505_Zannichellia_palustris:0.0773939640)98:0.0239480083,(((((((376473_Potamogeton_australiensis:0.0052598952,(376479_Potamogeton_reduncus:0.0000010000,(376480_Potamogeton_sulcatus:0.0000010000,376481_Potamogeton_tepperi:0.0000026773)32:0.0000021575)16:0.0000020972)60:0.0045880719,376482_Potamogeton_tricarinatus:0.0056125374)78:0.0085987769,(376474_Potamogeton_crispus:0.0000026168,376475_Potamogeton_drummondii:0.0000021088)90:0.0098538217)94:0.0089065486,376477_Potamogeton_octandrus:0.0064947561)25:0.0000024444,376478_Potamogeton_perfoliatus:0.0065315111)36:0.0000026336,376476_Potamogeton_ochreatus:0.0145732409)96:0.0232420162,376489_Stuckenia_pectinata:0.0248036440)96:0.0097811346)100:0.0640400279,(376494_Triglochin_hexagona:0.0556223462,(((376495_Triglochin_isingiana:0.0000010000,376499_Triglochin_nana:0.0024371065)99:0.0100582575,((376496_Triglochin_longicarpa:0.0387537199,376497_Triglochin_minutissima:0.0128212957)60:0.0089527541,376500_Triglochin_stowardii:0.0033110386)50:0.0071328451)43:0.0076299296,(376501_Triglochin_trichophora:0.0220438468,376502_Triglochin_turrifera:0.0068679015)75:0.0051836530)66:0.0474776494)100:0.1140123567)81:0.0445488701,((((376435_Cycnogeton_alcockia:0.0096415306,376439_Cycnogeton_microtuberosum:0.0129936900)48:0.0000023913,376438_Cycnogeton_lineare:0.0064950940)92:0.0096045969,376441_Cycnogeton_procerum:0.0000010000)100:0.0804048024,376462_Maundia_triglochinoides:0.1206401398)65:0.0168629108)58:0.0100845956,(((((376419_Althenia_bilocularis:0.0000010000,376484_Ruppia_megacarpa:0.0000028617)100:0.0101940852,376483_Ruppia_maritima:0.0076071202)100:0.0118742720,(376485_Ruppia_polycarpa:0.0151840698,376487_Ruppia_tuberosa:0.0904480240)95:0.0183704405)100:0.1019709880,((((376466_Posidonia_angustifolia:0.0000010000,(376469_Posidonia_denhartogii:0.0000010000,(376470_Posidonia_ostenfeldii:0.0054151524,376471_Posidonia_robertsoniae:0.0000024525)98:0.0024585666)49:0.0000017292)44:0.0000021393,376468_Posidonia_coriacea:0.0000010000)41:0.0000021474,376467_Posidonia_australis:0.0000010000)67:0.0023519019,376472_Posidonia_sinuosa:0.0000022494)98:0.0235376775)97:0.0247644679,(((376425_Amphibolis_antarctica:0.0037318345,376426_Amphibolis_griffithii:0.0047120676)98:0.0217364044,(376444_Cymodocea_serrulata:0.0311524540,(376492_Thalassodendron_ciliatum:0.0088344126,376493_Thalassodendron_pachyrhizum:0.0021735940)100:0.0205340182)66:0.0041318202)69:0.0075932438,376490_Syringodium_isoetifolium:0.0302942788)100:0.0628814458)98:0.0316454937)83:0.0368730175,(376427_Aponogeton_bullosus:0.0180101312,376429_Aponogeton_elongatus:0.0000010000)100:0.1153177482)55:0.0095954601,((376498_Aff_Plantago:0.2124603067,376508_Ceratophyllum_demersum:0.1254058943)99:0.0704163836,376509_Zantedeschia_aethiopica:0.1568395892)88:0.0658278603)82:0.0117889173,(((((376432_Blyxa_octandra:0.0059725751,376433_Blyxa_japonica:0.0000010000)100:0.0460035705,376465_Ottelia_ovalifolia:0.0074821738)97:0.0455652653,376461_Limnobium_laevigatum:0.1209450245)67:0.0176074136,376446_Egeria_densa:0.2194687688)65:0.0115390402,((376450_Halophila_capricorni:0.0840680656,376491_Thalassia_hemprichii:0.0830429579)86:0.0362575437,376504_Vallisneria_caulescens:0.1269991885)73:0.0219923809)97:0.0453569736)100:0.1211113830,376488_Sagittaria_platyphylla:0.0363318728)
(376416_Alisma_lanceolatum:0.0089969819,376417_Alisma_plantago_aquatica:0.0000010000,(((((((((((376418_Althenia_australis:0.0188395208,376424_Althenia_sp:0.0000010000)99:0.0134333606,(((376420_Althenia_cylindrocarpa:0.0000010000,376423_Althenia_preissii:0.0096069322)88:0.0000010000,376422_Althenia_patentifolia:0.0000010000)99:0.0132516758,376421_Althenia_marina:0.0258161028)98:0.0114678456)92:0.0092201439,376505_Zannichellia_palustris:0.0338146320)92:0.0184817500,(((376473_Potamogeton_australiensis:0.0000010000,(376480_Potamogeton_sulcatus:0.0000010000,376481_Potamogeton_tepperi:0.0045433354)98:0.0000020906)52:0.0000021419,376479_Potamogeton_reduncus:0.0095404821)44:0.0089322123,(((376474_Potamogeton_crispus:0.0061862623,376476_Potamogeton_ochreatus:0.0000010000)97:0.0094600018,376482_Potamogeton_tricarinatus:0.0045172909)34:0.0000023298,376475_Potamogeton_drummondii:0.0045260164)26:0.0000020655)99:0.0182751890)88:0.0091635333,376489_Stuckenia_pectinata:0.0091287981)100:0.0737420016,(((376427_Aponogeton_bullosus:0.0000010000,376430_Aponogeton_tofus:0.0000010000)100:0.0565137493,376429_Aponogeton_elongatus:0.0219178917)100:0.0792494317,((376457_Heterozostera_nigricaulis:0.0000010000,376458_Heterozostera_polychlamys:0.0000010000)86:0.0000010000,376507_Zostera_muelleri:0.0211409603)100:0.1567444301)56:0.0047893171)58:0.0276727873,((((((376425_Amphibolis_antarctica:0.0000010000,376426_Amphibolis_griffithii:0.0075915161)99:0.0218510429,376490_Syringodium_isoetifolium:0.0132683105)90:0.0055446127,(376492_Thalassodendron_ciliatum:0.0087616529,376493_Thalassodendron_pachyrhizum:0.0000022780)99:0.0113635326)100:0.0408108766,(376466_Posidonia_angustifolia:0.0000010000,((376468_Posidonia_coriacea:0.0000010000,376471_Posidonia_robertsoniae:0.0000010000)75:0.0000010000,376470_Posidonia_ostenfeldii:0.0000010000)99:0.0112759537)99:0.0453571878)99:0.0452731356,((376483_Ruppia_maritima:0.0220001316,376487_Ruppia_tuberosa:0.0235965829)100:0.0968361359,(376503_Vallisneria_australis:0.1434270193,376509_Zantedeschia_aethiopica:0.1482055501)54:0.0288931870)48:0.0374512531)47:0.0423186329,376462_Maundia_triglochinoides:0.0640237639)18:0.0084568380)48:0.0279976140,((((((376435_Cycnogeton_alcockia:0.0000020149,376436_Cycnogeton_dubium:0.0046096489)51:0.0000020072,376437_Cycnogeton_huegelii:0.0093899386)28:0.0000026340,376441_Cycnogeton_procerum:0.0092229758)73:0.0063767820,376438_Cycnogeton_lineare:0.0099217238)71:0.0091696326,376439_Cycnogeton_microtuberosum:0.0333937286)96:0.0245668944,(376494_Triglochin_hexagona:0.0067356916,(((376495_Triglochin_isingiana:0.0000010000,(((376497_Triglochin_minutissima:0.0110325184,376501_Triglochin_trichophora:0.0380467026)65:0.0123433580,376502_Triglochin_turrifera:0.0049663188)54:0.0196284279,376499_Triglochin_nana:0.0047186701)38:0.0000022890)30:0.0000024067,376500_Triglochin_stowardii:0.0047255646)65:0.0098164455,376496_Triglochin_longicarpa:0.0103005662)99:0.0591456022)100:0.1705581701)55:0.0313880468)59:0.0246125497,(((((376432_Blyxa_octandra:0.0072833073,376433_Blyxa_japonica:0.0000010000)100:0.0377885768,376465_Ottelia_ovalifolia:0.0178703439)99:0.0071379219,376446_Egeria_densa:0.0623687463)99:0.0361665468,376461_Limnobium_laevigatum:0.0976441470)89:0.0160302272,376491_Thalassia_hemprichii:0.1044713845)100:0.0823522436)73:0.0274112145,(376498_Aff_Plantago:0.1492535639,376508_Ceratophyllum_demersum:0.1325499866)91:0.0346571643)91:0.0374165535,376488_Sagittaria_platyphylla:0.0839825092)100:0.0626694209)
(376416_Alisma_lanceolatum:0.0099412226,376417_Alisma_plantago_aquatica:0.0000023286,(((((((376418_Althenia_australis:0.0490395751,(((((376420_Althenia_cylindrocarpa:0.0000010000,376422_Althenia_patentifolia:0.0000010000)100:0.0059845281,376423_Althenia_preissii:0.0661277281)100:0.0926517235,376421_Althenia_marina:0.0705156821)98:0.0247570228,(((((((376473_Potamogeton_australiensis:0.0000010000,376482_Potamogeton_tricarinatus:0.0000024328)44:0.0000012766,376479_Potamogeton_reduncus:0.0059618077)43:0.0032945174,(376480_Potamogeton_sulcatus:0.0032396394,376481_Potamogeton_tepperi:0.0027392927)62:0.0083192675)72:0.0000027788,376475_Potamogeton_drummondii:0.0033641862)97:0.0450261046,(376474_Potamogeton_crispus:0.0197424134,376476_Potamogeton_ochreatus:0.0169568882)95:0.0093184149)100:0.0454494064,376489_Stuckenia_pectinata:0.0763715651)99:0.0402548369,376505_Zannichellia_palustris:0.1428068911)100:0.0995959029)98:0.0416996648,376424_Althenia_sp:0.0324698304)100:0.1389695182)100:0.1816048123,(((376427_Aponogeton_bullosus:0.0000010000,376430_Aponogeton_tofus:0.0000010000)100:0.1401874053,376429_Aponogeton_elongatus:0.0453639659)100:0.1144264762,((376498_Aff_Plantago:0.2193870010,376508_Ceratophyllum_demersum:0.1512195887)97:0.0512820598,(376503_Vallisneria_australis:0.1964828455,376509_Zantedeschia_aethiopica:0.1736777357)100:0.1144557999)99:0.1258052821)71:0.0557793509)51:0.0598989225,((((((376425_Amphibolis_antarctica:0.0571584162,376490_Syringodium_isoetifolium:0.0540595314)98:0.0134498533,(376492_Thalassodendron_ciliatum:0.0150970024,376493_Thalassodendron_pachyrhizum:0.0086924270)100:0.0100594537)99:0.0740743045,((((376466_Posidonia_angustifolia:0.0045012619,376468_Posidonia_coriacea:0.0000010000)57:0.0000022608,376471_Posidonia_robertsoniae:0.0000010000)63:0.0103211256,376470_Posidonia_ostenfeldii:0.0046735804)72:0.0215620551,376469_Posidonia_denhartogii:0.2293748592)100:0.0633610653)85:0.0479686745,((376483_Ruppia_maritima:0.1089335366,376487_Ruppia_tuberosa:0.0304969274)100:0.1190976742,376485_Ruppia_polycarpa:0.1879171871)100:0.1918755500)55:0.0503047635,376426_Amphibolis_griffithii:0.1305196422)42:0.0520914025,(((376457_Heterozostera_nigricaulis:0.0022437453,376507_Zostera_muelleri:0.0295792482)71:0.0022202855,376458_Heterozostera_polychlamys:0.0000020715)100:0.3949356953,376462_Maundia_triglochinoides:0.0500537603)72:0.0668591716)10:0.0245159946)36:0.0564015664,(((((376432_Blyxa_octandra:0.1568153671,376433_Blyxa_japonica:0.0000026800)98:0.0993337804,376465_Ottelia_ovalifolia:0.0180764092)94:0.0361083541,376446_Egeria_densa:0.1793126962)98:0.0912929344,376461_Limnobium_laevigatum:0.1851462159)94:0.0401010472,(376451_Halophila_decipiens:0.2763889993,376491_Thalassia_hemprichii:0.2137504242)98:0.0942655992)100:0.1811762418)35:0.0682210895,((((376435_Cycnogeton_alcockia:0.0000022341,376437_Cycnogeton_huegelii:0.0078497815)78:0.0129459932,(376436_Cycnogeton_dubium:0.0071663223,376441_Cycnogeton_procerum:0.0721340625)78:0.0090120623)62:0.0215267254,376438_Cycnogeton_lineare:0.0287034902)79:0.0592840300,376439_Cycnogeton_microtuberosum:0.0419055545)99:0.1068701435)44:0.1459179363,(376494_Triglochin_hexagona:0.0256353729,((((376495_Triglochin_isingiana:0.0037232110,(376496_Triglochin_longicarpa:0.0038234496,376497_Triglochin_minutissima:0.0326865411)50:0.0131631160)47:0.0014868105,376499_Triglochin_nana:0.0057776944)49:0.0141243226,(376501_Triglochin_trichophora:0.0411352580,376502_Triglochin_turrifera:0.0234282501)48:0.0133724357)94:0.0365624511,376500_Triglochin_stowardii:0.0824620775)98:0.0512296830)100:0.1920061546)96:0.1257442932,376488_Sagittaria_platyphylla:0.1683150031)100:0.1791680972)
(376416_Alisma_lanceolatum:0.0091280306,376417_Alisma_plantago_aquatica:0.0000010000,((((((((((((376418_Althenia_australis:0.0183196872,376424_Althenia_sp:0.0000010000)99:0.0131227079,(((376420_Althenia_cylindrocarpa:0.0000010000,376423_Althenia_preissii:0.0096092402)88:0.0000010000,376422_Althenia_patentifolia:0.0000010000)99:0.0132073906,376421_Althenia_marina:0.0261518978)97:0.0117052238)90:0.0087505215,376505_Zannichellia_palustris:0.0338249498)90:0.0175614278,((((376473_Potamogeton_australiensis:0.0000010000,(376480_Potamogeton_sulcatus:0.0000010000,376481_Potamogeton_tepperi:0.0046035874)98:0.0000020346)64:0.0000010000,376479_Potamogeton_reduncus:0.0095446704)44:0.0089392211,((376474_Potamogeton_crispus:0.0063019061,376476_Potamogeton_ochreatus:0.0000010000)99:0.0094672391,376482_Potamogeton_tricarinatus:0.0045773051)34:0.0000023326)53:0.0000026325,376475_Potamogeton_drummondii:0.0045862279)100:0.0182845480)87:0.0086985834,376489_Stuckenia_pectinata:0.0091794269)100:0.0759848717,(((376427_Aponogeton_bullosus:0.0000028989,376430_Aponogeton_tofus:0.0000010000)99:0.0265389900,376429_Aponogeton_elongatus:0.0553931315)99:0.0681505746,((376457_Heterozostera_nigricaulis:0.0000010000,376458_Heterozostera_polychlamys:0.0000010000)78:0.0000023799,376507_Zostera_muelleri:0.0211211657)100:0.1561635359)46:0.0049997235)54:0.0293251030,((((((376425_Amphibolis_antarctica:0.0000020400,376426_Amphibolis_griffithii:0.0074085580)99:0.0227534561,376490_Syringodium_isoetifolium:0.0123074049)78:0.0067879485,(376492_Thalassodendron_ciliatum:0.0075757693,376493_Thalassodendron_pachyrhizum:0.0000010000)98:0.0118442836)99:0.0459486895,(376466_Posidonia_angustifolia:0.0000021668,((376468_Posidonia_coriacea:0.0000010000,(376469_Posidonia_denhartogii:0.0140416189,376471_Posidonia_robertsoniae:0.0000010000)57:0.0000020442)82:0.0000025073,376470_Posidonia_ostenfeldii:0.0672541669)81:0.0151808771)99:0.0563178678)87:0.0013466310,((376483_Ruppia_maritima:0.0377500087,376487_Ruppia_tuberosa:0.0061760549)53:0.0376755571,376485_Ruppia_polycarpa:0.0344291038)100:0.1327149097)58:0.0464556561,376462_Maundia_triglochinoides:0.0473392906)27:0.0181386786)28:0.0179134267,((376498_Aff_Plantago:0.1621344409,376508_Ceratophyllum_demersum:0.1151249106)96:0.0665751254,(376503_Vallisneria_australis:0.1464361913,376509_Zantedeschia_aethiopica:0.1255693972)85:0.0543925515)60:0.0519026356)57:0.0199869631,(376494_Triglochin_hexagona:0.0126057153,(((376495_Triglochin_isingiana:0.0000010000,(((376497_Triglochin_minutissima:0.0117491805,376501_Triglochin_trichophora:0.0212919338)58:0.0072657006,376502_Triglochin_turrifera:0.0055579564)60:0.0108306639,376499_Triglochin_nana:0.0047200866)60:0.0000010000)40:0.0000010000,376500_Triglochin_stowardii:0.0047273251)77:0.0057234140,376496_Triglochin_longicarpa:0.0103871167)99:0.0261104553)100:0.0647763048)36:0.0294019816,(((((376435_Cycnogeton_alcockia:0.0232252344,376437_Cycnogeton_huegelii:0.0093879739)58:0.0000020444,376439_Cycnogeton_microtuberosum:0.0413557635)49:0.0000010000,376441_Cycnogeton_procerum:0.0092196132)43:0.0000010000,376436_Cycnogeton_dubium:0.0046089269)42:0.0092342381,376438_Cycnogeton_lineare:0.0046961277)95:0.0286324829)38:0.0219752877,(((((376432_Blyxa_octandra:0.0072838544,376433_Blyxa_japonica:0.0000021467)100:0.0397607280,376465_Ottelia_ovalifolia:0.0178377222)99:0.0076283619,376446_Egeria_densa:0.0623889329)99:0.0390103859,376461_Limnobium_laevigatum:0.0924174588)71:0.0276990997,(376451_Halophila_decipiens:0.1020695300,376491_Thalassia_hemprichii:0.0596350013)99:0.0360176961)100:0.0753710959)96:0.0516060701,376488_Sagittaria_platyphylla:0.0840216457)100:0.0602470326)
(376418_Althenia_australis:0.0309593857,((((376420_Althenia_cylindrocarpa:0.0000010000,376423_Althenia_preissii:0.0089774604)100:0.0048480520,376422_Althenia_patentifolia:0.0292707062)100:0.0442009887,((((((((376425_Amphibolis_antarctica:0.0020526117,376426_Amphibolis_griffithii:0.0042219905)100:0.0572596629,(376490_Syringodium_isoetifolium:0.0326452978,(376492_Thalassodendron_ciliatum:0.0153011399,376493_Thalassodendron_pachyrhizum:0.0059764817)100:0.0312437169)80:0.0132829828)100:0.1197603689,(((376483_Ruppia_maritima:0.0081825144,376487_Ruppia_tuberosa:0.0144561654)100:0.0296942340,376484_Ruppia_megacarpa:0.0563983699)84:0.0048787770,376485_Ruppia_polycarpa:0.0942878643)100:0.1221265866)95:0.0360292261,(((376466_Posidonia_angustifolia:0.0061953146,(376471_Posidonia_robertsoniae:0.0030893457,376472_Posidonia_sinuosa:0.0000010000)75:0.0000021604)68:0.0030866406,376468_Posidonia_coriacea:0.0000021272)73:0.0029797426,376467_Posidonia_australis:0.0031649899)100:0.0465835506)99:0.0947577588,(((((((376433_Blyxa_japonica:0.0916643278,376446_Egeria_densa:0.0793773252)100:0.0856500050,376461_Limnobium_laevigatum:0.1976175357)90:0.0427604119,376491_Thalassia_hemprichii:0.0819612797)79:0.0515768932,((376450_Halophila_capricorni:0.0070893354,(376451_Halophila_decipiens:0.0000010000,376454_Halophila_decipiens:0.0021914961)96:0.0051774458)99:0.0136391479,376453_Halophila_ovalis:0.0013873635)100:0.2216276748)51:0.0331699094,(((376459_Hydrilla_verticillata:0.1431879074,376504_Vallisneria_caulescens:0.0650459130)100:0.0839508204,376503_Vallisneria_australis:0.0888823748)100:0.0563384456,376506_Vallisneria_nana:0.0688171461)99:0.0660980387)100:0.1089437231,((376498_Aff_Plantago:0.2137760398,376508_Ceratophyllum_demersum:0.2203503361)82:0.0580985605,((376509_Zantedeschia_aethiopica:0.1219561214,376511_Typhonium_alismifolium:0.1174113831)85:0.0315740598,376510_Lemna_disperma:0.2149260175)100:0.1091821773)53:0.0429076682)78:0.0629653193,(((((376435_Cycnogeton_alcockia:0.0065601027,376436_Cycnogeton_dubium:0.0000010000)61:0.0000025024,376441_Cycnogeton_procerum:0.0071219493)67:0.0000027556,376438_Cycnogeton_lineare:0.1271214452)100:0.0762438221,376439_Cycnogeton_microtuberosum:0.0164555812)100:0.1422694167,(376494_Triglochin_hexagona:0.0639803540,(((376495_Triglochin_isingiana:0.0048156081,376499_Triglochin_nana:0.0030188015)100:0.0287332042,(((376496_Triglochin_longicarpa:0.0206168129,376497_Triglochin_minutissima:0.0243072051)73:0.0064329926,376502_Triglochin_turrifera:0.0173948564)51:0.0028713879,376500_Triglochin_stowardii:0.0103785092)56:0.0072785634)42:0.0102648621,376501_Triglochin_trichophora:0.0170196923)100:0.1083128617)100:0.1686388090)96:0.0815728180)78:0.0536900895)95:0.0552918428,((376457_Heterozostera_nigricaulis:0.0013022866,376458_Heterozostera_polychlamys:0.0036835272)79:0.0203523012,376507_Zostera_muelleri:0.0056462867)100:0.1739371032)100:0.1571696555,(((376473_Potamogeton_australiensis:0.0064163160,((376475_Potamogeton_drummondii:0.0023942919,376480_Potamogeton_sulcatus:0.0000010000)99:0.0048047086,((376479_Potamogeton_reduncus:0.0000010000,376481_Potamogeton_tepperi:0.0058270988)54:0.0000025102,376482_Potamogeton_tricarinatus:0.0023994378)98:0.0028949408)98:0.0090320431)89:0.0019490148,376476_Potamogeton_ochreatus:0.0642703314)98:0.0291621858,376489_Stuckenia_pectinata:0.0858703788)90:0.0299012392)93:0.0342612658,376505_Zannichellia_palustris:0.0613765571)100:0.0509801863)98:0.0045621543,376421_Althenia_marina:0.0200096860)100:0.0209076495,376424_Althenia_sp:0.0136553699)
(376418_Althenia_australis:0.0100534756,(((((((((((376419_Althenia_bilocularis:0.3346449609,376486_Ruppia_sp:0.6006681475)95:0.1225937243,376459_Hydrilla_verticillata:0.3732059559)69:0.0736256800,376488_Sagittaria_platyphylla:0.5824946637)77:0.1617515704,376508_Ceratophyllum_demersum:0.3386007069)36:0.0677710961,((((376435_Cycnogeton_alcockia:0.0088325122,376436_Cycnogeton_dubium:0.0041103367)53:0.0000021893,(376439_Cycnogeton_microtuberosum:0.0419386335,376441_Cycnogeton_procerum:0.0409281550)96:0.0229844942)94:0.0378168999,376438_Cycnogeton_lineare:0.1178669457)97:0.1425573691,(376494_Triglochin_hexagona:0.1233198134,(((376495_Triglochin_isingiana:0.0032182139,376499_Triglochin_nana:0.0019097747)100:0.0404102347,(((376496_Triglochin_longicarpa:0.0377918323,376497_Triglochin_minutissima:0.0301177697)82:0.0054506193,376502_Triglochin_turrifera:0.0220903672)82:0.0040027059,376500_Triglochin_stowardii:0.0254969233)84:0.0075383882)82:0.0179977796,376501_Triglochin_trichophora:0.0918982832)100:0.1552598854)100:0.1855399765)97:0.1011435257)20:0.0562260392,((((376433_Blyxa_japonica:0.1138548297,376446_Egeria_densa:0.1026403860)100:0.0861746230,(376461_Limnobium_laevigatum:0.2080585743,376463_Najas_tenuifolia:0.3093047757)76:0.0869963122)72:0.0806046626,(((((376450_Halophila_capricorni:0.0211132097,(376451_Halophila_decipiens:0.0000010000,376454_Halophila_decipiens:0.0237204153)98:0.0069179211)98:0.0077072002,376453_Halophila_ovalis:0.0350971770)99:0.0627777746,376455_Halophila_spinulosa:0.0430259890)100:0.0871316974,376491_Thalassia_hemprichii:0.1354935981)100:0.0930845648,((376503_Vallisneria_australis:0.0697262460,376504_Vallisneria_caulescens:0.2366774147)99:0.1837900710,376506_Vallisneria_nana:0.0983703963)69:0.1023016585)47:0.0508587517)68:0.1367666392,(376498_Aff_Plantago:0.2948956551,((376509_Zantedeschia_aethiopica:0.1525827497,376511_Typhonium_alismifolium:0.1502424200)100:0.1122905551,376510_Lemna_disperma:0.3377243257)92:0.0712022299)75:0.0937118103)24:0.0709155948)79:0.0622819035,((((((376425_Amphibolis_antarctica:0.0049620876,376426_Amphibolis_griffithii:0.0025203035)100:0.0776448168,((376444_Cymodocea_serrulata:0.0559227193,376490_Syringodium_isoetifolium:0.0466414492)94:0.0078111547,(376492_Thalassodendron_ciliatum:0.0097278127,376493_Thalassodendron_pachyrhizum:0.0091794844)100:0.0581435589)86:0.0122551366)100:0.1036107266,((((376466_Posidonia_angustifolia:0.0083557717,376472_Posidonia_sinuosa:0.0000028548)68:0.0000026582,376471_Posidonia_robertsoniae:0.0536028475)91:0.0041571875,376468_Posidonia_coriacea:0.0000010000)92:0.0038119746,376467_Posidonia_australis:0.0044260038)100:0.1139014411)96:0.0521554577,376462_Maundia_triglochinoides:0.2588866614)57:0.0860113789,((376483_Ruppia_maritima:0.0263286988,(376484_Ruppia_megacarpa:0.1073429877,376485_Ruppia_polycarpa:0.0820739694)68:0.0381187499)100:0.1356399386,376487_Ruppia_tuberosa:0.0343013409)100:0.1125214130)57:0.0627529601,((376457_Heterozostera_nigricaulis:0.0098269890,376458_Heterozostera_polychlamys:0.0104848317)100:0.0832755152,376507_Zostera_muelleri:0.0981027318)100:0.2284217011)55:0.0584582486)100:0.2107868309,(((376473_Potamogeton_australiensis:0.0055190359,(((376475_Potamogeton_drummondii:0.0892831873,376481_Potamogeton_tepperi:0.0000024892)85:0.0013700143,376480_Potamogeton_sulcatus:0.0000010000)32:0.0000065755,(376479_Potamogeton_reduncus:0.0048999003,376482_Potamogeton_tricarinatus:0.0028823231)36:0.0019753020)91:0.0073405176)97:0.0096183139,376476_Potamogeton_ochreatus:0.0928171854)100:0.0374558214,376489_Stuckenia_pectinata:0.0672125997)96:0.0326405411)91:0.0248689336,376505_Zannichellia_palustris:0.0526789943)100:0.0553466077,376421_Althenia_marina:0.0244147417)95:0.0079045556,((376420_Althenia_cylindrocarpa:0.0099254248,376423_Althenia_preissii:0.0109690839)99:0.0106194567,376422_Althenia_patentifolia:0.0455570347)100:0.0327346507)100:0.0407399428,376424_Althenia_sp:0.0146362525)
(376418_Althenia_australis:0.0064807086,((((376420_Althenia_cylindrocarpa:0.0000010000,376423_Althenia_preissii:0.0029094091)97:0.0026053444,376422_Althenia_patentifolia:0.0167825638)100:0.0197303451,((((((((((376425_Amphibolis_antarctica:0.0000010000,376426_Amphibolis_griffithii:0.0000010000)100:0.0305389869,(376490_Syringodium_isoetifolium:0.0290929924,(376492_Thalassodendron_ciliatum:0.0026969383,376493_Thalassodendron_pachyrhizum:0.0054860663)100:0.0113335886)97:0.0117367840)99:0.0381904422,(376427_Aponogeton_bullosus:0.0000028726,376429_Aponogeton_elongatus:0.0159528023)100:0.1183136697)22:0.0000021304,(((376483_Ruppia_maritima:0.0111858549,376487_Ruppia_tuberosa:0.0184463739)100:0.0176085384,376485_Ruppia_polycarpa:0.0512128027)98:0.0026189118,376484_Ruppia_megacarpa:0.0191594331)100:0.0692441143)52:0.0218534735,((376466_Posidonia_angustifolia:0.0000010000,376469_Posidonia_denhartogii:0.0000010000)100:0.0432278197,(376467_Posidonia_australis:0.0000027480,((376468_Posidonia_coriacea:0.0000010000,376472_Posidonia_sinuosa:0.0000010000)100:0.0000024018,376471_Posidonia_robertsoniae:0.0000010000)99:0.0039892342)96:0.0028729629)99:0.0383771881)79:0.0358683700,((((((376433_Blyxa_japonica:0.0749671277,376446_Egeria_densa:0.0387579341)99:0.0330691113,((376461_Limnobium_laevigatum:0.0415387425,376463_Najas_tenuifolia:0.0845727396)96:0.0520657549,376506_Vallisneria_nana:0.1081990341)99:0.0624670709)63:0.0149415154,376491_Thalassia_hemprichii:0.0448404251)61:0.0213738639,(((((376450_Halophila_capricorni:0.0058476982,376453_Halophila_ovalis:0.0079778420)82:0.0116505237,376454_Halophila_decipiens:0.0021797447)82:0.0106018742,376451_Halophila_decipiens:0.0000010000)90:0.0082106328,376452_Halophila_minor:0.0000010000)96:0.0169968106,376455_Halophila_spinulosa:0.0154044820)100:0.0732611829)100:0.0863538799,(376488_Sagittaria_platyphylla:0.2437926462,((376498_Aff_Plantago:0.1374407690,376508_Ceratophyllum_demersum:0.1537058483)68:0.0390762378,(376509_Zantedeschia_aethiopica:0.0680338920,376511_Typhonium_alismifolium:0.0634085609)100:0.0793217070)55:0.0175293263)59:0.0218085079)50:0.0167084120,376462_Maundia_triglochinoides:0.0524133400)64:0.0332505997)48:0.0194318218,(((376435_Cycnogeton_alcockia:0.0057375009,((376436_Cycnogeton_dubium:0.0000010000,376441_Cycnogeton_procerum:0.0022549880)63:0.0004093243,376438_Cycnogeton_lineare:0.1281801940)78:0.0027064971)93:0.0087811755,376439_Cycnogeton_microtuberosum:0.0160579152)100:0.0553091862,(376494_Triglochin_hexagona:0.0708042705,(((((376495_Triglochin_isingiana:0.0000027753,376499_Triglochin_nana:0.0000027168)100:0.0165065269,376501_Triglochin_trichophora:0.0060784649)96:0.0117102964,(376496_Triglochin_longicarpa:0.0322582257,376497_Triglochin_minutissima:0.0153815329)99:0.0287930179)61:0.0244398559,376500_Triglochin_stowardii:0.0720047193)60:0.0079337497,376502_Triglochin_turrifera:0.0067243719)99:0.0267632927)100:0.0901656572)99:0.0581230300)80:0.0227882438,((376457_Heterozostera_nigricaulis:0.0000025980,376507_Zostera_muelleri:0.0188354747)63:0.0060281221,376458_Heterozostera_polychlamys:0.0010321089)100:0.1643836847)97:0.0804824760,((((376473_Potamogeton_australiensis:0.0042392677,((376474_Potamogeton_crispus:0.0000010000,376477_Potamogeton_octandrus:0.0000010000)38:0.0000010000,376478_Potamogeton_perfoliatus:0.0000010000)94:0.0059289691)75:0.0093600726,376476_Potamogeton_ochreatus:0.0441669348)60:0.0118676901,((((376475_Potamogeton_drummondii:0.0029068428,376482_Potamogeton_tricarinatus:0.0028374278)66:0.0026708097,376480_Potamogeton_sulcatus:0.0000010000)62:0.0000025088,376481_Potamogeton_tepperi:0.0000010000)50:0.0000023589,376479_Potamogeton_reduncus:0.0040663486)91:0.0099536833)63:0.0126181230,376489_Stuckenia_pectinata:0.0189123873)62:0.0098154724)90:0.0110865280,376505_Zannichellia_palustris:0.0339742738)98:0.0193311433)79:0.0000023539,376421_Althenia_marina:0.0087917355)100:0.0151403016,376424_Althenia_sp:0.0085457790)
(376420_Althenia_cylindrocarpa:0.0726163720,(((376421_Althenia_marina:0.0361420326,376424_Althenia_sp:0.0422118118)96:0.0537805007,((((((376425_Amphibolis_antarctica:0.0864332571,376426_Amphibolis_griffithii:0.0000025496)100:0.0702402197,(376490_Syringodium_isoetifolium:0.0427775321,(376492_Thalassodendron_ciliatum:0.0346055491,376493_Thalassodendron_pachyrhizum:0.0184979571)61:0.0192274512)56:0.0124674240)100:0.1755525379,(((376483_Ruppia_maritima:0.0491802070,376485_Ruppia_polycarpa:0.0215454655)70:0.0261389813,376484_Ruppia_megacarpa:0.0566873522)44:0.0058535967,376487_Ruppia_tuberosa:0.0914744918)100:0.1691379423)87:0.0341156635,376467_Posidonia_australis:0.0346122458)91:0.0550224754,((376427_Aponogeton_bullosus:0.1055227014,(376430_Aponogeton_tofus:0.0863999002,(((376433_Blyxa_japonica:0.2180171367,(376503_Vallisneria_australis:0.0095045083,376506_Vallisneria_nana:0.0190934140)100:0.1052479096)44:0.0408464306,((((376450_Halophila_capricorni:0.0073155578,376454_Halophila_decipiens:0.0000027927)100:0.1033155676,376455_Halophila_spinulosa:0.0735070220)99:0.0757790631,376491_Thalassia_hemprichii:0.0884116394)94:0.0591368833,376461_Limnobium_laevigatum:0.1622160589)89:0.0633095156)89:0.0721989246,((376509_Zantedeschia_aethiopica:0.1406000833,376511_Typhonium_alismifolium:0.1342724550)99:0.0942033602,376510_Lemna_disperma:0.2561961332)55:0.0543886891)55:0.0628544465)43:0.0163170088)91:0.0703434596,(376441_Cycnogeton_procerum:0.0783086008,376500_Triglochin_stowardii:0.2532141232)85:0.0707931363)83:0.0548701748)99:0.1031648062,(((376478_Potamogeton_perfoliatus:0.0000010000,376481_Potamogeton_tepperi:0.0086663445)92:0.0169605306,376505_Zannichellia_palustris:0.1759210791)49:0.0060045382,376482_Potamogeton_tricarinatus:0.0000021958)83:0.0581019804)91:0.0573490956)100:0.1588946484,376422_Althenia_patentifolia:0.0420635536)92:0.0393309423,376423_Althenia_preissii:0.0209091428)
(376420_Althenia_cylindrocarpa:0.1830644037,((((((((((376421_Althenia_marina:0.3930358354,376505_Zannichellia_palustris:0.2405767469)76:0.0711451799,376422_Althenia_patentifolia:0.3427232655)41:0.0538518146,376455_Halophila_spinulosa:0.3443844320)68:0.0573951844,376441_Cycnogeton_procerum:0.3910907081)100:0.6419731130,376510_Lemna_disperma:0.2373619093)44:0.0489090391,(((376430_Aponogeton_tofus:0.4619271734,((376498_Aff_Plantago:0.1341141508,376502_Triglochin_turrifera:0.2731742852)100:0.1511722193,376508_Ceratophyllum_demersum:0.2888609635)93:0.0743080086)66:0.0865699543,(376509_Zantedeschia_aethiopica:0.2325926596,376511_Typhonium_alismifolium:0.1449498529)99:0.1099289951)55:0.0693811963,((376433_Blyxa_japonica:0.1603164345,((376450_Halophila_capricorni:0.2256525659,376454_Halophila_decipiens:0.0006209220)100:0.2038334060,(376461_Limnobium_laevigatum:0.2418462855,376491_Thalassia_hemprichii:0.0876064245)36:0.0466481890)96:0.1060962915)62:0.0569727532,(376503_Vallisneria_australis:0.1341342316,376506_Vallisneria_nana:0.1021012878)100:0.2241451021)81:0.0846026592)55:0.0512798945)63:0.0493432373,376500_Triglochin_stowardii:0.3868034670)68:0.0477971861,(((((376425_Amphibolis_antarctica:0.1343032943,376426_Amphibolis_griffithii:0.0279171789)99:0.0566698275,(376490_Syringodium_isoetifolium:0.0930472173,(376492_Thalassodendron_ciliatum:0.0112441773,376493_Thalassodendron_pachyrhizum:0.0289620040)99:0.0517687899)90:0.0268304146)99:0.1599599944,376467_Posidonia_australis:0.0649873155)49:0.0102027535,376427_Aponogeton_bullosus:0.3152056117)40:0.0488021246,(((376483_Ruppia_maritima:0.0264884519,376484_Ruppia_megacarpa:0.0934222292)95:0.0520642646,376485_Ruppia_polycarpa:0.0938849041)99:0.0961318668,376487_Ruppia_tuberosa:0.2894624287)85:0.0918291145)62:0.0486966154)96:0.0813570655,((376478_Potamogeton_perfoliatus:0.0098260618,376482_Potamogeton_tricarinatus:0.0134622048)99:0.0064947534,376481_Potamogeton_tepperi:0.0072408733)100:0.1048051734)100:0.1715292611,376424_Althenia_sp:0.1173636625)100:0.1076174622,376423_Althenia_preissii:0.0356209332)
(376420_Althenia_cylindrocarpa:0.1463223781,(376421_Althenia_marina:0.0401965803,376423_Althenia_preissii:0.0017938465)80:0.0316002075,(376422_Althenia_patentifolia:0.0105697805,(376424_Althenia_sp:0.0312323961,(((((((376425_Amphibolis_antarctica:0.0130026929,376426_Amphibolis_griffithii:0.0121355796)98:0.0342124884,(376490_Syringodium_isoetifolium:0.0454730910,(376492_Thalassodendron_ciliatum:0.0245212324,376493_Thalassodendron_pachyrhizum:0.0194095012)90:0.0204303753)93:0.0139934538)99:0.0672622002,(376483_Ruppia_maritima:0.0000025452,((376484_Ruppia_megacarpa:0.0246863918,376487_Ruppia_tuberosa:0.0299559287)51:0.0006801060,376485_Ruppia_polycarpa:0.0221143421)82:0.0166743999)99:0.0827107280)80:0.0304761627,376467_Posidonia_australis:0.0337891470)89:0.0397312684,(((376427_Aponogeton_bullosus:0.0000026346,376500_Triglochin_stowardii:0.1673786245)52:0.0732306242,376441_Cycnogeton_procerum:0.0948016027)53:0.0781548458,((((376430_Aponogeton_tofus:0.0705489862,(376502_Triglochin_turrifera:0.1735642874,376508_Ceratophyllum_demersum:0.1220934766)96:0.0785422334)82:0.0882788642,(((376433_Blyxa_japonica:0.0613839936,376461_Limnobium_laevigatum:0.0929091523)97:0.0462153922,(((376450_Halophila_capricorni:0.0295018832,376454_Halophila_decipiens:0.0200133505)99:0.0332633837,376455_Halophila_spinulosa:0.0772806502)99:0.0502616637,376491_Thalassia_hemprichii:0.0472978793)83:0.0397270840)89:0.0544538231,(376503_Vallisneria_australis:0.0321193212,376506_Vallisneria_nana:0.0066282907)92:0.0416992102)69:0.0319724125)54:0.0476228588,(376509_Zantedeschia_aethiopica:0.0512730658,376511_Typhonium_alismifolium:0.0587709611)83:0.0700241228)80:0.0432273175,376510_Lemna_disperma:0.1567483473)74:0.0455583998)74:0.0336706254)97:0.0611330304,376505_Zannichellia_palustris:0.0794819010)65:0.0170883965,((376478_Potamogeton_perfoliatus:0.0000010000,376481_Potamogeton_tepperi:0.0079345434)68:0.0000020155,376482_Potamogeton_tricarinatus:0.0000022091)92:0.0272457456)92:0.0408490738)81:0.0402636552)80:0.0192913225)
(376476_Potamogeton_ochreatus:0.0000010000,376478_Potamogeton_perfoliatus:0.0000010000,(376479_Potamogeton_reduncus:0.0566891975,376508_Ceratophyllum_demersum:0.1838031718)33:0.0000010000)
(376426_Amphibolis_griffithii:0.0000010000,(376432_Blyxa_octandra:0.0358105059,((((376435_Cycnogeton_alcockia:0.0000010000,376441_Cycnogeton_procerum:0.0000010000)89:0.0218563352,((((376457_Heterozostera_nigricaulis:0.0127495328,376458_Heterozostera_polychlamys:0.0000010000)51:0.0000010000,376507_Zostera_muelleri:0.0126620408)53:0.0127280427,376505_Zannichellia_palustris:0.0803967970)68:0.0182463635,(376510_Lemna_disperma:0.1480797969,376511_Typhonium_alismifolium:0.0284729042)68:0.0376205173)43:0.0247600438)43:0.0291101379,((376460_Hydrocleys_nymphoides:0.0999189339,376463_Najas_tenuifolia:0.0356461628)30:0.0000020707,(376503_Vallisneria_australis:0.0000010000,376506_Vallisneria_nana:0.0120751530)94:0.0467599608)33:0.0256804948)60:0.0263168059,376498_Aff_Plantago:0.0790398250)50:0.0182388900)95:0.0637879386,376492_Thalassodendron_ciliatum:0.0236633314)
(376476_Potamogeton_ochreatus:0.0000029674,(376478_Potamogeton_perfoliatus:0.0000026523,376479_Potamogeton_reduncus:0.0434391350)76:0.0121362233,376508_Ceratophyllum_demersum:0.5606553589)
(376426_Amphibolis_griffithii:0.0016008356,((376432_Blyxa_octandra:0.2168063964,376460_Hydrocleys_nymphoides:0.3399324937)75:0.1499582592,((((376435_Cycnogeton_alcockia:0.0071375522,376441_Cycnogeton_procerum:0.0077232658)100:0.4479793557,376463_Najas_tenuifolia:0.3007003354)58:0.1092039376,(376498_Aff_Plantago:0.4417734721,(376510_Lemna_disperma:0.3819663310,376511_Typhonium_alismifolium:0.2039610010)72:0.0843286122)34:0.0309586768)34:0.0583707265,((((376457_Heterozostera_nigricaulis:0.0082646455,376458_Heterozostera_polychlamys:0.0000023379)100:0.0803809796,376507_Zostera_muelleri:0.0000021195)100:0.2131671252,376505_Zannichellia_palustris:0.3593228447)95:0.1241784029,(376503_Vallisneria_australis:0.0237996145,376506_Vallisneria_nana:0.0383158490)100:0.2760317399)46:0.0548467848)67:0.1759449635)100:0.2833774857,376492_Thalassodendron_ciliatum:0.1002107550)
(376476_Potamogeton_ochreatus:0.0000010000,376478_Potamogeton_perfoliatus:0.0000010000,(376479_Potamogeton_reduncus:0.0582468739,376508_Ceratophyllum_demersum:0.1839130224)33:0.0000010000)
(376426_Amphibolis_griffithii:0.0000010000,(376432_Blyxa_octandra:0.0424175927,(((((376435_Cycnogeton_alcockia:0.0000010000,376441_Cycnogeton_procerum:0.0000010000)95:0.0352051918,(((376457_Heterozostera_nigricaulis:0.0128137880,376458_Heterozostera_polychlamys:0.0000010000)56:0.0000020644,376505_Zannichellia_palustris:0.0948601796)33:0.0128641443,376507_Zostera_muelleri:0.0000020644)70:0.0328262566)34:0.0052477047,(376510_Lemna_disperma:0.1592283375,376511_Typhonium_alismifolium:0.0261872105)76:0.0504595476)48:0.0283139362,((376460_Hydrocleys_nymphoides:0.1067161255,(376503_Vallisneria_australis:0.0000010000,376506_Vallisneria_nana:0.0125048126)89:0.0355135304)16:0.0112528690,376463_Najas_tenuifolia:0.0253811668)38:0.0217068148)66:0.0368279116,376498_Aff_Plantago:0.0120143957)54:0.0352514806)99:0.0611049168,376492_Thalassodendron_ciliatum:0.0244746094)
(376418_Althenia_australis:0.1017697810,((((376426_Amphibolis_griffithii:0.1149839674,(376490_Syringodium_isoetifolium:0.0313832596,(376492_Thalassodendron_ciliatum:0.0063399402,376493_Thalassodendron_pachyrhizum:0.0098220491)37:0.0026958880)69:0.0240055928)68:0.0298657531,376444_Cymodocea_serrulata:0.0428513589)87:0.0695077342,(((376435_Cycnogeton_alcockia:0.0000045583,376438_Cycnogeton_lineare:0.0059409767)62:0.0025693397,376441_Cycnogeton_procerum:0.0000010000)82:0.0335443819,376439_Cycnogeton_microtuberosum:0.0306256692)100:0.2347349970)71:0.0683447467,376462_Maundia_triglochinoides:0.0529174670)100:0.2110932771,376505_Zannichellia_palustris:0.0065045807)
(376418_Althenia_australis:0.1924999572,((((((376426_Amphibolis_griffithii:0.2790287922,376444_Cymodocea_serrulata:0.0727848860)55:0.0478843644,376493_Thalassodendron_pachyrhizum:0.0064384955)46:0.0205205184,376492_Thalassodendron_ciliatum:0.0000025941)85:0.1496144782,(376462_Maundia_triglochinoides:0.2321722005,376490_Syringodium_isoetifolium:0.0000024340)71:0.1369816661)35:0.0258412366,376446_Egeria_densa:0.6226291902)63:0.0601335690,(((376435_Cycnogeton_alcockia:0.0002353128,376438_Cycnogeton_lineare:0.0084770283)53:0.0000280297,376441_Cycnogeton_procerum:0.0060595635)70:0.0166717082,376439_Cycnogeton_microtuberosum:0.0297870865)100:0.3588696109)100:0.2979791884,376505_Zannichellia_palustris:0.0792958770)
(376418_Althenia_australis:0.1018949506,((376426_Amphibolis_griffithii:0.1184338933,376462_Maundia_triglochinoides:0.0390936651)58:0.0283984070,((((((376435_Cycnogeton_alcockia:0.0000010000,376441_Cycnogeton_procerum:0.0000010000)71:0.0057891450,376438_Cycnogeton_lineare:0.0061795687)68:0.0126544052,376439_Cycnogeton_microtuberosum:0.0358896815)87:0.0483983311,376446_Egeria_densa:0.1143180612)81:0.0284882937,376444_Cymodocea_serrulata:0.0000020852)62:0.0097245905,(376490_Syringodium_isoetifolium:0.0314227725,(376492_Thalassodendron_ciliatum:0.0000010000,376493_Thalassodendron_pachyrhizum:0.0000010000)81:0.0072521579)85:0.0602643747)64:0.0321543892)100:0.1250827489,376505_Zannichellia_palustris:0.0147775447)
(376418_Althenia_australis:0.0075725755,(376421_Althenia_marina:0.0317788062,(((376422_Althenia_patentifolia:0.0262687005,376487_Ruppia_tuberosa:0.0182993685)100:0.0293297115,376423_Althenia_preissii:0.0527242233)77:0.0048896637,((((((((((376425_Amphibolis_antarctica:0.0205627937,376426_Amphibolis_griffithii:0.0162455917)100:0.0781535061,(376492_Thalassodendron_ciliatum:0.0255896628,376493_Thalassodendron_pachyrhizum:0.0515296364)100:0.0377316947)99:0.0142489891,(376444_Cymodocea_serrulata:0.1415161556,376490_Syringodium_isoetifolium:0.0197928565)97:0.0151699705)100:0.0693209504,(((376466_Posidonia_angustifolia:0.0000010000,376467_Posidonia_australis:0.0000010000)99:0.0149111243,(376469_Posidonia_denhartogii:0.0056197847,(376470_Posidonia_ostenfeldii:0.0047823622,376471_Posidonia_robertsoniae:0.0000025302)92:0.0000027475)18:0.0036235394)28:0.0145357468,(376468_Posidonia_coriacea:0.0391120807,376472_Posidonia_sinuosa:0.0000021463)51:0.0149045629)100:0.0696243383)96:0.0344113446,((376483_Ruppia_maritima:0.0380512488,376484_Ruppia_megacarpa:0.0532418229)98:0.0167436212,376485_Ruppia_polycarpa:0.0361673279)100:0.1454532417)100:0.0711107667,((((376427_Aponogeton_bullosus:0.0015753046,376429_Aponogeton_elongatus:0.0037295433)97:0.0193729307,376430_Aponogeton_tofus:0.0577130453)100:0.1965934388,(((((376446_Egeria_densa:0.1955819711,((((376450_Halophila_capricorni:0.0020054851,(376451_Halophila_decipiens:0.0016645138,376454_Halophila_decipiens:0.0329617867)98:0.0417212994)100:0.0105492046,376453_Halophila_ovalis:0.0261394203)95:0.0161330012,(376455_Halophila_spinulosa:0.0278259812,376456_Halophila_tricostata:0.0000010000)100:0.0141242204)100:0.0508075728,376491_Thalassia_hemprichii:0.0448216556)100:0.1184815144)16:0.0240232089,((376459_Hydrilla_verticillata:0.1471226642,((376503_Vallisneria_australis:0.0000010000,376506_Vallisneria_nana:0.0000010000)100:0.0068333075,376504_Vallisneria_caulescens:0.0159148241)100:0.0652330143)59:0.0219465615,376463_Najas_tenuifolia:0.1385371902)70:0.0440968833)64:0.0318306172,376461_Limnobium_laevigatum:0.0570991217)91:0.0338983205,((376509_Zantedeschia_aethiopica:0.1093269028,376511_Typhonium_alismifolium:0.0531293619)100:0.0516436580,376510_Lemna_disperma:0.1980851539)85:0.0565223364)80:0.0269245533,((376488_Sagittaria_platyphylla:0.0895154849,376498_Aff_Plantago:0.1801350587)78:0.0499679381,376508_Ceratophyllum_demersum:0.1506162599)77:0.0641511152)65:0.0359113169)62:0.0255622318,(((((376435_Cycnogeton_alcockia:0.1307377467,376441_Cycnogeton_procerum:0.0106619994)98:0.0162580182,376438_Cycnogeton_lineare:0.0072349378)79:0.0054450489,376436_Cycnogeton_dubium:0.0000023987)80:0.0280851027,376439_Cycnogeton_microtuberosum:0.0048936822)100:0.0757552604,(376494_Triglochin_hexagona:0.0453705478,(((((376495_Triglochin_isingiana:0.0016506926,376499_Triglochin_nana:0.0008250435)100:0.0176323973,376500_Triglochin_stowardii:0.0093537234)80:0.0051319677,(376497_Triglochin_minutissima:0.0547743665,376502_Triglochin_turrifera:0.0316781961)57:0.0018207805)54:0.0023909522,376496_Triglochin_longicarpa:0.0131224773)92:0.0092853035,376501_Triglochin_trichophora:0.0258222603)100:0.0324902668)100:0.1367410215)99:0.0836325761)78:0.0305473212)79:0.0184673632,376462_Maundia_triglochinoides:0.0846316791)90:0.0400159222,((376457_Heterozostera_nigricaulis:0.0040590672,376458_Heterozostera_polychlamys:0.0012488976)100:0.0199899253,376507_Zostera_muelleri:0.0105098815)100:0.1814917030)100:0.1683109696,(((((376473_Potamogeton_australiensis:0.0019537581,((376475_Potamogeton_drummondii:0.0000010000,(376481_Potamogeton_tepperi:0.0000010000,376482_Potamogeton_tricarinatus:0.0081705809)49:0.0000010000)50:0.0000027835,(376479_Potamogeton_reduncus:0.0000010000,376480_Potamogeton_sulcatus:0.0019334798)69:0.0000012471)94:0.0031190927)100:0.0093044797,376478_Potamogeton_perfoliatus:0.0136094551)100:0.0039872878,376474_Potamogeton_crispus:0.0025106821)100:0.0086720497,376476_Potamogeton_ochreatus:0.0096723388)100:0.0285058633,376489_Stuckenia_pectinata:0.0633755274)99:0.0191148252)80:0.0255017721,376505_Zannichellia_palustris:0.0908321902)100:0.0548108586)87:0.0092437025)100:0.0454624769,376424_Althenia_sp:0.0047732014)
(376418_Althenia_australis:0.0480885792,((376420_Althenia_cylindrocarpa:0.0297228928,376423_Althenia_preissii:0.0192411793)100:0.1349142769,((376421_Althenia_marina:0.0312603681,(376422_Althenia_patentifolia:0.0440262414,376487_Ruppia_tuberosa:0.0201534187)100:0.0320124393)99:0.0156611618,(((((((((376425_Amphibolis_antarctica:0.0253602215,376426_Amphibolis_griffithii:0.0055767241)100:0.0682021822,(376492_Thalassodendron_ciliatum:0.0397698795,376493_Thalassodendron_pachyrhizum:0.0409144503)100:0.0459237207)88:0.0078787119,376490_Syringodium_isoetifolium:0.1145579721)100:0.0766471462,((((((376466_Posidonia_angustifolia:0.0000010000,376467_Posidonia_australis:0.0000010000)100:0.0080713886,376469_Posidonia_denhartogii:0.0024912525)88:0.0000022492,376470_Posidonia_ostenfeldii:0.0613706329)100:0.0625758438,376471_Posidonia_robertsoniae:0.0000020992)100:0.0289224978,376468_Posidonia_coriacea:0.0560222493)99:0.0016479268,376472_Posidonia_sinuosa:0.0000010000)100:0.0590576128)98:0.0348078604,(((376483_Ruppia_maritima:0.0000010000,376486_Ruppia_sp:0.0029269375)100:0.0311832996,376484_Ruppia_megacarpa:0.0492386934)100:0.0242951308,376485_Ruppia_polycarpa:0.0350757556)100:0.1557912179)100:0.0747019495,(((376427_Aponogeton_bullosus:0.0044667578,376429_Aponogeton_elongatus:0.0000010000)98:0.0214747314,376430_Aponogeton_tofus:0.0688831120)100:0.1758258797,((376457_Heterozostera_nigricaulis:0.0071557741,376458_Heterozostera_polychlamys:0.0013344180)99:0.0181725732,376507_Zostera_muelleri:0.0119810102)100:0.1769302999)73:0.0686855015)43:0.0300772877,(((((376435_Cycnogeton_alcockia:0.1413444192,376441_Cycnogeton_procerum:0.0165281826)97:0.0140090041,376436_Cycnogeton_dubium:0.0108264307)97:0.0313245443,(376438_Cycnogeton_lineare:0.0093975525,376439_Cycnogeton_microtuberosum:0.0102324665)73:0.0057253711)100:0.0933548154,(376494_Triglochin_hexagona:0.0496547859,(((((376495_Triglochin_isingiana:0.0022208618,376499_Triglochin_nana:0.0093483773)100:0.0189970847,376500_Triglochin_stowardii:0.0094466709)76:0.0025672618,376501_Triglochin_trichophora:0.0353219436)81:0.0015850793,376496_Triglochin_longicarpa:0.0212601355)83:0.0097065611,376502_Triglochin_turrifera:0.0390874847)100:0.0495049994)100:0.1373632252)100:0.0869935145,((((376446_Egeria_densa:0.2048956662,(((((376450_Halophila_capricorni:0.0046249045,376451_Halophila_decipiens:0.0000010000)99:0.0134464289,376453_Halophila_ovalis:0.0298241830)100:0.0330736006,(376455_Halophila_spinulosa:0.0205783657,376456_Halophila_tricostata:0.0152237422)100:0.0339262387)99:0.0395983640,376491_Thalassia_hemprichii:0.0510427796)100:0.1494104595,((376503_Vallisneria_australis:0.0681858706,376506_Vallisneria_nana:0.0132097411)94:0.0057471756,376504_Vallisneria_caulescens:0.0151424021)100:0.0953210883)82:0.0337155732)66:0.0238644846,376461_Limnobium_laevigatum:0.1319380869)99:0.0751878685,((376509_Zantedeschia_aethiopica:0.1079598800,376511_Typhonium_alismifolium:0.0731981788)99:0.0762035657,376510_Lemna_disperma:0.2177422127)97:0.0728758792)77:0.0354421815,((376488_Sagittaria_platyphylla:0.1047795412,376498_Aff_Plantago:0.2020095217)88:0.0472648670,376508_Ceratophyllum_demersum:0.1848958857)84:0.0810463572)79:0.0506431238)69:0.0362733682)56:0.0389735508,376462_Maundia_triglochinoides:0.0980825768)100:0.1431279910,((((((376473_Potamogeton_australiensis:0.0018869918,(((376475_Potamogeton_drummondii:0.0000010000,376481_Potamogeton_tepperi:0.0000010000)69:0.0000010000,(376479_Potamogeton_reduncus:0.0000010000,376480_Potamogeton_sulcatus:0.0018882494)48:0.0000014923)84:0.0009111487,376482_Potamogeton_tricarinatus:0.0090741524)94:0.0028143377)100:0.0077552635,376478_Potamogeton_perfoliatus:0.0201268133)99:0.0031917584,376474_Potamogeton_crispus:0.0024710327)99:0.0073955860,376476_Potamogeton_ochreatus:0.0138407828)100:0.0379426239,376489_Stuckenia_pectinata:0.0595301982)99:0.0314549161,376505_Zannichellia_palustris:0.1076838207)84:0.0329821823)100:0.0600294134)94:0.0164323673)100:0.0613100580,376424_Althenia_sp:0.0176614400)
(376416_Alisma_lanceolatum:0.0442038204,((((((((((((((376418_Althenia_australis:0.0084254140,376424_Althenia_sp:0.0029788923)100:0.0357884231,376421_Althenia_marina:0.0367101128)74:0.0070409313,((376420_Althenia_cylindrocarpa:0.0269462938,376423_Althenia_preissii:0.0165057058)99:0.0395522507,(376422_Althenia_patentifolia:0.0184276200,376487_Ruppia_tuberosa:0.0200336170)100:0.0209041359)69:0.0044155003)100:0.0457592137,376505_Zannichellia_palustris:0.0321472428)100:0.0245688750,376489_Stuckenia_pectinata:0.0515517271)85:0.0043063902,((((376473_Potamogeton_australiensis:0.0019649431,((376475_Potamogeton_drummondii:0.0000010000,((376479_Potamogeton_reduncus:0.0000010000,376480_Potamogeton_sulcatus:0.0019368191)68:0.0000021120,376482_Potamogeton_tricarinatus:0.0070492698)33:0.0000010000)21:0.0000010000,376481_Potamogeton_tepperi:0.0000010000)96:0.0021286372)99:0.0064158344,376478_Potamogeton_perfoliatus:0.0135893592)98:0.0021128002,376474_Potamogeton_crispus:0.0025300657)93:0.0043561487,(376476_Potamogeton_ochreatus:0.0057667180,376477_Potamogeton_octandrus:0.0040105345)93:0.0058007494)100:0.0157780830)100:0.0902777720,((376457_Heterozostera_nigricaulis:0.0058182116,376458_Heterozostera_polychlamys:0.0013141200)100:0.0156766907,376507_Zostera_muelleri:0.0091587019)100:0.1206259495)99:0.0310974627,(((((376425_Amphibolis_antarctica:0.0241777649,376426_Amphibolis_griffithii:0.0157479202)100:0.0412380406,(376492_Thalassodendron_ciliatum:0.0155754909,376493_Thalassodendron_pachyrhizum:0.0248841133)100:0.0207102871)84:0.0039635545,(376444_Cymodocea_serrulata:0.0350395420,376490_Syringodium_isoetifolium:0.0137561448)93:0.0110572561)100:0.0421222293,((376466_Posidonia_angustifolia:0.0000010000,((((376468_Posidonia_coriacea:0.0000010000,376471_Posidonia_robertsoniae:0.0000010000)99:0.0000013174,376470_Posidonia_ostenfeldii:0.0000010000)44:0.0017662512,376469_Posidonia_denhartogii:0.0056151033)93:0.0000051657,376472_Posidonia_sinuosa:0.0000024571)99:0.0029273119)57:0.0000010000,376467_Posidonia_australis:0.0000010000)100:0.0336974039)85:0.0148209672,(((376483_Ruppia_maritima:0.0000029857,376486_Ruppia_sp:0.0039023936)100:0.0118719501,376484_Ruppia_megacarpa:0.0176662662)94:0.0051801042,376485_Ruppia_polycarpa:0.0070653182)100:0.0762084983)100:0.0414598699)50:0.0097340152,376462_Maundia_triglochinoides:0.0871366622)87:0.0127225476,(((((376435_Cycnogeton_alcockia:0.0434970870,376437_Cycnogeton_huegelii:0.0080663870)79:0.0000020944,376441_Cycnogeton_procerum:0.0043848738)84:0.0025672255,376436_Cycnogeton_dubium:0.0000025734)57:0.0072833530,(376438_Cycnogeton_lineare:0.0095700025,376439_Cycnogeton_microtuberosum:0.0109862225)56:0.0064015467)97:0.0244020374,(376494_Triglochin_hexagona:0.0205274471,((((376495_Triglochin_isingiana:0.0020751145,376499_Triglochin_nana:0.0010536598)100:0.0092784616,376500_Triglochin_stowardii:0.0061253461)99:0.0020852651,(376497_Triglochin_minutissima:0.0570922660,376502_Triglochin_turrifera:0.0147152839)73:0.0025687522)82:0.0021174468,(376496_Triglochin_longicarpa:0.0115419804,376501_Triglochin_trichophora:0.0115467958)76:0.0000021766)93:0.0171726618)100:0.0767587533)100:0.0580597919)73:0.0184224866,(376427_Aponogeton_bullosus:0.0000023246,(376429_Aponogeton_elongatus:0.0000010000,376430_Aponogeton_tofus:0.0025719277)99:0.0030317384)100:0.1146808303)74:0.0237254756,(((((((376432_Blyxa_octandra:0.0000025313,376433_Blyxa_japonica:0.0145693382)100:0.1026417663,376463_Najas_tenuifolia:0.1168514237)47:0.0523799198,376446_Egeria_densa:0.0934115398)60:0.0431592597,((((376450_Halophila_capricorni:0.0058896075,(376451_Halophila_decipiens:0.0029702869,376454_Halophila_decipiens:0.0318559909)91:0.0395965229)98:0.0071310188,376453_Halophila_ovalis:0.0262939763)88:0.0103918496,(376455_Halophila_spinulosa:0.0345046987,376456_Halophila_tricostata:0.0000010000)100:0.0164886620)99:0.0357044001,376491_Thalassia_hemprichii:0.0492290583)100:0.0884214169)38:0.0217782924,(376459_Hydrilla_verticillata:0.0763132769,((376503_Vallisneria_australis:0.0000010000,376506_Vallisneria_nana:0.0000021183)100:0.0106821139,376504_Vallisneria_caulescens:0.0145270390)100:0.0870866287)84:0.0359163110)47:0.0117877628,376461_Limnobium_laevigatum:0.0573919959)98:0.0312922698,((376509_Zantedeschia_aethiopica:0.0714514805,376511_Typhonium_alismifolium:0.0599037328)98:0.0292530408,376510_Lemna_disperma:0.1667716364)98:0.0569850131)85:0.0179556065)94:0.0584044775,376508_Ceratophyllum_demersum:0.1556446094)87:0.0377013189,376498_Aff_Plantago:0.1681734359)100:0.0671303229,376488_Sagittaria_platyphylla:0.0370370856)
(376416_Alisma_lanceolatum:0.0000010000,376417_Alisma_plantago_aquatica:0.0000010000,(((((((((((((376421_Althenia_marina:0.0131778385,376505_Zannichellia_palustris:0.1441305298)99:0.0467377688,376476_Potamogeton_ochreatus:0.0000024106)96:0.0290138217,(((376475_Potamogeton_drummondii:0.0000010000,376482_Potamogeton_tricarinatus:0.0000021552)99:0.0070390883,376478_Potamogeton_perfoliatus:0.0102973338)96:0.0085109273,376481_Potamogeton_tepperi:0.0807894163)97:0.0165756361)88:0.0368661782,376489_Stuckenia_pectinata:0.0410762383)96:0.2012619244,((376439_Cycnogeton_microtuberosum:0.0243226949,376441_Cycnogeton_procerum:0.0000021390)99:0.0886983680,376501_Triglochin_trichophora:0.0514827837)69:0.0210819511)78:0.0334622534,((((376425_Amphibolis_antarctica:0.0000010000,(((376457_Heterozostera_nigricaulis:0.0087901809,376458_Heterozostera_polychlamys:0.0000025526)100:0.1528852071,376490_Syringodium_isoetifolium:0.0371683308)82:0.0325588049,376493_Thalassodendron_pachyrhizum:0.0059411393)80:0.0376679109)16:0.0000025684,376426_Amphibolis_griffithii:0.0000024719)78:0.0490154319,376469_Posidonia_denhartogii:0.1097635812)82:0.0150750298,(376484_Ruppia_megacarpa:0.0461413552,376485_Ruppia_polycarpa:0.0427857134)91:0.0396209303)92:0.0924127945)68:0.0252560471,(376509_Zantedeschia_aethiopica:0.0239574915,376511_Typhonium_alismifolium:0.0438029803)86:0.0745238740)70:0.1435078469,((376432_Blyxa_octandra:0.0232541675,376433_Blyxa_japonica:0.0115990757)61:0.0000021342,376446_Egeria_densa:0.0468905666)89:0.0347341921)47:0.0109222635,376488_Sagittaria_platyphylla:0.0390163531)25:0.0264638185,376460_Hydrocleys_nymphoides:0.0212401132)18:0.0224301990,(376498_Aff_Plantago:0.1985839292,(376503_Vallisneria_australis:0.0210344889,376504_Vallisneria_caulescens:0.0000010000)90:0.0715399356)24:0.0750439456)33:0.0652991080,376461_Limnobium_laevigatum:0.0326153921)33:0.0678381558,(((376455_Halophila_spinulosa:0.0901860800,376491_Thalassia_hemprichii:0.1343184857)86:0.0730720946,((376494_Triglochin_hexagona:0.0473630509,((376495_Triglochin_isingiana:0.0000010000,376499_Triglochin_nana:0.0000010000)98:0.0096621748,(376500_Triglochin_stowardii:0.0000028328,376502_Triglochin_turrifera:0.0232724814)67:0.0669295243)65:0.0957357241)97:0.0764934327,376510_Lemna_disperma:0.1145624052)81:0.1235407204)64:0.0073117011,376463_Najas_tenuifolia:0.0497613653)52:0.1880940182)97:0.0575719091)
(376416_Alisma_lanceolatum:0.0000010000,376417_Alisma_plantago_aquatica:0.0000010000,((((((376420_Althenia_cylindrocarpa:0.7122521250,376491_Thalassia_hemprichii:0.3209181207)44:0.0342753276,((((((((376450_Halophila_capricorni:0.2936240709,376466_Posidonia_angustifolia:0.3264712644)100:0.1688042669,376454_Halophila_decipiens:0.6165762902)95:0.1570072657,376451_Halophila_decipiens:0.4218095220)68:0.1287885122,376453_Halophila_ovalis:0.4481220531)68:0.1594090770,376456_Halophila_tricostata:0.4303511139)60:0.0685706419,((376486_Ruppia_sp:0.3294778904,(376494_Triglochin_hexagona:0.0874511641,((376495_Triglochin_isingiana:0.0039589777,376499_Triglochin_nana:0.0537394985)100:0.0981099802,(376500_Triglochin_stowardii:0.0848815031,376502_Triglochin_turrifera:0.0761633899)99:0.0345053291)96:0.3487129109)77:0.0502908136)78:0.1252258014,(376510_Lemna_disperma:0.2552383170,376511_Typhonium_alismifolium:0.4550823883)75:0.0997374570)53:0.0697346537)35:0.1307841000,376455_Halophila_spinulosa:0.2211626656)49:0.1761034725,376506_Vallisneria_nana:0.7911208419)38:0.0788985899)29:0.1359510535,((((((((((((376421_Althenia_marina:0.1422388353,376505_Zannichellia_palustris:0.0979038672)98:0.0250370775,376489_Stuckenia_pectinata:0.0954430589)60:0.0139642030,376476_Potamogeton_ochreatus:0.0199890394)48:0.0137920744,(((376475_Potamogeton_drummondii:0.0000010000,376482_Potamogeton_tricarinatus:0.0000021911)99:0.0030708266,376478_Potamogeton_perfoliatus:0.0172555729)97:0.0018014171,376481_Potamogeton_tepperi:0.0512890423)98:0.0278683024)94:0.3162560788,376501_Triglochin_trichophora:0.2881275628)100:0.6835128101,(((((376425_Amphibolis_antarctica:0.0022839236,376426_Amphibolis_griffithii:0.0000010000)100:0.1186449171,376493_Thalassodendron_pachyrhizum:0.1189123415)58:0.0158246931,376490_Syringodium_isoetifolium:0.0889647364)100:0.2894505682,376469_Posidonia_denhartogii:0.1207202326)95:0.1264639635,(376484_Ruppia_megacarpa:0.2630827720,376485_Ruppia_polycarpa:0.2655994769)100:0.2035832237)98:0.1707332891)34:0.0905167298,376509_Zantedeschia_aethiopica:0.2825576385)27:0.0226341602,(376439_Cycnogeton_microtuberosum:0.0922369600,376441_Cycnogeton_procerum:0.2044314426)100:0.1956020220)41:0.1125881970,(376457_Heterozostera_nigricaulis:0.1829937657,376458_Heterozostera_polychlamys:0.1232886017)100:0.4742138580)33:0.0674484868,376446_Egeria_densa:0.2250899351)24:0.0393139903,(376503_Vallisneria_australis:0.0654657141,376504_Vallisneria_caulescens:0.2045467421)98:0.1517625430)27:0.1347408725,((376461_Limnobium_laevigatum:0.4476016985,376463_Najas_tenuifolia:0.3412656075)57:0.1124536501,(376483_Ruppia_maritima:0.8577875774,376498_Aff_Plantago:0.5447973835)19:0.0633927753)15:0.0438393168)23:0.1520379485)97:0.1296769287,(376432_Blyxa_octandra:0.0831347260,376433_Blyxa_japonica:0.0404781623)100:0.2467578995)99:0.1231090398,376488_Sagittaria_platyphylla:0.1996941275)100:0.1119789016,376460_Hydrocleys_nymphoides:0.1512886545)100:0.2733738744)
(376416_Alisma_lanceolatum:0.0000010000,376417_Alisma_plantago_aquatica:0.0000010000,(((((((((((376421_Althenia_marina:0.0000010000,376505_Zannichellia_palustris:0.0252101522)99:0.0251260857,((((376475_Potamogeton_drummondii:0.0000010000,376482_Potamogeton_tricarinatus:0.0000010000)98:0.0106845462,376478_Potamogeton_perfoliatus:0.0103114286)95:0.0035413253,376489_Stuckenia_pectinata:0.0473977975)45:0.0000024982,376481_Potamogeton_tepperi:0.0000010000)51:0.0149814101)68:0.0147165263,376476_Potamogeton_ochreatus:0.0000029397)98:0.0721341173,376501_Triglochin_trichophora:0.0536142346)58:0.0277790458,376509_Zantedeschia_aethiopica:0.0332049820)51:0.0260138507,(((((((376425_Amphibolis_antarctica:0.0000010000,376426_Amphibolis_griffithii:0.0000010000)71:0.0000021088,(((376457_Heterozostera_nigricaulis:0.0089457055,376458_Heterozostera_polychlamys:0.0000010000)100:0.1952983668,376490_Syringodium_isoetifolium:0.0370185073)67:0.0276169933,376493_Thalassodendron_pachyrhizum:0.0064862337)64:0.0324712422)65:0.0429719882,376469_Posidonia_denhartogii:0.1116757535)64:0.0098543883,(376484_Ruppia_megacarpa:0.0450183239,376485_Ruppia_polycarpa:0.0439434161)98:0.0441403853)76:0.0787357721,(376439_Cycnogeton_microtuberosum:0.0242454156,376441_Cycnogeton_procerum:0.0000023796)97:0.0741268733)41:0.0169059612,(((376494_Triglochin_hexagona:0.0471028337,376502_Triglochin_turrifera:0.0000020040)52:0.0153978639,376500_Triglochin_stowardii:0.0251838437)65:0.0109446170,(376495_Triglochin_isingiana:0.0000010000,376499_Triglochin_nana:0.0000010000)100:0.0585689169)84:0.0366801056)40:0.0209590774,((376498_Aff_Plantago:0.2179249799,376510_Lemna_disperma:0.0470693647)57:0.0215470785,376511_Typhonium_alismifolium:0.0336164021)62:0.0270055849)43:0.0278087055)83:0.0651541027,(((376455_Halophila_spinulosa:0.0672931400,376491_Thalassia_hemprichii:0.0094949921)100:0.0952948600,(376503_Vallisneria_australis:0.0146735714,376504_Vallisneria_caulescens:0.0000028610)97:0.0545080921)78:0.0117640102,376463_Najas_tenuifolia:0.0400893817)82:0.0412305430)59:0.0075591443,((376432_Blyxa_octandra:0.0232934457,376433_Blyxa_japonica:0.0116221153)67:0.0000027532,376446_Egeria_densa:0.0368212226)86:0.0238125943)53:0.0242128453,376488_Sagittaria_platyphylla:0.0457080294)57:0.0202171924,376460_Hydrocleys_nymphoides:0.0287997130)75:0.0348403465,376461_Limnobium_laevigatum:0.0424138956)100:0.0817844786)
(376418_Althenia_australis:0.0000010000,((376421_Althenia_marina:0.0246768023,(((((((376430_Aponogeton_tofus:0.1555601189,(376460_Hydrocleys_nymphoides:0.1323589846,376498_Aff_Plantago:0.0426899213)98:0.0740578825)63:0.0302417489,376461_Limnobium_laevigatum:0.1082958901)62:0.0600035061,376485_Ruppia_polycarpa:0.0529474823)63:0.0534651596,(376457_Heterozostera_nigricaulis:0.0644413574,376458_Heterozostera_polychlamys:0.0785875308)100:0.1570309132)54:0.0622181433,(376441_Cycnogeton_procerum:0.2276488469,(376494_Triglochin_hexagona:0.0466644308,(((376495_Triglochin_isingiana:0.0293733293,(376496_Triglochin_longicarpa:0.0061115260,376497_Triglochin_minutissima:0.0327438090)95:0.0231032513)46:0.0017289759,(376501_Triglochin_trichophora:0.0414821052,376502_Triglochin_turrifera:0.0509320755)52:0.0241368492)94:0.0190032784,376500_Triglochin_stowardii:0.0259664841)89:0.0339162181)100:0.2624971154)84:0.1032399647)99:0.0965654800,376505_Zannichellia_palustris:0.2009138287)91:0.0399576862,((((376475_Potamogeton_drummondii:0.0039277433,376481_Potamogeton_tepperi:0.0000010000)40:0.0000010000,376482_Potamogeton_tricarinatus:0.0000010000)22:0.0000010000,376480_Potamogeton_sulcatus:0.0000010000)99:0.0357819025,376476_Potamogeton_ochreatus:0.0209626961)100:0.0641818089)97:0.0690107366)100:0.2409024780,(376422_Althenia_patentifolia:0.0043116365,376423_Althenia_preissii:0.0000010000)99:0.0242452733)98:0.0170886997,376424_Althenia_sp:0.0139717546)
(376418_Althenia_australis:0.0000020225,(((376421_Althenia_marina:0.0224599783,(((((((((376430_Aponogeton_tofus:0.3205609148,(376446_Egeria_densa:0.3203471890,376461_Limnobium_laevigatum:0.2161229068)62:0.0737631751)52:0.0495887175,(376460_Hydrocleys_nymphoides:0.2859378564,376498_Aff_Plantago:0.2351490631)85:0.0987633051)50:0.0667028439,((376433_Blyxa_japonica:0.3102042161,376491_Thalassia_hemprichii:0.2578496034)91:0.1083544140,((376483_Ruppia_maritima:0.0281455272,376484_Ruppia_megacarpa:0.0221702405)83:0.0111975159,376485_Ruppia_polycarpa:0.0613026452)99:0.1842688750)46:0.0696418533)30:0.0491316610,((376435_Cycnogeton_alcockia:0.0553729712,376441_Cycnogeton_procerum:0.0796790492)100:0.2224452533,(376494_Triglochin_hexagona:0.0829518890,(((376495_Triglochin_isingiana:0.0463309082,376500_Triglochin_stowardii:0.0494689121)98:0.0173158935,376501_Triglochin_trichophora:0.0411003961)95:0.0138484107,((376496_Triglochin_longicarpa:0.0163389139,376497_Triglochin_minutissima:0.0263139210)98:0.0068758729,376502_Triglochin_turrifera:0.0412386136)98:0.0155765023)99:0.0548745761)100:0.2087368314)91:0.0809898793)28:0.0561247022,(376457_Heterozostera_nigricaulis:0.1025833529,376458_Heterozostera_polychlamys:0.2296203352)100:0.2285377575)57:0.0680552228,376510_Lemna_disperma:0.3593605834)86:0.0615674735,376505_Zannichellia_palustris:0.2145905242)100:0.2163946496,376489_Stuckenia_pectinata:0.0254458488)48:0.0327774095,(((376475_Potamogeton_drummondii:0.0032676598,(376481_Potamogeton_tepperi:0.0021211234,376482_Potamogeton_tricarinatus:0.0000010000)87:0.0000010000)98:0.0218041812,376480_Potamogeton_sulcatus:0.0771405661)99:0.0296039894,376476_Potamogeton_ochreatus:0.0202695472)100:0.0902821977)100:0.0839061310)100:0.0577483320,376423_Althenia_preissii:0.0000021463)100:0.1385578843,376422_Althenia_patentifolia:0.0009076641)100:0.0520616430,376424_Althenia_sp:0.0186107642)
(376418_Althenia_australis:0.0000021635,((((((376421_Althenia_marina:0.0612240865,(((376475_Potamogeton_drummondii:0.0032779592,(376480_Potamogeton_sulcatus:0.0000010000,(376481_Potamogeton_tepperi:0.0000010000,376482_Potamogeton_tricarinatus:0.0000010000)24:0.0000010000)41:0.0000010000)92:0.0184456486,376476_Potamogeton_ochreatus:0.0246005078)86:0.0162380916,376489_Stuckenia_pectinata:0.0100389227)89:0.0184057787)99:0.1069863578,376458_Heterozostera_polychlamys:0.0458080091)67:0.0974905426,376457_Heterozostera_nigricaulis:0.0116243379)45:0.0424932515,(((((376430_Aponogeton_tofus:0.0281508107,376491_Thalassia_hemprichii:0.1229415630)95:0.0586933193,((376483_Ruppia_maritima:0.0125421485,376484_Ruppia_megacarpa:0.0308000088)57:0.0000024544,376485_Ruppia_polycarpa:0.0308796737)98:0.0535411971)86:0.0422835342,376461_Limnobium_laevigatum:0.0535253135)45:0.0154477213,(376446_Egeria_densa:0.0523737787,(376460_Hydrocleys_nymphoides:0.0536631788,376498_Aff_Plantago:0.1385191561)96:0.1209121780)50:0.0368702828)31:0.0196489152,(((376435_Cycnogeton_alcockia:0.0000010000,376438_Cycnogeton_lineare:0.0000010000)99:0.0600721193,376441_Cycnogeton_procerum:0.0176587002)83:0.0238245006,((((376494_Triglochin_hexagona:0.0301802430,((376496_Triglochin_longicarpa:0.0072731638,376497_Triglochin_minutissima:0.0306885452)97:0.0076794055,376502_Triglochin_turrifera:0.0074461609)93:0.0074846250)86:0.0074026663,376501_Triglochin_trichophora:0.0060941365)69:0.0047029224,376500_Triglochin_stowardii:0.0195266841)72:0.0113683165,376495_Triglochin_isingiana:0.0088137489)99:0.0656220308)72:0.0312667699)52:0.0299338235)91:0.0252935584,376505_Zannichellia_palustris:0.0548868603)100:0.1182937849,376424_Althenia_sp:0.0000010000)97:0.0106228060,(376422_Althenia_patentifolia:0.0000010000,376423_Althenia_preissii:0.0000010000)99:0.0139936785)
(376416_Alisma_lanceolatum:0.0000010000,376417_Alisma_plantago_aquatica:0.0000010000,(((((((((((((376418_Althenia_australis:0.0000021207,376424_Althenia_sp:0.0073319176)83:0.0222856761,(376421_Althenia_marina:0.0278852032,((((((376473_Potamogeton_australiensis:0.0000010000,376482_Potamogeton_tricarinatus:0.0000010000)19:0.0000010000,(376475_Potamogeton_drummondii:0.0000010000,376479_Potamogeton_reduncus:0.0000010000)18:0.0000010000)84:0.0000028143,(376480_Potamogeton_sulcatus:0.0076754964,376481_Potamogeton_tepperi:0.0000025728)99:0.0076755049)100:0.0076453028,376489_Stuckenia_pectinata:0.0230345071)84:0.0000028658,376478_Potamogeton_perfoliatus:0.0000027188)89:0.0076480871,376476_Potamogeton_ochreatus:0.0000028662)99:0.0311040367)78:0.0125366707)30:0.0000020210,(376420_Althenia_cylindrocarpa:0.0000022561,376423_Althenia_preissii:0.0208955831)83:0.0150253126)99:0.1518638339,((376457_Heterozostera_nigricaulis:0.0000010000,376458_Heterozostera_polychlamys:0.0000010000)100:0.0301742775,376507_Zostera_muelleri:0.0242681349)98:0.0540433422)94:0.1714408396,376441_Cycnogeton_procerum:0.0066354966)49:0.0156339145,376439_Cycnogeton_microtuberosum:0.0000020727)51:0.0715230277,376435_Cycnogeton_alcockia:0.0832037714)16:0.0000023723,376436_Cycnogeton_dubium:0.0143614388)35:0.0655781964,(376494_Triglochin_hexagona:0.0079957308,(((376495_Triglochin_isingiana:0.0000020922,376499_Triglochin_nana:0.0000010000)100:0.0270244173,376501_Triglochin_trichophora:0.0113922647)90:0.0065499067,((376496_Triglochin_longicarpa:0.0000010000,376497_Triglochin_minutissima:0.0000010000)86:0.0000010000,376502_Triglochin_turrifera:0.0147503097)98:0.0038924673)94:0.0128043340)100:0.0887973106)54:0.0443030067,((((((376419_Althenia_bilocularis:0.0000010000,376485_Ruppia_polycarpa:0.0152481503)9:0.0000028120,376484_Ruppia_megacarpa:0.0000010000)66:0.0369680990,(376483_Ruppia_maritima:0.0000010000,376486_Ruppia_sp:0.0000010000)99:0.0281343383)97:0.0197354829,(((376425_Amphibolis_antarctica:0.0000010000,376426_Amphibolis_griffithii:0.0081452376)100:0.0190794263,(376492_Thalassodendron_ciliatum:0.0223276156,376493_Thalassodendron_pachyrhizum:0.0108657524)100:0.0097738878)95:0.0043611968,376490_Syringodium_isoetifolium:0.0579910015)63:0.0281805106)60:0.0181278665,((376466_Posidonia_angustifolia:0.0000020714,((376467_Posidonia_australis:0.0000010000,376472_Posidonia_sinuosa:0.0000010000)62:0.0000010000,376471_Posidonia_robertsoniae:0.0074388472)42:0.0000010000)54:0.0000026194,((376468_Posidonia_coriacea:0.0000010000,376470_Posidonia_ostenfeldii:0.0000010000)94:0.0000010000,376469_Posidonia_denhartogii:0.0000010000)98:0.0149625255)100:0.0414001673)61:0.0615423201,376508_Ceratophyllum_demersum:0.1951759806)60:0.0017131638)74:0.0377777819,((376427_Aponogeton_bullosus:0.0000010000,376430_Aponogeton_tofus:0.0076001137)100:0.1192723822,376509_Zantedeschia_aethiopica:0.1028172082)79:0.0394972016)48:0.0076125182,(376446_Egeria_densa:0.1208534717,(((((((376450_Halophila_capricorni:0.0078105075,((376451_Halophila_decipiens:0.0080764980,376454_Halophila_decipiens:0.0000010000)99:0.0077569277,376453_Halophila_ovalis:0.0235426790)68:0.0000010000)70:0.0000021738,(376455_Halophila_spinulosa:0.0000010000,376456_Halophila_tricostata:0.0000010000)100:0.0314139572)100:0.0241664551,376491_Thalassia_hemprichii:0.0155780815)69:0.0094369020,((376503_Vallisneria_australis:0.0076205057,376506_Vallisneria_nana:0.0076820716)94:0.0000020863,376504_Vallisneria_caulescens:0.0153051679)100:0.0546494233)58:0.0156376945,376459_Hydrilla_verticillata:0.0170901923)44:0.0141793046,376463_Najas_tenuifolia:0.0463199722)40:0.0078645545,376461_Limnobium_laevigatum:0.0409106005)58:0.0072158751)69:0.0241362009)94:0.0312715087,376488_Sagittaria_platyphylla:0.0798697210)100:0.0684996124)
(376416_Alisma_lanceolatum:0.0000024683,376417_Alisma_plantago_aquatica:0.1466264435,(((((((((((((376418_Althenia_australis:0.0061389581,376424_Althenia_sp:0.0119544299)100:0.0543291170,376421_Althenia_marina:0.0226399248)100:0.0147761386,((((376473_Potamogeton_australiensis:0.0000010000,(376479_Potamogeton_reduncus:0.0135804137,376482_Potamogeton_tricarinatus:0.0000020364)71:0.0000028847)84:0.0027763110,(376475_Potamogeton_drummondii:0.0000029841,(376480_Potamogeton_sulcatus:0.0029419380,376481_Potamogeton_tepperi:0.0031846732)100:0.0058648957)100:0.0088903719)90:0.0118630314,(376476_Potamogeton_ochreatus:0.0097582615,376478_Potamogeton_perfoliatus:0.0044779688)99:0.0201130022)100:0.0704883442,376489_Stuckenia_pectinata:0.0494662282)100:0.0855986507)97:0.0543869944,376420_Althenia_cylindrocarpa:0.0066129036)79:0.0456714469,376423_Althenia_preissii:0.0646412541)100:0.1264647108,376505_Zannichellia_palustris:0.2346354655)100:0.1748236945,((376457_Heterozostera_nigricaulis:0.0000010000,376458_Heterozostera_polychlamys:0.0109708880)99:0.0349043602,376507_Zostera_muelleri:0.0131827958)100:0.3322759771)80:0.0424697296,(376427_Aponogeton_bullosus:0.0058587150,376430_Aponogeton_tofus:0.0099809572)100:0.2433671114)71:0.0702132030,(((((((376419_Althenia_bilocularis:0.0000010000,376484_Ruppia_megacarpa:0.0000010000)99:0.0159281630,(376483_Ruppia_maritima:0.0109220402,376486_Ruppia_sp:0.0000028283)100:0.1284681064)100:0.3151106683,376485_Ruppia_polycarpa:0.0497611692)100:0.0991525300,((((376425_Amphibolis_antarctica:0.0000010000,376426_Amphibolis_griffithii:0.0065166359)100:0.0182002999,(376492_Thalassodendron_ciliatum:0.0227326141,376493_Thalassodendron_pachyrhizum:0.0121643714)100:0.0256057725)73:0.0073793193,376490_Syringodium_isoetifolium:0.0567795335)100:0.1029994973,((376466_Posidonia_angustifolia:0.0139294043,376469_Posidonia_denhartogii:0.1711206478)95:0.0106783640,(376467_Posidonia_australis:0.0000024429,(((376468_Posidonia_coriacea:0.0000020987,376470_Posidonia_ostenfeldii:0.0000028168)97:0.0129205384,376471_Posidonia_robertsoniae:0.0044210134)95:0.0064326087,376472_Posidonia_sinuosa:0.0045638749)79:0.0000027032)100:0.1650498377)100:0.0662768750)85:0.0383197432)100:0.1006662227,((376435_Cycnogeton_alcockia:0.0734751796,(376436_Cycnogeton_dubium:0.0175335852,(376439_Cycnogeton_microtuberosum:0.0000022154,376441_Cycnogeton_procerum:0.0185541374)100:0.0909155597)100:0.2714086162)86:0.0456511142,(376494_Triglochin_hexagona:0.0299704224,(((376495_Triglochin_isingiana:0.0221733009,376501_Triglochin_trichophora:0.0226931180)92:0.0033864304,376502_Triglochin_turrifera:0.0202846446)99:0.0129406581,((376496_Triglochin_longicarpa:0.0222121662,376497_Triglochin_minutissima:0.0522460466)86:0.0203042384,376499_Triglochin_nana:0.0339715242)100:0.2759962779)95:0.0169675999)99:0.1214184786)83:0.0764219864)99:0.1120068569,(376498_Aff_Plantago:0.2816245679,376511_Typhonium_alismifolium:0.2656402653)51:0.0432673118)55:0.1422390515,376509_Zantedeschia_aethiopica:0.2980308044)62:0.1167038077)36:0.0333724892,(376446_Egeria_densa:0.2923044900,((((((376450_Halophila_capricorni:0.0087133752,((376453_Halophila_ovalis:0.0291309502,(376455_Halophila_spinulosa:0.0000010000,376456_Halophila_tricostata:0.0000010000)100:0.1083951294)81:0.0097379517,376454_Halophila_decipiens:0.0173399178)76:0.0096007315)82:0.0463508546,376451_Halophila_decipiens:0.2116552349)100:0.1288462327,376491_Thalassia_hemprichii:0.0355637795)100:0.1583480512,((376503_Vallisneria_australis:0.0073251911,376506_Vallisneria_nana:0.0113594909)99:0.0226078470,376504_Vallisneria_caulescens:0.0282972414)100:0.2841673685)99:0.0687137523,376459_Hydrilla_verticillata:0.2825954970)92:0.0596017727,376463_Najas_tenuifolia:0.2258999852)81:0.0691653163)85:0.0876238985)53:0.1031426569,376461_Limnobium_laevigatum:0.1760303796)56:0.1046105750,376488_Sagittaria_platyphylla:0.3291619789)68:0.0771361633,376508_Ceratophyllum_demersum:0.3175808678)100:0.1140223614)
(376416_Alisma_lanceolatum:0.0000010000,376417_Alisma_plantago_aquatica:0.0000010000,((((((((((376418_Althenia_australis:0.0000010000,376424_Althenia_sp:0.0074801392)98:0.0228123960,(376420_Althenia_cylindrocarpa:0.0000010000,376423_Althenia_preissii:0.0208323393)79:0.0175260620)60:0.0000028980,(((((((376473_Potamogeton_australiensis:0.0000010000,376479_Potamogeton_reduncus:0.0000010000)26:0.0000010000,376475_Potamogeton_drummondii:0.0000010000)13:0.0000010000,376482_Potamogeton_tricarinatus:0.0000010000)76:0.0000028682,(376480_Potamogeton_sulcatus:0.0076578597,376481_Potamogeton_tepperi:0.0000025862)98:0.0076569803)95:0.0076313033,(376489_Stuckenia_pectinata:0.0072601584,376505_Zannichellia_palustris:0.0396613222)87:0.0157693232)70:0.0000029589,376478_Potamogeton_perfoliatus:0.0000028310)82:0.0076377810,376476_Potamogeton_ochreatus:0.0000025141)99:0.0361483594)54:0.0074667297,376421_Althenia_marina:0.0130110373)100:0.0555251148,((376457_Heterozostera_nigricaulis:0.0000010000,376458_Heterozostera_polychlamys:0.0000010000)99:0.0313637220,376507_Zostera_muelleri:0.0234060781)100:0.0756706286)86:0.0439824701,((((376419_Althenia_bilocularis:0.0000010000,(376484_Ruppia_megacarpa:0.0000010000,376485_Ruppia_polycarpa:0.0158320403)21:0.0000022422)65:0.0361322594,(376483_Ruppia_maritima:0.0000025986,376486_Ruppia_sp:0.0000026269)98:0.0295861421)95:0.0188118233,(((376425_Amphibolis_antarctica:0.0000010000,376426_Amphibolis_griffithii:0.0082447524)100:0.0193546200,(376492_Thalassodendron_ciliatum:0.0226534110,376493_Thalassodendron_pachyrhizum:0.0109342210)98:0.0098406273)85:0.0039073706,(376490_Syringodium_isoetifolium:0.0310630989,376508_Ceratophyllum_demersum:0.1962417291)57:0.0253906109)59:0.0304146287)55:0.0221550556,((376466_Posidonia_angustifolia:0.0000021093,((376467_Posidonia_australis:0.0000010000,376472_Posidonia_sinuosa:0.0000010000)73:0.0000021929,376471_Posidonia_robertsoniae:0.0074322670)43:0.0000010000)44:0.0000022580,((376468_Posidonia_coriacea:0.0000010000,376470_Posidonia_ostenfeldii:0.0000021620)91:0.0000010000,376469_Posidonia_denhartogii:0.0000010000)98:0.0149406835)100:0.0338698658)57:0.0435193414)62:0.0361778604,(((376435_Cycnogeton_alcockia:0.1715682258,376436_Cycnogeton_dubium:0.0148131757)73:0.0000026764,(376494_Triglochin_hexagona:0.0046769292,((376495_Triglochin_isingiana:0.0000023346,376499_Triglochin_nana:0.0000024600)99:0.0277210609,(((376496_Triglochin_longicarpa:0.0000010000,376497_Triglochin_minutissima:0.0000010000)97:0.0000028003,376502_Triglochin_turrifera:0.0165684846)99:0.0041400360,376501_Triglochin_trichophora:0.0136788708)98:0.0035083647)87:0.0071443754)99:0.0467532054)79:0.0149971489,(376439_Cycnogeton_microtuberosum:0.0000020565,376441_Cycnogeton_procerum:0.0154459752)83:0.0253164664)78:0.0214095970)73:0.0371301387,((376427_Aponogeton_bullosus:0.0000010000,376430_Aponogeton_tofus:0.0076250544)100:0.1270599353,376509_Zantedeschia_aethiopica:0.0995062277)72:0.0286478513)66:0.0166456589,(376446_Egeria_densa:0.1134122481,(((((((376450_Halophila_capricorni:0.0077728165,((376451_Halophila_decipiens:0.0080326259,376454_Halophila_decipiens:0.0000010000)98:0.0077266376,376453_Halophila_ovalis:0.0234417223)68:0.0000022916)68:0.0000027912,(376455_Halophila_spinulosa:0.0000020172,376456_Halophila_tricostata:0.0000029098)100:0.0313543027)100:0.0312230979,376491_Thalassia_hemprichii:0.0084712161)86:0.0105541263,((376503_Vallisneria_australis:0.0076150598,376506_Vallisneria_nana:0.0077511074)94:0.0069259670,376504_Vallisneria_caulescens:0.0082957124)100:0.0536239732)70:0.0154442996,376459_Hydrilla_verticillata:0.0257807542)51:0.0127830742,376463_Najas_tenuifolia:0.0394425003)41:0.0079391233,376461_Limnobium_laevigatum:0.0481693523)76:0.0071975304)78:0.0246104305)94:0.0318116395,376488_Sagittaria_platyphylla:0.0878386469)100:0.0607760507)
(376416_Alisma_lanceolatum:0.1656763573,(((((((((376418_Althenia_australis:0.0058456387,376424_Althenia_sp:0.0084713628)99:0.0160043221,(((376420_Althenia_cylindrocarpa:0.0000010000,376422_Althenia_patentifolia:0.0000010000)100:0.0100127656,376423_Althenia_preissii:0.0179232542)100:0.0133816918,376421_Althenia_marina:0.0240147471)99:0.0130079300)94:0.0142253133,376505_Zannichellia_palustris:0.0394059821)100:0.0212348029,376489_Stuckenia_pectinata:0.0175485082)84:0.0058576174,(((376473_Potamogeton_australiensis:0.0000010000,((376475_Potamogeton_drummondii:0.0000010000,(376479_Potamogeton_reduncus:0.0000010000,376481_Potamogeton_tepperi:0.0000010000)99:0.0000010000)99:0.0020816464,376482_Potamogeton_tricarinatus:0.0000010000)72:0.0000021175)95:0.0069084595,376474_Potamogeton_crispus:0.0055305816)97:0.0143602274,376476_Potamogeton_ochreatus:0.0239894555)47:0.0032578654)100:0.1043440511,(((376457_Heterozostera_nigricaulis:0.0038348083,376458_Heterozostera_polychlamys:0.0046092245)100:0.0382644918,376507_Zostera_muelleri:0.0237127511)100:0.0660462301,376462_Maundia_triglochinoides:0.0763835391)71:0.0257498968)93:0.0394079710,((376435_Cycnogeton_alcockia:0.0047468517,(376439_Cycnogeton_microtuberosum:0.0000010000,376441_Cycnogeton_procerum:0.0033909665)99:0.0252103252)99:0.0411625767,(376494_Triglochin_hexagona:0.0440159771,((376495_Triglochin_isingiana:0.0043539232,376499_Triglochin_nana:0.0051245525)99:0.0125722972,(((376497_Triglochin_minutissima:0.0351755581,376500_Triglochin_stowardii:0.0343061624)86:0.0084551563,376501_Triglochin_trichophora:0.0219997789)73:0.0053491839,376502_Triglochin_turrifera:0.0285140660)84:0.0087884009)100:0.0756680690)100:0.1100982498)97:0.0446597887)53:0.0084643104,((((376425_Amphibolis_antarctica:0.0000010000,376426_Amphibolis_griffithii:0.0000010000)100:0.0344390100,376490_Syringodium_isoetifolium:0.0507004219)61:0.0080347791,(376492_Thalassodendron_ciliatum:0.0053050199,376493_Thalassodendron_pachyrhizum:0.0017751281)99:0.0213033018)100:0.0618490429,(376470_Posidonia_ostenfeldii:0.0429239329,(376483_Ruppia_maritima:0.0049786980,(376484_Ruppia_megacarpa:0.0181287973,376485_Ruppia_polycarpa:0.0317040941)89:0.0082624244)100:0.0708239702)93:0.0311919246)100:0.0606692980)99:0.0457247177,(376508_Ceratophyllum_demersum:0.1728344836,(376509_Zantedeschia_aethiopica:0.0958077116,376511_Typhonium_alismifolium:0.1031333888)99:0.0635907100)99:0.0528094852)97:0.0335964720,(((376432_Blyxa_octandra:0.0160386507,376433_Blyxa_japonica:0.0027992750)100:0.0853041606,(376446_Egeria_densa:0.0397752265,376465_Ottelia_ovalifolia:0.0349051123)84:0.0328054111)99:0.0502123114,((((((376450_Halophila_capricorni:0.0000010000,376454_Halophila_decipiens:0.0109443245)99:0.0089443884,376453_Halophila_ovalis:0.0154099835)98:0.0155130467,376455_Halophila_spinulosa:0.0318190033)99:0.0423635131,376491_Thalassia_hemprichii:0.0353916364)94:0.0166535853,376459_Hydrilla_verticillata:0.1089595724)73:0.0268176825,(376463_Najas_tenuifolia:0.0792320508,((376503_Vallisneria_australis:0.0160842421,376504_Vallisneria_caulescens:0.0149821177)93:0.0136857200,376506_Vallisneria_nana:0.0264840571)100:0.0755046063)51:0.0174375464)49:0.0120681846)95:0.0477969034)
(376416_Alisma_lanceolatum:0.0813413940,(((((((((376418_Althenia_australis:0.0242408644,376424_Althenia_sp:0.0048386350)99:0.0229160442,((376420_Althenia_cylindrocarpa:0.0000010000,376422_Althenia_patentifolia:0.0000010000)100:0.0318735421,376423_Althenia_preissii:0.0220201737)100:0.0616426756)100:0.0678552011,((((376473_Potamogeton_australiensis:0.0034025636,376482_Potamogeton_tricarinatus:0.0009167436)63:0.0006960862,((376475_Potamogeton_drummondii:0.0000010000,376481_Potamogeton_tepperi:0.0000010000)71:0.0000010000,376479_Potamogeton_reduncus:0.0000010000)97:0.0031939782)100:0.0266736550,376476_Potamogeton_ochreatus:0.0241946216)99:0.0310897233,376489_Stuckenia_pectinata:0.0387037449)82:0.0216080251)80:0.0477251014,(376421_Althenia_marina:0.1744248976,376505_Zannichellia_palustris:0.0925517297)64:0.0335791871)100:0.1693144876,(((376457_Heterozostera_nigricaulis:0.0100847784,376458_Heterozostera_polychlamys:0.0066170727)100:0.0536710121,376507_Zostera_muelleri:0.0219173807)100:0.1428234511,376462_Maundia_triglochinoides:0.1378187758)86:0.0489534360)95:0.0582224155,((((376425_Amphibolis_antarctica:0.0029627505,376426_Amphibolis_griffithii:0.0000010000)100:0.0495290681,(376444_Cymodocea_serrulata:0.1550337323,376490_Syringodium_isoetifolium:0.0380698917)96:0.0289025655)88:0.0096400328,(376492_Thalassodendron_ciliatum:0.0075597953,376493_Thalassodendron_pachyrhizum:0.0066879640)100:0.0458427060)100:0.1258730305,((376483_Ruppia_maritima:0.0222103329,376484_Ruppia_megacarpa:0.0177949501)99:0.0186680613,376485_Ruppia_polycarpa:0.0403699152)100:0.1472680854)100:0.0865427694)67:0.0211012460,(((376435_Cycnogeton_alcockia:0.0191996628,(376439_Cycnogeton_microtuberosum:0.0548668312,376441_Cycnogeton_procerum:0.0234351221)100:0.0507792140)99:0.0544883692,376438_Cycnogeton_lineare:0.4006343838)82:0.0628704826,(376494_Triglochin_hexagona:0.0747772896,((376495_Triglochin_isingiana:0.0033564136,376499_Triglochin_nana:0.0025526765)100:0.0330358414,(((376497_Triglochin_minutissima:0.0555623581,376500_Triglochin_stowardii:0.0264960871)98:0.0077679534,376501_Triglochin_trichophora:0.0334962792)44:0.0034535122,376502_Triglochin_turrifera:0.0388722518)52:0.0097454022)100:0.1103809260)100:0.1276658456)96:0.0860760864)80:0.0465116961,(376508_Ceratophyllum_demersum:0.2936322687,(376509_Zantedeschia_aethiopica:0.0861756159,376511_Typhonium_alismifolium:0.1458682804)99:0.0691217657)76:0.1006366970)63:0.0424067324,((((376432_Blyxa_octandra:0.0158579423,376433_Blyxa_japonica:0.0023855906)100:0.1574009346,(376446_Egeria_densa:0.2008839186,376465_Ottelia_ovalifolia:0.0631305864)97:0.0787346054)96:0.0424554435,((((((376450_Halophila_capricorni:0.0173043115,(376451_Halophila_decipiens:0.2642227450,376454_Halophila_decipiens:0.0064761486)94:0.0006525857)99:0.0360421931,(376453_Halophila_ovalis:0.0196586596,376455_Halophila_spinulosa:0.0543280214)92:0.0147855805)89:0.0361008579,376452_Halophila_minor:0.2878926588)83:0.0654221194,376491_Thalassia_hemprichii:0.1066176440)82:0.0242618719,376459_Hydrilla_verticillata:0.1080916251)73:0.0392512818,(376463_Najas_tenuifolia:0.0816982949,((376503_Vallisneria_australis:0.0159030309,376506_Vallisneria_nana:0.0232949468)38:0.0046328990,376504_Vallisneria_caulescens:0.0217586737)100:0.1158947929)96:0.0462922387)83:0.0511493579)82:0.0554747271,376461_Limnobium_laevigatum:0.4685872803)84:0.0203142882)76:0.1323391325,376498_Aff_Plantago:0.3637797871)
(376416_Alisma_lanceolatum:0.1663572265,((((((((((376418_Althenia_australis:0.0058511618,376424_Althenia_sp:0.0084727496)99:0.0159285087,(((376420_Althenia_cylindrocarpa:0.0000021146,376422_Althenia_patentifolia:0.0000022584)100:0.0105127634,376423_Althenia_preissii:0.0179187675)100:0.0141472453,376421_Althenia_marina:0.0235973161)98:0.0135482914)95:0.0155959307,376505_Zannichellia_palustris:0.0385547754)100:0.0218632068,376489_Stuckenia_pectinata:0.0251558724)83:0.0068824974,((376473_Potamogeton_australiensis:0.0000010000,((376475_Potamogeton_drummondii:0.0000010000,(376479_Potamogeton_reduncus:0.0000010000,376481_Potamogeton_tepperi:0.0000023174)95:0.0000020013)100:0.0041747181,376482_Potamogeton_tricarinatus:0.0000025246)76:0.0000020099)96:0.0054000445,376474_Potamogeton_crispus:0.0055237213)96:0.0111807679)64:0.0019030460,376476_Potamogeton_ochreatus:0.0223038075)100:0.0990703384,(((376457_Heterozostera_nigricaulis:0.0038497344,376458_Heterozostera_polychlamys:0.0046010575)100:0.0478367847,376507_Zostera_muelleri:0.0230440522)100:0.0612516131,376462_Maundia_triglochinoides:0.0768179444)75:0.0259748868)89:0.0322771149,((376435_Cycnogeton_alcockia:0.0048238973,(376439_Cycnogeton_microtuberosum:0.0000010000,376441_Cycnogeton_procerum:0.0034049039)99:0.0244315178)99:0.0408105430,(376494_Triglochin_hexagona:0.0445255598,((376495_Triglochin_isingiana:0.0042003821,376499_Triglochin_nana:0.0100493602)97:0.0097282575,(((376497_Triglochin_minutissima:0.0249944495,376501_Triglochin_trichophora:0.0176374814)89:0.0101644262,376500_Triglochin_stowardii:0.0378102153)81:0.0044853156,376502_Triglochin_turrifera:0.0287560140)86:0.0096874062)100:0.0738061275)100:0.1066733038)96:0.0416307358)51:0.0084896541,((((376425_Amphibolis_antarctica:0.0000010000,376426_Amphibolis_griffithii:0.0000010000)100:0.0343716026,376490_Syringodium_isoetifolium:0.0506773462)74:0.0080556222,(376492_Thalassodendron_ciliatum:0.0053060501,376493_Thalassodendron_pachyrhizum:0.0017743684)99:0.0214283647)100:0.0623146534,(376470_Posidonia_ostenfeldii:0.0430481821,(376483_Ruppia_maritima:0.0050105213,(376484_Ruppia_megacarpa:0.0180888016,376485_Ruppia_polycarpa:0.0316518827)93:0.0082336636)100:0.0705655488)94:0.0310099995)100:0.0608671567)99:0.0440186382,(376508_Ceratophyllum_demersum:0.1732157554,(376509_Zantedeschia_aethiopica:0.0958737483,376511_Typhonium_alismifolium:0.1030856096)99:0.0636648442)99:0.0536302450)97:0.0312948172,(((376432_Blyxa_octandra:0.0160406015,376433_Blyxa_japonica:0.0027954365)100:0.0848395648,(376446_Egeria_densa:0.0421282664,376465_Ottelia_ovalifolia:0.0325928442)84:0.0328851330)99:0.0499672859,(((((376450_Halophila_capricorni:0.0011267386,(376453_Halophila_ovalis:0.0059396342,376455_Halophila_spinulosa:0.0444027353)53:0.0137055713)50:0.0101725583,376454_Halophila_decipiens:0.0087996479)99:0.0515270686,376491_Thalassia_hemprichii:0.0394513679)94:0.0128020475,376459_Hydrilla_verticillata:0.1066678508)75:0.0271335679,(376463_Najas_tenuifolia:0.0789253680,((376503_Vallisneria_australis:0.0161569583,376504_Vallisneria_caulescens:0.0149664972)93:0.0137242032,376506_Vallisneria_nana:0.0265474926)100:0.0745903032)57:0.0174573519)58:0.0113795312)97:0.0472930985)
(376416_Alisma_lanceolatum:0.0000010000,376417_Alisma_plantago_aquatica:0.0000010000,(((((((376418_Althenia_australis:0.0298989696,376424_Althenia_sp:0.0482303984)99:0.0143794684,((376420_Althenia_cylindrocarpa:0.0020691565,376423_Althenia_preissii:0.0095373675)97:0.0079314699,376422_Althenia_patentifolia:0.0246942224)100:0.0271003960)94:0.0137103319,376421_Althenia_marina:0.0059175069)100:0.0600624129,376505_Zannichellia_palustris:0.0743221370)97:0.0366823362,((((((376473_Potamogeton_australiensis:0.0127101616,376480_Potamogeton_sulcatus:0.0000010000)82:0.0000010000,(((376475_Potamogeton_drummondii:0.0000010000,376482_Potamogeton_tricarinatus:0.0000010000)99:0.0025160962,376479_Potamogeton_reduncus:0.0000010000)73:0.0000021715,376481_Potamogeton_tepperi:0.0000010000)89:0.0085944081)96:0.0093658125,376478_Potamogeton_perfoliatus:0.0229006988)67:0.0000020784,376476_Potamogeton_ochreatus:0.0000010000)48:0.0000022103,376474_Potamogeton_crispus:0.0117733383)95:0.0270501988,376489_Stuckenia_pectinata:0.0473691878)99:0.0465736265)99:0.0710750034,(((((376426_Amphibolis_griffithii:0.0570974118,(376490_Syringodium_isoetifolium:0.0325736839,(376492_Thalassodendron_ciliatum:0.0087282471,376493_Thalassodendron_pachyrhizum:0.0000010000)99:0.0228673683)57:0.0155442303)100:0.0865805942,(((376466_Posidonia_angustifolia:0.0000010000,(376468_Posidonia_coriacea:0.0000010000,376471_Posidonia_robertsoniae:0.0000010000)87:0.0000010000)31:0.0000023635,376470_Posidonia_ostenfeldii:0.0000010000)27:0.0000010000,376467_Posidonia_australis:0.0000010000)100:0.1195017755)67:0.0388733712,(((376483_Ruppia_maritima:0.0220821057,376487_Ruppia_tuberosa:0.0059679133)91:0.0110849709,376484_Ruppia_megacarpa:0.0269771166)83:0.0088587327,376485_Ruppia_polycarpa:0.0209300354)100:0.1285257505)99:0.0935364664,(((((((376435_Cycnogeton_alcockia:0.0000010000,376441_Cycnogeton_procerum:0.0000010000)35:0.0000010000,376439_Cycnogeton_microtuberosum:0.0000010000)42:0.0000029746,376436_Cycnogeton_dubium:0.0059545416)100:0.1397328807,(376494_Triglochin_hexagona:0.0602608208,(((((376495_Triglochin_isingiana:0.0061899850,376499_Triglochin_nana:0.0067896585)100:0.0203837862,376497_Triglochin_minutissima:0.0252740940)82:0.0054288391,(376496_Triglochin_longicarpa:0.0293945785,376502_Triglochin_turrifera:0.0218714263)93:0.0070011508)58:0.0020057257,376501_Triglochin_trichophora:0.0337399802)55:0.0033111762,376500_Triglochin_stowardii:0.0319776324)94:0.0415734517)100:0.1233229769)94:0.0405521386,376508_Ceratophyllum_demersum:0.1264555414)83:0.0265156614,(376509_Zantedeschia_aethiopica:0.1269389090,376511_Typhonium_alismifolium:0.0869660443)100:0.1065039963)53:0.0211324751,((376446_Egeria_densa:0.0455000693,((((((376450_Halophila_capricorni:0.0000010000,376451_Halophila_decipiens:0.0000010000)22:0.0000010000,376454_Halophila_decipiens:0.0000010000)82:0.0000010000,376453_Halophila_ovalis:0.0058298570)99:0.0475089260,376491_Thalassia_hemprichii:0.0318317254)69:0.0124491602,((376503_Vallisneria_australis:0.0058424571,376504_Vallisneria_caulescens:0.0000010000)99:0.0111070277,376506_Vallisneria_nana:0.0245515119)100:0.0631120818)48:0.0056325911,376459_Hydrilla_verticillata:0.0999380917)54:0.0138655157)62:0.0189394721,376463_Najas_tenuifolia:0.0557000329)97:0.1161665082)89:0.0521944971)68:0.0459448954,((376457_Heterozostera_nigricaulis:0.0000025627,376458_Heterozostera_polychlamys:0.0100546049)100:0.0203929232,376507_Zostera_muelleri:0.0000024339)100:0.1201213924)65:0.0254792158)98:0.0413381196,(376460_Hydrocleys_nymphoides:0.0307740811,376488_Sagittaria_platyphylla:0.0445680938)60:0.0139873802)100:0.0447503487)
(376416_Alisma_lanceolatum:0.0000010000,376417_Alisma_plantago_aquatica:0.0000023168,(((((((((((376418_Althenia_australis:0.0310181490,376424_Althenia_sp:0.0599781461)100:0.0148702232,(((376420_Althenia_cylindrocarpa:0.0051259871,376423_Althenia_preissii:0.0066332645)98:0.0066272347,376422_Althenia_patentifolia:0.0285930419)100:0.0306176855,376421_Althenia_marina:0.0202575741)84:0.0092411552)100:0.1102573610,((((376473_Potamogeton_australiensis:0.0122512306,(376476_Potamogeton_ochreatus:0.0751295587,376479_Potamogeton_reduncus:0.0144669143)99:0.1312863817)93:0.0059590784,(((376475_Potamogeton_drummondii:0.0000010000,376482_Potamogeton_tricarinatus:0.0000010000)99:0.0027408885,376481_Potamogeton_tepperi:0.0000010000)98:0.0078839289,376480_Potamogeton_sulcatus:0.0015963144)94:0.0044534922)91:0.0099940548,(376474_Potamogeton_crispus:0.0124951951,(376478_Potamogeton_perfoliatus:0.0092067755,376505_Zannichellia_palustris:0.0947596512)82:0.0330164643)72:0.0040265341)78:0.0165325093,376489_Stuckenia_pectinata:0.0651921958)79:0.0325077155)100:0.0965220025,((376457_Heterozostera_nigricaulis:0.0012917391,376458_Heterozostera_polychlamys:0.0060982364)98:0.0096557745,376507_Zostera_muelleri:0.0101928775)100:0.2320965412)89:0.0767834105,((((376425_Amphibolis_antarctica:0.3059196842,376426_Amphibolis_griffithii:0.0587810196)100:0.0832928201,((376490_Syringodium_isoetifolium:0.1274690916,376493_Thalassodendron_pachyrhizum:0.0000021037)98:0.1117480551,376492_Thalassodendron_ciliatum:0.0357851753)98:0.0417386934)100:0.1098955897,((((376466_Posidonia_angustifolia:0.0000010000,376467_Posidonia_australis:0.0000025102)75:0.0000023019,376470_Posidonia_ostenfeldii:0.0000010000)89:0.0588091223,376472_Posidonia_sinuosa:0.0000010000)47:0.0000028598,(376468_Posidonia_coriacea:0.0084858997,376471_Posidonia_robertsoniae:0.0839074956)78:0.0013316201)100:0.1356720970)82:0.0503485369,(((376483_Ruppia_maritima:0.0092785978,376487_Ruppia_tuberosa:0.0160774971)71:0.0123305637,376485_Ruppia_polycarpa:0.0283228447)57:0.0196441572,376484_Ruppia_megacarpa:0.0907597122)100:0.1598084092)100:0.0906203892)76:0.0500420815,(((376432_Blyxa_octandra:0.3888187967,376463_Najas_tenuifolia:0.1676429371)74:0.0234050470,376459_Hydrilla_verticillata:0.1260932153)87:0.0527711765,((376446_Egeria_densa:0.3017215184,((376503_Vallisneria_australis:0.0166099426,376504_Vallisneria_caulescens:0.0228565144)94:0.0126837106,376506_Vallisneria_nana:0.0342883657)100:0.2865336005)84:0.0441381717,(((376451_Halophila_decipiens:0.0000010000,376454_Halophila_decipiens:0.0000010000)100:0.0168877009,376453_Halophila_ovalis:0.0310906352)100:0.1254131602,376491_Thalassia_hemprichii:0.1273254411)99:0.1087805626)78:0.0651396572)79:0.0789222676)33:0.0290732132,((((376435_Cycnogeton_alcockia:0.0000024434,376436_Cycnogeton_dubium:0.0044663757)100:0.0380626651,(376439_Cycnogeton_microtuberosum:0.0000010000,376441_Cycnogeton_procerum:0.0000010000)79:0.0000021143)97:0.0916147934,376438_Cycnogeton_lineare:0.3930162125)96:0.0630269846,(376494_Triglochin_hexagona:0.0569533040,((((376495_Triglochin_isingiana:0.0302704509,376499_Triglochin_nana:0.0313644647)100:0.0230446217,376497_Triglochin_minutissima:0.0287568742)77:0.0046326657,((376496_Triglochin_longicarpa:0.0400687977,376502_Triglochin_turrifera:0.0259457084)98:0.0050507454,376500_Triglochin_stowardii:0.1085365885)86:0.0103632039)76:0.0062059051,376501_Triglochin_trichophora:0.0322862453)98:0.0386554015)100:0.1800090397)92:0.0836367926)56:0.0444818412,((376498_Aff_Plantago:0.2221565762,376510_Lemna_disperma:0.3174571629)48:0.0843123615,(376509_Zantedeschia_aethiopica:0.1806262603,376511_Typhonium_alismifolium:0.0725858434)99:0.1161958329)52:0.0352180490)55:0.0806518234,376508_Ceratophyllum_demersum:0.2878819779)100:0.1571968755,376460_Hydrocleys_nymphoides:0.0902784048)100:0.0746946481,376488_Sagittaria_platyphylla:0.1521083957)100:0.1197785675)
(376416_Alisma_lanceolatum:0.0000010000,376417_Alisma_plantago_aquatica:0.0000010000,((((((((((376418_Althenia_australis:0.0185926829,376424_Althenia_sp:0.0255370870)97:0.0093639387,((376420_Althenia_cylindrocarpa:0.0036700174,376423_Althenia_preissii:0.0044560971)90:0.0052943515,376422_Althenia_patentifolia:0.0050988559)100:0.0205988624)70:0.0064055535,376421_Althenia_marina:0.0000026948)91:0.0450315357,376505_Zannichellia_palustris:0.0716780944)75:0.0177049755,(((((376473_Potamogeton_australiensis:0.0050896330,(((376475_Potamogeton_drummondii:0.0000010000,(376481_Potamogeton_tepperi:0.0000010000,376482_Potamogeton_tricarinatus:0.0000010000)100:0.0054561876)80:0.0054303267,376479_Potamogeton_reduncus:0.0000010000)70:0.0000021705,376480_Potamogeton_sulcatus:0.0000026468)83:0.0095137139)82:0.0067997657,376478_Potamogeton_perfoliatus:0.0091075435)58:0.0000010000,376476_Potamogeton_ochreatus:0.0000010000)34:0.0000027525,376474_Potamogeton_crispus:0.0118441669)71:0.0115915293,376489_Stuckenia_pectinata:0.0421402167)68:0.0138053987)87:0.0389713865,376430_Aponogeton_tofus:0.0824539992)80:0.0240648095,(((((((376435_Cycnogeton_alcockia:0.0000010000,376441_Cycnogeton_procerum:0.0085963579)22:0.0000010000,376439_Cycnogeton_microtuberosum:0.0000010000)28:0.0000010000,376436_Cycnogeton_dubium:0.0059795959)100:0.0452174700,(376494_Triglochin_hexagona:0.0205708223,(((((376495_Triglochin_isingiana:0.0038079042,376499_Triglochin_nana:0.0034542849)100:0.0158048437,376497_Triglochin_minutissima:0.0139762287)99:0.0069723442,(376496_Triglochin_longicarpa:0.0171163041,376502_Triglochin_turrifera:0.0229908319)99:0.0099925014)66:0.0034448825,376501_Triglochin_trichophora:0.0170012779)63:0.0030429651,376500_Triglochin_stowardii:0.0186433503)69:0.0150645568)100:0.0764891438)96:0.0301276838,376508_Ceratophyllum_demersum:0.1333608299)95:0.0218082349,((376446_Egeria_densa:0.0479807017,((((((376450_Halophila_capricorni:0.0000010000,376451_Halophila_decipiens:0.0000010000)39:0.0000010000,376454_Halophila_decipiens:0.0000010000)84:0.0000010000,376453_Halophila_ovalis:0.0058829512)100:0.0481990118,376491_Thalassia_hemprichii:0.0320533094)69:0.0122854021,((376503_Vallisneria_australis:0.0058856184,376504_Vallisneria_caulescens:0.0000010000)100:0.0110971951,376506_Vallisneria_nana:0.0248839985)100:0.0640953808)58:0.0057328298,376459_Hydrilla_verticillata:0.0870741394)59:0.0085497589)71:0.0194179388,376463_Najas_tenuifolia:0.0490861361)92:0.0459688719)64:0.0115645782,(((376457_Heterozostera_nigricaulis:0.0000010000,376458_Heterozostera_polychlamys:0.0344430581)100:0.0168848672,376507_Zostera_muelleri:0.0000010000)99:0.0461811097,376511_Typhonium_alismifolium:0.1185392664)41:0.0134274962)57:0.0245160573)78:0.0209415590,((((376426_Amphibolis_griffithii:0.0426477708,376490_Syringodium_isoetifolium:0.0286160641)82:0.0104972854,(376492_Thalassodendron_ciliatum:0.0115210739,376493_Thalassodendron_pachyrhizum:0.0000010000)99:0.0192323475)100:0.0477934510,((376483_Ruppia_maritima:0.0101014505,376487_Ruppia_tuberosa:0.0061478447)96:0.0062452341,(376484_Ruppia_megacarpa:0.0568922054,376485_Ruppia_polycarpa:0.0213344747)95:0.0075986435)100:0.0408126500)89:0.0200024145,((376466_Posidonia_angustifolia:0.0000010000,(376467_Posidonia_australis:0.0000010000,((376468_Posidonia_coriacea:0.0036152877,376471_Posidonia_robertsoniae:0.0000010000)88:0.0000010000,376472_Posidonia_sinuosa:0.0000010000)20:0.0000010000)13:0.0000010000)12:0.0000010000,376470_Posidonia_ostenfeldii:0.0000010000)100:0.0658995242)97:0.0217434283)99:0.0495423617,376488_Sagittaria_platyphylla:0.0335365819)47:0.0158785077,376460_Hydrocleys_nymphoides:0.0299166531)100:0.0528508066)
(376418_Althenia_australis:0.0000023194,376420_Althenia_cylindrocarpa:0.0276480278,(376424_Althenia_sp:0.0000010000,(((((((((376425_Amphibolis_antarctica:0.0085041118,376426_Amphibolis_griffithii:0.0020743409)100:0.0816153816,(376492_Thalassodendron_ciliatum:0.0151456146,376493_Thalassodendron_pachyrhizum:0.0079663268)99:0.0604670408)98:0.1166750828,376471_Posidonia_robertsoniae:0.0131092550)89:0.0491626978,376427_Aponogeton_bullosus:0.1993267983)12:0.0295157483,(((((376450_Halophila_capricorni:0.0000022389,376454_Halophila_decipiens:0.0000020331)96:0.0160748261,376455_Halophila_spinulosa:0.0548971303)80:0.0162560061,376453_Halophila_ovalis:0.0247258771)97:0.1312801190,(376491_Thalassia_hemprichii:0.1285428724,376510_Lemna_disperma:0.2678389751)50:0.0971877130)24:0.0456722746,376498_Aff_Plantago:0.3467572235)68:0.0628201121)48:0.0429805671,(376441_Cycnogeton_procerum:0.1815001208,((376495_Triglochin_isingiana:0.0077888786,376499_Triglochin_nana:0.0000010000)99:0.0452191507,376502_Triglochin_turrifera:0.0354061091)99:0.1674713015)68:0.0471184581)65:0.0644698375,(376457_Heterozostera_nigricaulis:0.0158550738,376458_Heterozostera_polychlamys:0.0014174999)100:0.2073880381)78:0.0824663901,376482_Potamogeton_tricarinatus:0.0408618790)54:0.0380926848,(376483_Ruppia_maritima:0.1616262732,376505_Zannichellia_palustris:0.0854403030)63:0.0474354279)81:0.0523090585)68:0.0000026146)
(376418_Althenia_australis:0.0000027886,((((376420_Althenia_cylindrocarpa:0.0483054060,376422_Althenia_patentifolia:0.0141592542)84:0.0278026350,((376481_Potamogeton_tepperi:0.0000023498,376489_Stuckenia_pectinata:0.1607663530)91:0.0131403352,376482_Potamogeton_tricarinatus:0.0086821869)100:0.1053559831)31:0.0100489877,(((((376425_Amphibolis_antarctica:0.0123222012,376426_Amphibolis_griffithii:0.0452470445)100:0.0916913346,(376444_Cymodocea_serrulata:0.0800441959,(376492_Thalassodendron_ciliatum:0.0116798135,376493_Thalassodendron_pachyrhizum:0.0134490332)100:0.0341595449)99:0.0374354148)99:0.1047217598,376471_Posidonia_robertsoniae:0.1770801441)87:0.1094396876,(((376427_Aponogeton_bullosus:0.2990782600,((376457_Heterozostera_nigricaulis:0.0111323651,376458_Heterozostera_polychlamys:0.0022436930)100:0.2008749919,(376483_Ruppia_maritima:0.0024918897,376509_Zantedeschia_aethiopica:0.2754815476)66:0.2553595908)60:0.0641647933)34:0.0594418489,((376435_Cycnogeton_alcockia:0.0050287291,376441_Cycnogeton_procerum:0.0182824489)99:0.1189775664,((376495_Triglochin_isingiana:0.0105081019,376499_Triglochin_nana:0.0000023215)100:0.0631679141,376502_Triglochin_turrifera:0.0580335800)100:0.3023316341)82:0.1079247280)26:0.0274138896,(((376446_Egeria_densa:0.3896560024,376463_Najas_tenuifolia:0.3686058805)52:0.0083617245,(((376450_Halophila_capricorni:0.0000010000,376454_Halophila_decipiens:0.0000022851)100:0.0546998854,(376453_Halophila_ovalis:0.1087781626,(376455_Halophila_spinulosa:0.0066919463,376456_Halophila_tricostata:0.0051854187)100:0.0603683341)88:0.0133953198)99:0.1494183450,376491_Thalassia_hemprichii:0.0635269715)85:0.0221512381)69:0.0726350892,(376498_Aff_Plantago:0.3700520099,376510_Lemna_disperma:0.3764653027)79:0.1272545528)64:0.0890978202)34:0.0468442928)100:0.1578801447,376505_Zannichellia_palustris:0.1457220787)91:0.0915438789)54:0.0252596083,376421_Althenia_marina:0.0104847004)80:0.0287148962,376424_Althenia_sp:0.0112182937)
(376418_Althenia_australis:0.0000026224,(((376420_Althenia_cylindrocarpa:0.0184706808,376422_Althenia_patentifolia:0.0100219302)89:0.0089592086,376424_Althenia_sp:0.0000010000)81:0.0000024233,376421_Althenia_marina:0.0095081760)82:0.0195176082,(((((((((((376425_Amphibolis_antarctica:0.0069263194,376426_Amphibolis_griffithii:0.0189733299)99:0.0337522251,376444_Cymodocea_serrulata:0.0203920460)94:0.0149681134,(376492_Thalassodendron_ciliatum:0.0067917817,376493_Thalassodendron_pachyrhizum:0.0169513717)96:0.0227009932)98:0.0405228755,376471_Posidonia_robertsoniae:0.0164049968)82:0.0205047615,376483_Ruppia_maritima:0.1148618643)61:0.0269419059,(((376427_Aponogeton_bullosus:0.2344364148,(376463_Najas_tenuifolia:0.1183446594,((376498_Aff_Plantago:0.1647492246,376510_Lemna_disperma:0.1641837620)39:0.0340999258,376509_Zantedeschia_aethiopica:0.0160435321)50:0.0263321087)43:0.0046021734)50:0.0186919577,376446_Egeria_densa:0.1296826369)54:0.0144298457,(((376450_Halophila_capricorni:0.0045965201,376453_Halophila_ovalis:0.0271586361)94:0.0153010704,(376454_Halophila_decipiens:0.0000029118,(376455_Halophila_spinulosa:0.0000028066,376456_Halophila_tricostata:0.0109007493)95:0.0260985775)84:0.0313176402)96:0.0461969944,376491_Thalassia_hemprichii:0.0490419597)89:0.0402647350)72:0.0385653695)39:0.0200714085,((376435_Cycnogeton_alcockia:0.0000010000,376441_Cycnogeton_procerum:0.0109555037)99:0.0603365036,((376495_Triglochin_isingiana:0.0127180944,376499_Triglochin_nana:0.0000010000)99:0.0324350457,376502_Triglochin_turrifera:0.0248588805)100:0.0884876569)86:0.0355735296)64:0.0135577047,(376457_Heterozostera_nigricaulis:0.0072338429,376458_Heterozostera_polychlamys:0.0174246284)100:0.1232492439)93:0.0368713986,376505_Zannichellia_palustris:0.0797704519)72:0.0091993850,(376481_Potamogeton_tepperi:0.0000010000,376482_Potamogeton_tricarinatus:0.0000010000)90:0.0115476300)72:0.0146978805,376489_Stuckenia_pectinata:0.0209099549)83:0.0311000783)
(376417_Alisma_plantago_aquatica:0.1008338415,(((((((((376418_Althenia_australis:0.0122732566,376424_Althenia_sp:0.0572752149)100:0.0201785469,376421_Althenia_marina:0.0443105500)83:0.0060212619,((376420_Althenia_cylindrocarpa:0.0152678715,376423_Althenia_preissii:0.0177372936)87:0.0072130594,376422_Althenia_patentifolia:0.0219299814)100:0.0300723377)99:0.0397945232,376505_Zannichellia_palustris:0.0829908827)76:0.0217998722,((376473_Potamogeton_australiensis:0.0035437057,((376475_Potamogeton_drummondii:0.0000010000,376482_Potamogeton_tricarinatus:0.0009106563)99:0.0009128282,(376480_Potamogeton_sulcatus:0.0000010000,376481_Potamogeton_tepperi:0.0013583705)60:0.0006664496)66:0.0010938063)100:0.0095422848,(376476_Potamogeton_ochreatus:0.0144519292,376478_Potamogeton_perfoliatus:0.0042920023)94:0.0060623903)100:0.0411324530)76:0.0224765101,376489_Stuckenia_pectinata:0.0416511991)100:0.1135822934,((376430_Aponogeton_tofus:0.1312767614,(((376433_Blyxa_japonica:0.1060322029,376446_Egeria_densa:0.1828169033)100:0.0689848932,((((376450_Halophila_capricorni:0.0092521927,376454_Halophila_decipiens:0.0034938971)100:0.0128308594,376453_Halophila_ovalis:0.0239024145)94:0.0096120198,(376455_Halophila_spinulosa:0.0105510849,376456_Halophila_tricostata:0.0133310130)100:0.0475775593)100:0.0743386488,376491_Thalassia_hemprichii:0.0593460742)100:0.0526894158)96:0.0447458749,376510_Lemna_disperma:0.2648606183)63:0.0268386433)67:0.0297814590,(376457_Heterozostera_nigricaulis:0.0191115549,(376458_Heterozostera_polychlamys:0.0104822911,376507_Zostera_muelleri:0.0466609792)90:0.0055413622)100:0.1821830167)54:0.0474527252)47:0.0437691578,((((376425_Amphibolis_antarctica:0.0696918514,376426_Amphibolis_griffithii:0.0005550751)100:0.0306549742,376493_Thalassodendron_pachyrhizum:0.0351976546)100:0.0846454982,((376466_Posidonia_angustifolia:0.0066191567,(376468_Posidonia_coriacea:0.0000010000,376471_Posidonia_robertsoniae:0.0000010000)99:0.0015660886)100:0.0169115842,(376483_Ruppia_maritima:0.0943751958,(376484_Ruppia_megacarpa:0.0110488484,376485_Ruppia_polycarpa:0.0684404763)98:0.0329863513)100:0.0646372617)94:0.0148945096)95:0.0405208855,(((376439_Cycnogeton_microtuberosum:0.0082042265,376441_Cycnogeton_procerum:0.0067227806)100:0.0805081345,(376494_Triglochin_hexagona:0.0439319011,(((376495_Triglochin_isingiana:0.0016518247,376499_Triglochin_nana:0.0014358347)100:0.0267553580,(376497_Triglochin_minutissima:0.0328243251,(376501_Triglochin_trichophora:0.0210303817,376502_Triglochin_turrifera:0.0565087812)86:0.0071458646)100:0.0066203738)93:0.0133376696,376500_Triglochin_stowardii:0.0240458854)100:0.0731537175)100:0.1144698153)99:0.0426257901,376462_Maundia_triglochinoides:0.0971134508)70:0.0255521628)84:0.0285250702)62:0.0526797559,((376498_Aff_Plantago:0.2272838430,376508_Ceratophyllum_demersum:0.1771192437)94:0.0795128086,376509_Zantedeschia_aethiopica:0.1506375135)58:0.0353154930)100:0.0768482356,(376460_Hydrocleys_nymphoides:0.0435695438,376488_Sagittaria_platyphylla:0.0398806224)72:0.0125247865)
(376417_Alisma_plantago_aquatica:0.1004482431,((((((((376418_Althenia_australis:0.0097592941,376424_Althenia_sp:0.0473052329)100:0.0230842506,(((376420_Althenia_cylindrocarpa:0.0155189525,376423_Althenia_preissii:0.0185334381)86:0.0063234417,376422_Althenia_patentifolia:0.0211362843)100:0.0327954256,376421_Althenia_marina:0.0465656072)80:0.0057514053)100:0.0425279300,376505_Zannichellia_palustris:0.0886308956)89:0.0233500240,((376473_Potamogeton_australiensis:0.0035404560,((376475_Potamogeton_drummondii:0.0000010000,376482_Potamogeton_tricarinatus:0.0009034276)99:0.0009061686,(376480_Potamogeton_sulcatus:0.0000026362,376481_Potamogeton_tepperi:0.0014824607)59:0.0007256147)68:0.0011460103)99:0.0102270258,(376476_Potamogeton_ochreatus:0.0143151010,376478_Potamogeton_perfoliatus:0.0046552259)93:0.0066406262)100:0.0428492761)76:0.0189621711,376489_Stuckenia_pectinata:0.0509596920)100:0.1351285915,(((((376425_Amphibolis_antarctica:0.0691055673,376426_Amphibolis_griffithii:0.0011812318)100:0.0275003597,376493_Thalassodendron_pachyrhizum:0.1188522409)100:0.0531691561,(376466_Posidonia_angustifolia:0.0061872517,(376468_Posidonia_coriacea:0.0000010000,376471_Posidonia_robertsoniae:0.0000010000)100:0.0021778985)100:0.0335838646)94:0.0314072767,(376483_Ruppia_maritima:0.1146180559,(376484_Ruppia_megacarpa:0.0204124926,376485_Ruppia_polycarpa:0.0482444633)100:0.0482578983)98:0.0549943396)100:0.0543777115,(((376439_Cycnogeton_microtuberosum:0.0049043696,376441_Cycnogeton_procerum:0.0266206039)100:0.0995578707,(376494_Triglochin_hexagona:0.0429320554,(((376495_Triglochin_isingiana:0.0015983934,376499_Triglochin_nana:0.0019133099)100:0.0252844896,(376497_Triglochin_minutissima:0.0342018313,(376501_Triglochin_trichophora:0.0226397348,376502_Triglochin_turrifera:0.0507063437)84:0.0067535258)99:0.0069007760)92:0.0131498997,376500_Triglochin_stowardii:0.0223614807)100:0.0794884982)100:0.1083649969)99:0.0495223708,376462_Maundia_triglochinoides:0.1167030477)85:0.0364388352)93:0.0527102266)45:0.0425220558,(376430_Aponogeton_tofus:0.2376184964,(((376433_Blyxa_japonica:0.1031682551,376446_Egeria_densa:0.2170103728)100:0.0612315417,((((376450_Halophila_capricorni:0.0065111520,376454_Halophila_decipiens:0.0085995694)100:0.0119056860,376453_Halophila_ovalis:0.0237197257)97:0.0119732161,(376455_Halophila_spinulosa:0.0260711241,376456_Halophila_tricostata:0.0100706149)100:0.0852036055)100:0.0689913799,376491_Thalassia_hemprichii:0.0680107764)100:0.0605155354)96:0.0721534303,(((376457_Heterozostera_nigricaulis:0.0126632082,376458_Heterozostera_polychlamys:0.0109595234)100:0.0189380903,376507_Zostera_muelleri:0.0187544329)100:0.1573401625,376510_Lemna_disperma:0.2917833452)36:0.0541425837)29:0.0086644880)55:0.0350854866)74:0.0543852791,((376498_Aff_Plantago:0.2368328605,376508_Ceratophyllum_demersum:0.2563708620)84:0.0620799800,376509_Zantedeschia_aethiopica:0.1409732478)74:0.0379255253)100:0.0838587221,(376460_Hydrocleys_nymphoides:0.0424713022,376488_Sagittaria_platyphylla:0.1221376544)90:0.0109552885)
(376417_Alisma_plantago_aquatica:0.1040917330,(((((((((((376418_Althenia_australis:0.0095100014,376424_Althenia_sp:0.0388217660)100:0.0102328491,376421_Althenia_marina:0.0324236882)57:0.0053710594,((376420_Althenia_cylindrocarpa:0.0206801305,376423_Althenia_preissii:0.0135321213)95:0.0082719895,376422_Althenia_patentifolia:0.0203310629)100:0.0174451151)100:0.0224752587,376505_Zannichellia_palustris:0.0526692407)69:0.0135444140,((376473_Potamogeton_australiensis:0.0023691986,((376475_Potamogeton_drummondii:0.0000024840,376482_Potamogeton_tricarinatus:0.0007055985)95:0.0007070265,(376480_Potamogeton_sulcatus:0.0000010000,376481_Potamogeton_tepperi:0.0000010000)99:0.0006926166)92:0.0007864166)100:0.0057799596,(376476_Potamogeton_ochreatus:0.0125968617,376478_Potamogeton_perfoliatus:0.0048123127)92:0.0069709227)100:0.0244880924)67:0.0164649950,376489_Stuckenia_pectinata:0.0236866878)100:0.0771268754,(376457_Heterozostera_nigricaulis:0.0085815620,(376458_Heterozostera_polychlamys:0.0019324586,376507_Zostera_muelleri:0.0842093026)89:0.0045352647)100:0.1604386070)45:0.0332294627,((((376425_Amphibolis_antarctica:0.0700387946,376426_Amphibolis_griffithii:0.0003104893)100:0.0267724956,376493_Thalassodendron_pachyrhizum:0.0289620564)100:0.0519950974,(((376466_Posidonia_angustifolia:0.0065141046,(376468_Posidonia_coriacea:0.0000010000,376471_Posidonia_robertsoniae:0.0020882459)100:0.0015729900)79:0.0000010000,376472_Posidonia_sinuosa:0.0025366550)100:0.0184684689,(376483_Ruppia_maritima:0.0627235381,(376484_Ruppia_megacarpa:0.0260311792,376485_Ruppia_polycarpa:0.0474887895)100:0.0280351549)96:0.0534322286)85:0.0112631207)95:0.0385539873,(((376439_Cycnogeton_microtuberosum:0.0046356008,376441_Cycnogeton_procerum:0.0000010000)100:0.0712558638,(376494_Triglochin_hexagona:0.0327594088,(((376495_Triglochin_isingiana:0.0026256741,376499_Triglochin_nana:0.0023846084)100:0.0174133944,(376497_Triglochin_minutissima:0.0302317603,(376501_Triglochin_trichophora:0.0183216087,376502_Triglochin_turrifera:0.0404128363)97:0.0087272056)100:0.0071717208)100:0.0103259630,376500_Triglochin_stowardii:0.0160907393)100:0.0489223020)100:0.0829004659)99:0.0384940935,376462_Maundia_triglochinoides:0.1007580256)41:0.0208662147)36:0.0193244489)54:0.0347263337,(((376433_Blyxa_japonica:0.0955937715,376446_Egeria_densa:0.1264638040)98:0.0506571275,((((376450_Halophila_capricorni:0.0029805087,376454_Halophila_decipiens:0.0027876397)100:0.0063763543,376453_Halophila_ovalis:0.0250803519)95:0.0089779563,(376455_Halophila_spinulosa:0.0106722403,376456_Halophila_tricostata:0.0131303721)100:0.0435820380)99:0.0457669473,376491_Thalassia_hemprichii:0.0722080291)100:0.0624661620)69:0.0264053008,376461_Limnobium_laevigatum:0.0960394559)100:0.0609964636)48:0.0298767807,(376508_Ceratophyllum_demersum:0.1749683608,376509_Zantedeschia_aethiopica:0.0887416649)75:0.0458465263)48:0.0130493761,376430_Aponogeton_tofus:0.1436843470)100:0.0681775753,(376460_Hydrocleys_nymphoides:0.0392228822,376488_Sagittaria_platyphylla:0.0481199266)76:0.0104480488)
(376418_Althenia_australis:0.0082386474,(376421_Althenia_marina:0.0292545826,(((((((((376433_Blyxa_japonica:0.1240497794,376446_Egeria_densa:0.1046873993)98:0.0834724443,376491_Thalassia_hemprichii:0.0421565989)38:0.0324157977,(376459_Hydrilla_verticillata:0.1234116336,376508_Ceratophyllum_demersum:0.1439212423)65:0.1299314446)53:0.0641371122,(376509_Zantedeschia_aethiopica:0.1208066332,(376510_Lemna_disperma:0.2078767422,376511_Typhonium_alismifolium:0.0506167470)54:0.0607065752)85:0.1136795384)56:0.0556541655,((376483_Ruppia_maritima:0.0174164741,376485_Ruppia_polycarpa:0.0617342837)100:0.1660827307,376498_Aff_Plantago:0.3390179567)39:0.0817591946)77:0.0773689009,((((376435_Cycnogeton_alcockia:0.0000022275,376438_Cycnogeton_lineare:0.0084844864)37:0.0201241503,376441_Cycnogeton_procerum:0.0037162994)96:0.0074267351,(((((376494_Triglochin_hexagona:0.0766301836,376502_Triglochin_turrifera:0.0540737400)61:0.0083249818,(376497_Triglochin_minutissima:0.0183453880,376500_Triglochin_stowardii:0.0202418470)63:0.0035010948)44:0.0073668555,376501_Triglochin_trichophora:0.0322178448)58:0.0166285206,376499_Triglochin_nana:0.0000022895)57:0.0029015467,376495_Triglochin_isingiana:0.0000020599)100:0.1153717974)54:0.0043604366,376439_Cycnogeton_microtuberosum:0.0000022476)100:0.1320334735)54:0.0409862512,((376457_Heterozostera_nigricaulis:0.0287204631,376458_Heterozostera_polychlamys:0.0465377409)84:0.0186223290,376507_Zostera_muelleri:0.0000022621)100:0.1408398830)93:0.1364781161,376505_Zannichellia_palustris:0.0812572061)76:0.0234530512,((((376473_Potamogeton_australiensis:0.0086181720,((376479_Potamogeton_reduncus:0.0000010000,(376480_Potamogeton_sulcatus:0.0757403680,376481_Potamogeton_tepperi:0.0000010000)97:0.0050898849)55:0.0000024700,376482_Potamogeton_tricarinatus:0.0000010000)64:0.0071006816)41:0.0000022053,376475_Potamogeton_drummondii:0.0072977511)83:0.0042178236,(376476_Potamogeton_ochreatus:0.0000025927,376478_Potamogeton_perfoliatus:0.3132878322)94:0.0306225090)88:0.0315253868,376489_Stuckenia_pectinata:0.0695173349)91:0.0420377344)98:0.0795221158)99:0.0242347699,376424_Althenia_sp:0.0053333226)
(376418_Althenia_australis:0.0126801621,((((376420_Althenia_cylindrocarpa:0.1510730927,376423_Althenia_preissii:0.0095523075)95:0.0233108388,376422_Althenia_patentifolia:0.0189074230)99:0.0287685477,376421_Althenia_marina:0.1113138856)97:0.0243500084,(((((((((376426_Amphibolis_griffithii:0.0600992455,376492_Thalassodendron_ciliatum:0.0000023775)100:0.0914932174,376493_Thalassodendron_pachyrhizum:0.2140459286)100:0.1778608806,(376469_Posidonia_denhartogii:0.2257240388,(376483_Ruppia_maritima:0.0565101287,(376484_Ruppia_megacarpa:0.0371798470,376485_Ruppia_polycarpa:0.0000022924)100:0.0804940474)100:0.1695261846)91:0.0660645162)98:0.1348062469,((376427_Aponogeton_bullosus:0.2730985842,376459_Hydrilla_verticillata:0.2115921081)80:0.0673188876,((376433_Blyxa_japonica:0.2708760249,376446_Egeria_densa:0.2501253651)98:0.0822722765,376491_Thalassia_hemprichii:0.1901111895)98:0.1323506256)73:0.0970486861)39:0.0926270497,(376508_Ceratophyllum_demersum:0.3775865579,(376509_Zantedeschia_aethiopica:0.2593751320,(376510_Lemna_disperma:0.2830901028,376511_Typhonium_alismifolium:0.1217760151)70:0.0511776878)64:0.0703741397)34:0.0350611674)79:0.1161243434,(((376435_Cycnogeton_alcockia:0.0159324348,(376436_Cycnogeton_dubium:0.1414918501,376438_Cycnogeton_lineare:0.0313925407)100:0.0854458976)96:0.0210795895,(376439_Cycnogeton_microtuberosum:0.0089553835,376441_Cycnogeton_procerum:0.0092946721)87:0.0353267858)100:0.1492688741,(376494_Triglochin_hexagona:0.0832038391,(((((376495_Triglochin_isingiana:0.0695999583,376499_Triglochin_nana:0.0000023066)100:0.0275514927,376500_Triglochin_stowardii:0.0234100382)76:0.0194088862,376497_Triglochin_minutissima:0.0349007824)48:0.0033573363,376501_Triglochin_trichophora:0.0352725723)71:0.0191710387,376502_Triglochin_turrifera:0.2019912517)78:0.0245465510)100:0.2679108093)95:0.1128851263)49:0.0478026242,((((376457_Heterozostera_nigricaulis:0.0201619132,376458_Heterozostera_polychlamys:0.0604968324)99:0.1810417437,376507_Zostera_muelleri:0.2823552366)93:0.2188967478,376468_Posidonia_coriacea:0.2729399689)89:0.0891223967,376498_Aff_Plantago:0.4373406781)57:0.0303104076)100:0.2355792940,376505_Zannichellia_palustris:0.0994187365)99:0.0486404217,(((((376473_Potamogeton_australiensis:0.0044604957,((376479_Potamogeton_reduncus:0.0247675696,376480_Potamogeton_sulcatus:0.0000026324)100:0.0918132841,376481_Potamogeton_tepperi:0.0019273599)96:0.0058443494)16:0.0000026578,376482_Potamogeton_tricarinatus:0.0000010000)91:0.0091940445,376475_Potamogeton_drummondii:0.0064158355)92:0.0086448545,((376474_Potamogeton_crispus:0.1002767937,(376476_Potamogeton_ochreatus:0.0212522434,376477_Potamogeton_octandrus:0.0164925761)97:0.0064721643)68:0.0113513443,376478_Potamogeton_perfoliatus:0.3298815473)53:0.0070707361)92:0.0416380125,376489_Stuckenia_pectinata:0.1721833803)98:0.0358562000)100:0.0758050381)100:0.0352435579,376424_Althenia_sp:0.0139508127)
(376418_Althenia_australis:0.0000010000,((((376420_Althenia_cylindrocarpa:0.0250872890,376423_Althenia_preissii:0.0000010000)95:0.0000010000,376422_Althenia_patentifolia:0.0122741574)99:0.0248599485,376421_Althenia_marina:0.0000020100)93:0.0208603146,((((((((((376426_Amphibolis_griffithii:0.0183015268,376492_Thalassodendron_ciliatum:0.0000010000)99:0.0149995883,376493_Thalassodendron_pachyrhizum:0.0253129731)99:0.0790868062,(376483_Ruppia_maritima:0.0064729183,(376484_Ruppia_megacarpa:0.0134916097,376485_Ruppia_polycarpa:0.0000028569)99:0.0251121641)96:0.0548197819)84:0.0146007075,(((376433_Blyxa_japonica:0.0414086654,376446_Egeria_densa:0.0336416103)95:0.0558591866,(376459_Hydrilla_verticillata:0.0937671218,376491_Thalassia_hemprichii:0.0505169596)61:0.0080469727)97:0.1176449946,376469_Posidonia_denhartogii:0.0527454072)44:0.0000023597)76:0.0536684087,((376498_Aff_Plantago:0.1601842348,(376509_Zantedeschia_aethiopica:0.1112801950,376511_Typhonium_alismifolium:0.0507659010)89:0.0495785544)68:0.0202064695,(376508_Ceratophyllum_demersum:0.1483998716,376510_Lemna_disperma:0.1380995931)82:0.0560363765)86:0.0632991102)41:0.0159597588,((376457_Heterozostera_nigricaulis:0.0154313605,376458_Heterozostera_polychlamys:0.0689869375)98:0.0390865470,376507_Zostera_muelleri:0.0167623795)95:0.1190220420)56:0.0309606539,(((376435_Cycnogeton_alcockia:0.0204662259,((376436_Cycnogeton_dubium:0.0000010000,376438_Cycnogeton_lineare:0.0086776590)64:0.0000028287,376441_Cycnogeton_procerum:0.0000026095)73:0.0042256115)96:0.0084364996,376439_Cycnogeton_microtuberosum:0.0046134244)85:0.0065110281,((((376494_Triglochin_hexagona:0.0451971130,(376501_Triglochin_trichophora:0.0113249790,376502_Triglochin_turrifera:0.0462058576)86:0.0086491221)40:0.0000028044,(376497_Triglochin_minutissima:0.0160963774,376500_Triglochin_stowardii:0.0179823514)62:0.0059811903)64:0.0094505583,376499_Triglochin_nana:0.0000010000)64:0.0042328183,376495_Triglochin_isingiana:0.0000022112)100:0.1081073461)98:0.0603448632)93:0.0270451783,(376468_Posidonia_coriacea:0.0000028791,376490_Syringodium_isoetifolium:0.1443927798)94:0.0498144661)100:0.0573986255,376505_Zannichellia_palustris:0.0387228121)90:0.0474180355,((376473_Potamogeton_australiensis:0.0068053583,(376474_Potamogeton_crispus:0.0553017949,((((376475_Potamogeton_drummondii:0.0000010000,376482_Potamogeton_tricarinatus:0.0000010000)58:0.0000010000,((376479_Potamogeton_reduncus:0.0000010000,376481_Potamogeton_tepperi:0.0052213444)84:0.0000010000,376480_Potamogeton_sulcatus:0.0000010000)84:0.0000010000)57:0.0000026437,376489_Stuckenia_pectinata:0.0839232412)64:0.0070022534,(376476_Potamogeton_ochreatus:0.0000021691,376478_Potamogeton_perfoliatus:0.0000028346)90:0.0074461335)63:0.0121474648)56:0.0036607436)65:0.0091817796,376477_Potamogeton_octandrus:0.0000010000)78:0.0283481615)96:0.0293098789)98:0.0098549053,376424_Althenia_sp:0.0000010000)
(376416_Alisma_lanceolatum:0.0137395680,376417_Alisma_plantago_aquatica:0.0410719736,(((((((((((((376418_Althenia_australis:0.0215337820,376424_Althenia_sp:0.0252462337)99:0.0144013487,((376420_Althenia_cylindrocarpa:0.0000010000,376423_Althenia_preissii:0.0023213057)100:0.1281503415,376422_Althenia_patentifolia:0.0927898960)71:0.0179989668)69:0.0068883427,376421_Althenia_marina:0.0463385583)97:0.0277570250,376505_Zannichellia_palustris:0.1156208745)100:0.0619152557,(((((376473_Potamogeton_australiensis:0.0000010000,376475_Potamogeton_drummondii:0.0041409899)36:0.0000010954,376479_Potamogeton_reduncus:0.0000010000)64:0.0000024831,(376480_Potamogeton_sulcatus:0.0000010000,(376481_Potamogeton_tepperi:0.0000010000,376482_Potamogeton_tricarinatus:0.0000010000)88:0.0000010000)81:0.0000024302)88:0.0058519885,(376474_Potamogeton_crispus:0.0312905300,((376476_Potamogeton_ochreatus:0.0000020238,376477_Potamogeton_octandrus:0.0000010000)23:0.0000020276,376478_Potamogeton_perfoliatus:0.0045639304)96:0.0075527491)98:0.0130226508)85:0.0135905131,376489_Stuckenia_pectinata:0.0734460038)100:0.0497956010)100:0.1184871058,((376457_Heterozostera_nigricaulis:0.0019332054,376458_Heterozostera_polychlamys:0.0040912929)99:0.0204144245,376507_Zostera_muelleri:0.0169766242)100:0.2355384122)39:0.0457110264,((376427_Aponogeton_bullosus:0.0162827628,(376429_Aponogeton_elongatus:0.0000010000,376430_Aponogeton_tofus:0.0000010000)100:0.0103898950)99:0.0700652022,((((376435_Cycnogeton_alcockia:0.0000027635,376437_Cycnogeton_huegelii:0.0051528327)46:0.0462546991,376441_Cycnogeton_procerum:0.0952415938)61:0.0325795428,376439_Cycnogeton_microtuberosum:0.0079862001)100:0.1189722603,(376494_Triglochin_hexagona:0.0872188773,(((376495_Triglochin_isingiana:0.0039800138,376499_Triglochin_nana:0.0012508682)100:0.0180829986,((376496_Triglochin_longicarpa:0.0384121508,376500_Triglochin_stowardii:0.0637045212)60:0.0079393209,376502_Triglochin_turrifera:0.0280163261)59:0.0039406468)90:0.0240751812,376497_Triglochin_minutissima:0.0436357076)100:0.0690608455)100:0.1419884241)87:0.0455804647)54:0.0544687355)62:0.0372156652,376462_Maundia_triglochinoides:0.1837197573)87:0.0649645545,((((((376419_Althenia_bilocularis:0.0000010000,376484_Ruppia_megacarpa:0.0000028164)100:0.0248189553,376485_Ruppia_polycarpa:0.0177096041)87:0.0068470481,376483_Ruppia_maritima:0.0105575072)83:0.0092039114,(376486_Ruppia_sp:0.0206189624,376487_Ruppia_tuberosa:0.0098374907)44:0.0054366812)100:0.1556070879,((376425_Amphibolis_antarctica:0.0000024537,376426_Amphibolis_griffithii:0.0000010000)100:0.0397896539,(376490_Syringodium_isoetifolium:0.0664570706,(376492_Thalassodendron_ciliatum:0.0093660881,376493_Thalassodendron_pachyrhizum:0.0080857153)100:0.0300297126)64:0.0070076864)100:0.0627437358)56:0.0289817883,(376466_Posidonia_angustifolia:0.0000020648,(376467_Posidonia_australis:0.0000021575,((376468_Posidonia_coriacea:0.0000029388,(376471_Posidonia_robertsoniae:0.0000023959,376472_Posidonia_sinuosa:0.0000010000)49:0.0000024376)48:0.0000027203,376470_Posidonia_ostenfeldii:0.0766302417)47:0.0000027187)94:0.0139707910)100:0.1130089448)97:0.0551367105)39:0.0223531768,(((((376432_Blyxa_octandra:0.0094439176,376433_Blyxa_japonica:0.0000026987)73:0.0868890226,376465_Ottelia_ovalifolia:0.0000020672)72:0.1009989478,376446_Egeria_densa:0.2101269281)53:0.1032163355,((((((376451_Halophila_decipiens:0.0000027258,376454_Halophila_decipiens:0.0000010000)100:0.0338086141,(376452_Halophila_minor:0.0000010000,376453_Halophila_ovalis:0.0147025518)85:0.0000029376)97:0.0304002363,376455_Halophila_spinulosa:0.0000022732)100:0.1358774261,376491_Thalassia_hemprichii:0.1347360583)100:0.1057879732,((376459_Hydrilla_verticillata:0.1412640011,((376503_Vallisneria_australis:0.0058252486,376506_Vallisneria_nana:0.0412052116)100:0.0448964430,376504_Vallisneria_caulescens:0.0486870899)100:0.1162476057)97:0.0667790404,376463_Najas_tenuifolia:0.0922479824)60:0.0205819812)59:0.0519461823,376461_Limnobium_laevigatum:0.2324269635)17:0.0263432967)50:0.0380525366,376498_Aff_Plantago:0.1490301061)68:0.0761405815)56:0.0444856327,(376509_Zantedeschia_aethiopica:0.1385774951,376511_Typhonium_alismifolium:0.1517502160)100:0.0912895563)69:0.0683909116,376508_Ceratophyllum_demersum:0.2836895902)100:0.1209203142,376460_Hydrocleys_nymphoides:0.0900785562)100:0.1211497340)
(376416_Alisma_lanceolatum:0.0275093182,376417_Alisma_plantago_aquatica:0.0288678590,((((((((((376418_Althenia_australis:0.0560861173,(376420_Althenia_cylindrocarpa:0.0502418743,376422_Althenia_patentifolia:0.1163652655)100:0.0620592025)95:0.0327903566,(376421_Althenia_marina:0.1210693038,376424_Althenia_sp:0.1223471130)100:0.0761273229)99:0.0575065381,376505_Zannichellia_palustris:0.1735034043)100:0.0831440201,((((376473_Potamogeton_australiensis:0.0000010000,(((376475_Potamogeton_drummondii:0.0000024875,376479_Potamogeton_reduncus:0.0000024747)97:0.0030463078,376482_Potamogeton_tricarinatus:0.0018433242)65:0.0000022010,376480_Potamogeton_sulcatus:0.0000010000)68:0.0000020984)64:0.0045209737,376481_Potamogeton_tepperi:0.0149515233)77:0.0096719620,(376474_Potamogeton_crispus:0.1185650698,((376476_Potamogeton_ochreatus:0.0000023690,376477_Potamogeton_octandrus:0.0000010000)99:0.0108685114,376478_Potamogeton_perfoliatus:0.0068238000)98:0.0143706374)90:0.0058917063)89:0.0326950357,376489_Stuckenia_pectinata:0.0790187079)100:0.0902145096)100:0.1258315365,((376427_Aponogeton_bullosus:0.0144407418,376430_Aponogeton_tofus:0.0039945458)100:0.0301355631,376429_Aponogeton_elongatus:0.0175317583)100:0.1352566462)90:0.0799023611,((((376435_Cycnogeton_alcockia:0.0000024801,376439_Cycnogeton_microtuberosum:0.0235808689)100:0.0445250074,376441_Cycnogeton_procerum:0.1320568212)97:0.0287971596,376436_Cycnogeton_dubium:0.0037365291)100:0.1877173613,(376494_Triglochin_hexagona:0.0835895221,(((((376495_Triglochin_isingiana:0.0046178240,376499_Triglochin_nana:0.0022160150)100:0.0223832568,376502_Triglochin_turrifera:0.0246322976)87:0.0036504445,376501_Triglochin_trichophora:0.1007166367)83:0.0055987877,(376497_Triglochin_minutissima:0.1039795261,376500_Triglochin_stowardii:0.1227976122)93:0.0332529842)90:0.0124597668,376496_Triglochin_longicarpa:0.0535018071)87:0.0501525751)100:0.1355322858)100:0.1307897144)68:0.0720374706,(((((((376419_Althenia_bilocularis:0.0000010000,376484_Ruppia_megacarpa:0.0000026074)100:0.0935352041,376486_Ruppia_sp:0.0446228238)94:0.0448420259,376485_Ruppia_polycarpa:0.0313744233)85:0.0042883859,376483_Ruppia_maritima:0.0163371085)87:0.0097295585,376487_Ruppia_tuberosa:0.0186267448)100:0.2232222716,(((376425_Amphibolis_antarctica:0.0013720151,376426_Amphibolis_griffithii:0.0000022440)100:0.0484015861,(376492_Thalassodendron_ciliatum:0.0075385708,376493_Thalassodendron_pachyrhizum:0.0098707935)100:0.0432093378)93:0.0213887065,376490_Syringodium_isoetifolium:0.1306184295)100:0.0872118781)96:0.0564353176,(376466_Posidonia_angustifolia:0.0000026593,(376467_Posidonia_australis:0.2414934220,(((376468_Posidonia_coriacea:0.0000010000,376471_Posidonia_robertsoniae:0.0000024457)76:0.0000022650,376472_Posidonia_sinuosa:0.0000010000)51:0.0000024729,(376469_Posidonia_denhartogii:0.1879292024,376470_Posidonia_ostenfeldii:0.1573313690)75:0.0000029175)60:0.0000022223)67:0.0062719600)100:0.1281293288)100:0.0926840838)57:0.0709504680,((((((376457_Heterozostera_nigricaulis:0.0034866222,376458_Heterozostera_polychlamys:0.0069419693)95:0.0085253911,376507_Zostera_muelleri:0.0307111280)100:0.3129074053,376498_Aff_Plantago:0.2398412269)62:0.0650753348,(376509_Zantedeschia_aethiopica:0.1422729521,376511_Typhonium_alismifolium:0.1532256740)98:0.0826409013)47:0.0540343857,376462_Maundia_triglochinoides:0.2559433726)43:0.0530105379,376508_Ceratophyllum_demersum:0.3515176970)36:0.0505859417)59:0.0633591407,((((((376433_Blyxa_japonica:0.1596495211,376465_Ottelia_ovalifolia:0.0572834975)99:0.0722552432,376461_Limnobium_laevigatum:0.2679550697)38:0.0483472482,376446_Egeria_densa:0.2815403036)95:0.0652152809,(((((376450_Halophila_capricorni:0.0641030562,(376451_Halophila_decipiens:0.0711478798,376454_Halophila_decipiens:0.0009045169)100:0.0193771826)99:0.0287558848,376453_Halophila_ovalis:0.0131663516)43:0.0041269184,376452_Halophila_minor:0.0000021961)99:0.0358525309,376455_Halophila_spinulosa:0.0303818903)100:0.1558090919,376491_Thalassia_hemprichii:0.1924665859)100:0.1280319816)47:0.0182638545,376463_Najas_tenuifolia:0.1684018794)60:0.0334634681,(376459_Hydrilla_verticillata:0.1762023545,((376503_Vallisneria_australis:0.0055168268,376506_Vallisneria_nana:0.0411893916)100:0.0445022271,376504_Vallisneria_caulescens:0.1126822987)100:0.1303358353)99:0.0854237846)95:0.0889131632)100:0.1907424592,(376460_Hydrocleys_nymphoides:0.1334390387,376488_Sagittaria_platyphylla:0.1366418544)99:0.0658894255)100:0.1663327413)
(376416_Alisma_lanceolatum:0.0026880515,376417_Alisma_plantago_aquatica:0.0000010000,(((((((((((((376418_Althenia_australis:0.0078127302,(((376420_Althenia_cylindrocarpa:0.0000024264,376423_Althenia_preissii:0.0000010000)100:0.0123248704,376422_Althenia_patentifolia:0.0097776190)100:0.0199511503,376424_Althenia_sp:0.0235624940)98:0.0063041585)100:0.0104318152,376421_Althenia_marina:0.0260080526)99:0.0222846207,376505_Zannichellia_palustris:0.0574013937)100:0.0549843061,(((((376473_Potamogeton_australiensis:0.0000010000,376475_Potamogeton_drummondii:0.0034263993)44:0.0000010000,376479_Potamogeton_reduncus:0.0000010000)61:0.0000010000,376480_Potamogeton_sulcatus:0.0000010000)27:0.0000010000,376482_Potamogeton_tricarinatus:0.0000010000)3:0.0000010000,376481_Potamogeton_tepperi:0.0000010000)66:0.0001943970)42:0.0054409683,((376474_Potamogeton_crispus:0.0153258441,((376476_Potamogeton_ochreatus:0.0000024816,376477_Potamogeton_octandrus:0.0000010000)96:0.0000020659,376478_Potamogeton_perfoliatus:0.0091242068)70:0.0069681814)62:0.0035412512,376489_Stuckenia_pectinata:0.0185308650)61:0.0026391212)99:0.0760236834,((376427_Aponogeton_bullosus:0.0185250768,(376429_Aponogeton_elongatus:0.0000010000,376430_Aponogeton_tofus:0.0000010000)99:0.0137907026)100:0.0755354874,((376457_Heterozostera_nigricaulis:0.0023608033,376458_Heterozostera_polychlamys:0.0023809056)100:0.0092475738,376507_Zostera_muelleri:0.0135259548)100:0.1452902698)62:0.0319841514)47:0.0430800206,((((376419_Althenia_bilocularis:0.0000010000,376484_Ruppia_megacarpa:0.0000023528)35:0.0000025315,376485_Ruppia_polycarpa:0.0052005746)87:0.0066155262,(376483_Ruppia_maritima:0.0104445326,(376486_Ruppia_sp:0.0116290306,376487_Ruppia_tuberosa:0.0055801130)99:0.0050448398)96:0.0044457817)100:0.0891839299,(((376425_Amphibolis_antarctica:0.0000010000,376426_Amphibolis_griffithii:0.0000010000)100:0.0218593487,376490_Syringodium_isoetifolium:0.0329892634)90:0.0083259193,(376492_Thalassodendron_ciliatum:0.0133116787,376493_Thalassodendron_pachyrhizum:0.0075174964)100:0.0279126503)100:0.0276043069)91:0.0148401853)39:0.0089909390,(376466_Posidonia_angustifolia:0.0000010000,(376467_Posidonia_australis:0.0050175848,(376468_Posidonia_coriacea:0.0000010000,(376470_Posidonia_ostenfeldii:0.0768201862,(376471_Posidonia_robertsoniae:0.0000010000,376472_Posidonia_sinuosa:0.0000010000)77:0.0000021042)53:0.0000027359)98:0.0084699382)52:0.0000027002)100:0.0408277388)46:0.0220027058,((((((376435_Cycnogeton_alcockia:0.0000010000,376441_Cycnogeton_procerum:0.0000010000)90:0.0000022899,376439_Cycnogeton_microtuberosum:0.0278803551)98:0.0094256151,376438_Cycnogeton_lineare:0.0054557638)73:0.0000020212,376437_Cycnogeton_huegelii:0.0000020740)94:0.0182879326,376436_Cycnogeton_dubium:0.0064203361)100:0.0508586134,(376494_Triglochin_hexagona:0.0423145648,((((((376495_Triglochin_isingiana:0.0077163882,376499_Triglochin_nana:0.0025248373)100:0.0051708544,376502_Triglochin_turrifera:0.0102855584)89:0.0025222536,376501_Triglochin_trichophora:0.0180512015)76:0.0024328112,376500_Triglochin_stowardii:0.0259846770)76:0.0117552963,376496_Triglochin_longicarpa:0.0128525757)76:0.0106417329,376497_Triglochin_minutissima:0.0018063433)92:0.0272175202)100:0.0777613248)95:0.0643075784)51:0.0199145868,376462_Maundia_triglochinoides:0.0924478776)75:0.0167162932,(376508_Ceratophyllum_demersum:0.1962733071,(376509_Zantedeschia_aethiopica:0.0469223312,376511_Typhonium_alismifolium:0.0584463430)99:0.0270728012)88:0.0264015171)84:0.0294522683,((((376432_Blyxa_octandra:0.0094279930,376433_Blyxa_japonica:0.0000010000)84:0.0248511594,376465_Ottelia_ovalifolia:0.0060956356)83:0.0350535913,376446_Egeria_densa:0.0625987091)53:0.0254981740,((((((376450_Halophila_capricorni:0.0000010000,(376451_Halophila_decipiens:0.0000021234,376454_Halophila_decipiens:0.0000010000)97:0.0000025455)100:0.0197635812,(376452_Halophila_minor:0.0000010000,376453_Halophila_ovalis:0.0059460353)87:0.0000021804)98:0.0253413564,376455_Halophila_spinulosa:0.0015702541)100:0.0678164705,376491_Thalassia_hemprichii:0.0474032763)99:0.0458317716,((376459_Hydrilla_verticillata:0.0771211824,((376503_Vallisneria_australis:0.0060479301,376506_Vallisneria_nana:0.0081513064)91:0.0000023145,376504_Vallisneria_caulescens:0.0336304337)100:0.0611596149)98:0.0464341461,376463_Najas_tenuifolia:0.0953910081)54:0.0108662068)55:0.0204934085,376461_Limnobium_laevigatum:0.0766105723)53:0.0137640490)76:0.0353866953)66:0.0414648837,376498_Aff_Plantago:0.1259223476)100:0.1339111806)
(376418_Althenia_australis:0.0044667630,((((376420_Althenia_cylindrocarpa:0.0000010000,376422_Althenia_patentifolia:0.0039193171)100:0.0324932864,376423_Althenia_preissii:0.0317366263)100:0.0233522603,376421_Althenia_marina:0.0152150797)94:0.0055562414,(((((((((376425_Amphibolis_antarctica:0.0045411095,376426_Amphibolis_griffithii:0.0057030794)100:0.0646603482,(376492_Thalassodendron_ciliatum:0.0113149033,376493_Thalassodendron_pachyrhizum:0.0084974357)100:0.0449039118)100:0.0710721724,376467_Posidonia_australis:0.0610784460)83:0.0275264657,(376484_Ruppia_megacarpa:0.0443853151,376485_Ruppia_polycarpa:0.0691887041)100:0.0800674627)97:0.0569810865,(376457_Heterozostera_nigricaulis:0.0165766485,376458_Heterozostera_polychlamys:0.0059426074)100:0.2616112279)52:0.0406708405,((((376435_Cycnogeton_alcockia:0.0624505688,376441_Cycnogeton_procerum:0.0470138161)100:0.0224538982,376438_Cycnogeton_lineare:0.0082188017)100:0.1456098098,(((((376494_Triglochin_hexagona:0.1447500487,376500_Triglochin_stowardii:0.0187386154)54:0.0246721435,376497_Triglochin_minutissima:0.0410408115)38:0.0072792484,376501_Triglochin_trichophora:0.0230783481)49:0.0247972369,376495_Triglochin_isingiana:0.0404543869)40:0.0175075505,376502_Triglochin_turrifera:0.0391740150)100:0.1266387819)99:0.0731005012,376462_Maundia_triglochinoides:0.1925327011)38:0.0405190643)21:0.0292343109,(376508_Ceratophyllum_demersum:0.2338025724,376509_Zantedeschia_aethiopica:0.2472366089)53:0.0602318274)100:0.1081304463,((((((376473_Potamogeton_australiensis:0.0037701570,376481_Potamogeton_tepperi:0.0016334096)53:0.0013936480,376479_Potamogeton_reduncus:0.0000010000)25:0.0000016241,376475_Potamogeton_drummondii:0.0121207572)55:0.0001073757,376482_Potamogeton_tricarinatus:0.0050101757)87:0.0063713032,376476_Potamogeton_ochreatus:0.0096321071)100:0.0461191356,376489_Stuckenia_pectinata:0.0415183955)99:0.0324037069)100:0.0451917784,376505_Zannichellia_palustris:0.0570613854)100:0.0538533374)100:0.0345067265,376424_Althenia_sp:0.0039269506)
(376418_Althenia_australis:0.0160327046,((((376420_Althenia_cylindrocarpa:0.0000010000,376422_Althenia_patentifolia:0.0032407500)100:0.0320697911,376423_Althenia_preissii:0.0333019815)99:0.0185862236,376421_Althenia_marina:0.0534931295)89:0.0029247183,((((((((376425_Amphibolis_antarctica:0.0056866453,376426_Amphibolis_griffithii:0.0056614735)100:0.0692877329,(376492_Thalassodendron_ciliatum:0.0113102099,376493_Thalassodendron_pachyrhizum:0.0138215171)100:0.0447578082)100:0.0973217143,((376466_Posidonia_angustifolia:0.0000010000,376467_Posidonia_australis:0.0000024005)98:0.0056191966,376471_Posidonia_robertsoniae:0.0073544216)100:0.0919912804)77:0.0411108211,(((376483_Ruppia_maritima:0.0875348664,376487_Ruppia_tuberosa:0.0083794250)99:0.0689832264,376485_Ruppia_polycarpa:0.0535217147)98:0.0448945012,376484_Ruppia_megacarpa:0.0593140902)100:0.0898608562)100:0.0958116035,((((((376435_Cycnogeton_alcockia:0.0578087389,376441_Cycnogeton_procerum:0.0543897709)94:0.0093040269,376438_Cycnogeton_lineare:0.0120895910)81:0.0161776200,376439_Cycnogeton_microtuberosum:0.0687742744)100:0.1040597554,(376494_Triglochin_hexagona:0.0696264570,(((376495_Triglochin_isingiana:0.0522198222,376502_Triglochin_turrifera:0.0496462837)59:0.0107701964,(376497_Triglochin_minutissima:0.0451351861,376500_Triglochin_stowardii:0.0217900286)93:0.0058900550)56:0.0099194855,376501_Triglochin_trichophora:0.0203131685)100:0.0717654411)100:0.1139284276)97:0.0766621819,(((((376454_Halophila_decipiens:0.2152489000,376491_Thalassia_hemprichii:0.1069476758)99:0.0889572584,376463_Najas_tenuifolia:0.1805216435)97:0.0577420761,376459_Hydrilla_verticillata:0.2235360847)100:0.1117127618,376509_Zantedeschia_aethiopica:0.2607534370)62:0.0379178345,(376498_Aff_Plantago:0.2994549477,376508_Ceratophyllum_demersum:0.2896509541)90:0.0710648633)75:0.0627114174)47:0.0283020168,376462_Maundia_triglochinoides:0.1938374862)35:0.0272527753)53:0.0389529408,(376457_Heterozostera_nigricaulis:0.0207349155,376458_Heterozostera_polychlamys:0.0040849800)100:0.3148958659)100:0.1182130958,(((((376473_Potamogeton_australiensis:0.0029812803,(376475_Potamogeton_drummondii:0.0111150553,376479_Potamogeton_reduncus:0.0087058822)88:0.0000010000)100:0.0747846415,376481_Potamogeton_tepperi:0.0031335429)93:0.0028903704,376482_Potamogeton_tricarinatus:0.0029441929)98:0.0062251046,376476_Potamogeton_ochreatus:0.0320720668)100:0.0540722786,376489_Stuckenia_pectinata:0.0493689144)95:0.0194455402)100:0.0456612979,376505_Zannichellia_palustris:0.0869341468)100:0.0558108416)100:0.0336616692,376424_Althenia_sp:0.0165373187)
(376418_Althenia_australis:0.0115092643,((((376420_Althenia_cylindrocarpa:0.0000010000,376422_Althenia_patentifolia:0.0000010000)99:0.0182621856,376423_Althenia_preissii:0.0254395507)97:0.0196274134,(((((((((376425_Amphibolis_antarctica:0.0039629316,376426_Amphibolis_griffithii:0.0066872438)100:0.0452002608,(376492_Thalassodendron_ciliatum:0.0063575137,376493_Thalassodendron_pachyrhizum:0.0086368226)99:0.0174151284)100:0.0466011153,(((((376435_Cycnogeton_alcockia:0.0145902276,376441_Cycnogeton_procerum:0.0675854568)89:0.0072692566,376438_Cycnogeton_lineare:0.0090214144)100:0.0456229981,(376494_Triglochin_hexagona:0.0725241082,(((376495_Triglochin_isingiana:0.0477187422,376502_Triglochin_turrifera:0.0654151607)81:0.0156465421,(376497_Triglochin_minutissima:0.0346361934,376500_Triglochin_stowardii:0.0247659841)57:0.0106356458)56:0.0100774252,376501_Triglochin_trichophora:0.0079566189)100:0.0869867444)100:0.0910644205)100:0.0506088092,376462_Maundia_triglochinoides:0.0830127441)85:0.0184597456,((376483_Ruppia_maritima:0.0322397418,376485_Ruppia_polycarpa:0.0301454915)92:0.0502644000,(376508_Ceratophyllum_demersum:0.1520099557,376509_Zantedeschia_aethiopica:0.0685703058)88:0.0366205775)51:0.0307123198)59:0.0464077631)46:0.0243687113,376484_Ruppia_megacarpa:0.0909908835)64:0.0188302555,376467_Posidonia_australis:0.0284969906)90:0.0420560693,(376457_Heterozostera_nigricaulis:0.0114243656,376458_Heterozostera_polychlamys:0.0013427025)100:0.1927733569)100:0.0561211253,(((376473_Potamogeton_australiensis:0.0037736489,((376479_Potamogeton_reduncus:0.0044269852,376482_Potamogeton_tricarinatus:0.0270185918)32:0.0000010000,376481_Potamogeton_tepperi:0.0000010000)21:0.0000010000)15:0.0000010000,376475_Potamogeton_drummondii:0.0124759607)85:0.0034600937,376476_Potamogeton_ochreatus:0.0101580782)99:0.0207070359)50:0.0043660648,376489_Stuckenia_pectinata:0.0269324007)99:0.0230385447,376505_Zannichellia_palustris:0.0388186559)100:0.0144953689)82:0.0000010000,376421_Althenia_marina:0.0120442230)100:0.0209680544,376424_Althenia_sp:0.0000010000)
(376417_Alisma_plantago_aquatica:0.2111945980,(((((((((376418_Althenia_australis:0.0375467688,376424_Althenia_sp:0.0043898133)100:0.0558782250,((376420_Althenia_cylindrocarpa:0.0027427498,376422_Althenia_patentifolia:0.0076585168)100:0.0335338855,376421_Althenia_marina:0.0191244927)69:0.0133860659)87:0.0510434519,(((((376475_Potamogeton_drummondii:0.0000023768,(376481_Potamogeton_tepperi:0.0046781934,376482_Potamogeton_tricarinatus:0.0000021459)80:0.0211414932)50:0.0081405200,376479_Potamogeton_reduncus:0.0367043217)87:0.0051159101,376476_Potamogeton_ochreatus:0.0138969949)89:0.0237143516,376478_Potamogeton_perfoliatus:0.0395782373)88:0.0390639569,(376489_Stuckenia_pectinata:0.0439625386,376505_Zannichellia_palustris:0.0999873279)63:0.0136585319)98:0.0527917118)87:0.1325215920,((376457_Heterozostera_nigricaulis:0.0131338850,376507_Zostera_muelleri:0.1234095636)94:0.0093360100,376458_Heterozostera_polychlamys:0.0089960351)100:0.1895287312)76:0.0838680334,(376441_Cycnogeton_procerum:0.2301008363,(376494_Triglochin_hexagona:0.0345106222,((376495_Triglochin_isingiana:0.0055298652,376499_Triglochin_nana:0.0030008471)100:0.0235846373,((376496_Triglochin_longicarpa:0.0256351939,376497_Triglochin_minutissima:0.0430776551)95:0.0200089943,((376500_Triglochin_stowardii:0.0094147194,376501_Triglochin_trichophora:0.0144615269)100:0.0208239460,376502_Triglochin_turrifera:0.0275037339)98:0.0165958841)95:0.0289841747)81:0.0325185967)100:0.1424053980)66:0.0589763715)38:0.0479675767,((((376425_Amphibolis_antarctica:0.0037445749,376426_Amphibolis_griffithii:0.0000028248)100:0.0437983583,(376444_Cymodocea_serrulata:0.0237241065,(376492_Thalassodendron_ciliatum:0.0097589833,376493_Thalassodendron_pachyrhizum:0.0058089460)99:0.0310410984)90:0.0076008510)100:0.1846588752,((376483_Ruppia_maritima:0.0344686163,376484_Ruppia_megacarpa:0.0000020094)96:0.0125436925,376485_Ruppia_polycarpa:0.0720111239)99:0.1174480816)87:0.0644972074,(376446_Egeria_densa:0.0856449678,(376503_Vallisneria_australis:0.0634321450,376504_Vallisneria_caulescens:0.0314567670)100:0.1603107330)92:0.1108082966)40:0.0486590710)44:0.0671368326,376510_Lemna_disperma:0.3239538977)28:0.0032679468,(376427_Aponogeton_bullosus:0.0322127929,376429_Aponogeton_elongatus:0.0830133090)99:0.2396092286)41:0.1138892071,((376450_Halophila_capricorni:0.2307423501,376491_Thalassia_hemprichii:0.0026090239)84:0.0372257566,376509_Zantedeschia_aethiopica:0.1470310126)33:0.0962758466)30:0.0671254514,(376423_Althenia_preissii:0.0455745237,376508_Ceratophyllum_demersum:0.2061359685)82:0.1360131499)
(376418_Althenia_australis:0.0422495750,((376421_Althenia_marina:0.0129862259,376423_Althenia_preissii:0.2003825373)98:0.0320499405,(((((((((((376425_Amphibolis_antarctica:0.0023162260,376426_Amphibolis_griffithii:0.0025029858)100:0.0596034944,((376444_Cymodocea_serrulata:0.1965389152,376492_Thalassodendron_ciliatum:0.0109213702)56:0.1077026103,376493_Thalassodendron_pachyrhizum:0.0073029192)66:0.0464555304)100:0.1331875600,376466_Posidonia_angustifolia:0.3733481123)95:0.0303028073,((376483_Ruppia_maritima:0.0392177386,376484_Ruppia_megacarpa:0.0000028125)99:0.0250660032,376485_Ruppia_polycarpa:0.1275920111)99:0.1279298781)97:0.1036355076,((((((((376427_Aponogeton_bullosus:0.1144168792,(376429_Aponogeton_elongatus:0.0000026365,376430_Aponogeton_tofus:0.1286800603)100:0.1899520670)100:0.2194341067,376508_Ceratophyllum_demersum:0.3430007181)70:0.0451341342,((((376433_Blyxa_japonica:0.2883445131,376488_Sagittaria_platyphylla:0.3616084480)93:0.0673889564,376506_Vallisneria_nana:0.3791840378)88:0.0793434206,(((((376450_Halophila_capricorni:0.1609039072,376491_Thalassia_hemprichii:0.0789725696)67:0.0456885729,(376451_Halophila_decipiens:0.0471000192,376454_Halophila_decipiens:0.0446140718)100:0.1225038710)98:0.0686807397,376455_Halophila_spinulosa:0.1718705081)89:0.0504552568,376461_Limnobium_laevigatum:0.2905109658)77:0.0211542142,376509_Zantedeschia_aethiopica:0.3009034432)68:0.0450380996)83:0.0343178183,376459_Hydrilla_verticillata:0.4018179697)87:0.0787025674)79:0.0737763521,(376439_Cycnogeton_microtuberosum:0.1955022751,376441_Cycnogeton_procerum:0.2235987204)100:0.2859411927)61:0.0146866688,376510_Lemna_disperma:0.4733924095)82:0.0797942273,(((376494_Triglochin_hexagona:0.1111886432,(376495_Triglochin_isingiana:0.0065657652,376499_Triglochin_nana:0.0008928207)100:0.0399863177)88:0.0159076369,((376497_Triglochin_minutissima:0.0877923047,(376500_Triglochin_stowardii:0.0235343504,376501_Triglochin_trichophora:0.0574391681)99:0.0150299333)94:0.0083701114,376502_Triglochin_turrifera:0.0808841673)99:0.0180073211)91:0.0410724387,376496_Triglochin_longicarpa:0.0605416058)100:0.2106933199)81:0.0348587142,(376503_Vallisneria_australis:0.0581264780,376504_Vallisneria_caulescens:0.2707660142)100:0.3036624718)66:0.0368034423,376446_Egeria_densa:0.2220513176)37:0.0326073564)57:0.0462218523,((376457_Heterozostera_nigricaulis:0.0372470833,376458_Heterozostera_polychlamys:0.0164431006)95:0.0389611007,376507_Zostera_muelleri:0.3460597155)100:0.2036548133)99:0.1582203147,376478_Potamogeton_perfoliatus:0.1302712306)68:0.0319397616,376505_Zannichellia_palustris:0.1614661589)75:0.0342478670,(376473_Potamogeton_australiensis:0.0000027943,(376475_Potamogeton_drummondii:0.0036692729,((376479_Potamogeton_reduncus:0.2210695743,376482_Potamogeton_tricarinatus:0.0044642736)80:0.0077530920,376481_Potamogeton_tepperi:0.0045977062)67:0.0000023313)82:0.0047730872)90:0.0204247908)99:0.1203792250,376476_Potamogeton_ochreatus:0.0425714315)97:0.0185899923,376489_Stuckenia_pectinata:0.0650019139)100:0.1167432034)100:0.0825790523,376424_Althenia_sp:0.1663960087)
(376417_Alisma_plantago_aquatica:0.1223120066,((((((((((((((((((376418_Althenia_australis:0.0242913187,((((376420_Althenia_cylindrocarpa:0.0000010000,376422_Althenia_patentifolia:0.0062175013)100:0.0463316260,376423_Althenia_preissii:0.0204591108)73:0.0131252010,(((376427_Aponogeton_bullosus:0.0000024834,376430_Aponogeton_tofus:0.0196701685)97:0.0092519588,376429_Aponogeton_elongatus:0.0390316966)100:0.0647683756,((376439_Cycnogeton_microtuberosum:0.0000022298,376441_Cycnogeton_procerum:0.0300823266)100:0.1061092281,(376450_Halophila_capricorni:0.0000022840,(376451_Halophila_decipiens:0.0000010000,376454_Halophila_decipiens:0.0000010000)100:0.0417934106)92:0.0381066411)75:0.0279733619)90:0.0557504279)16:0.0048690211,376421_Althenia_marina:0.0000026104)34:0.0174182816)34:0.0222289258,376424_Althenia_sp:0.0485657313)76:0.0531905009,376475_Potamogeton_drummondii:0.0000022957)19:0.0000029059,376473_Potamogeton_australiensis:0.0000010000)12:0.0020633761,376476_Potamogeton_ochreatus:0.0154239441)7:0.0000027726,376478_Potamogeton_perfoliatus:0.0265122924)19:0.0094135396,((376479_Potamogeton_reduncus:0.0532716506,376507_Zostera_muelleri:0.0981082954)99:0.1084792981,376481_Potamogeton_tepperi:0.0036701523)24:0.0042702668)41:0.0133422800,376482_Potamogeton_tricarinatus:0.0115155883)45:0.0100445742,376489_Stuckenia_pectinata:0.0236211726)44:0.0090246022,376505_Zannichellia_palustris:0.0368727585)87:0.0382824621,(376457_Heterozostera_nigricaulis:0.0084800065,376458_Heterozostera_polychlamys:0.0096793964)86:0.0651956516)70:0.0204613798,(((376425_Amphibolis_antarctica:0.0000022935,376426_Amphibolis_griffithii:0.0056327946)100:0.0193982611,((376444_Cymodocea_serrulata:0.0305398830,376492_Thalassodendron_ciliatum:0.0000023107)91:0.0062185133,376493_Thalassodendron_pachyrhizum:0.0032836142)98:0.0260064945)100:0.0366542252,((376483_Ruppia_maritima:0.0146919148,376485_Ruppia_polycarpa:0.0302767777)98:0.0048136486,376484_Ruppia_megacarpa:0.0000029688)100:0.0601067425)95:0.0294219956)37:0.0179235079,(((((376494_Triglochin_hexagona:0.0323582533,(376495_Triglochin_isingiana:0.0000010000,376499_Triglochin_nana:0.0000010000)100:0.0063970614)99:0.0066969387,(376497_Triglochin_minutissima:0.0345429619,(376500_Triglochin_stowardii:0.0045755755,376501_Triglochin_trichophora:0.0503587122)89:0.0065108419)68:0.0173248721)63:0.0104717711,376496_Triglochin_longicarpa:0.0155807051)71:0.0082481404,376502_Triglochin_turrifera:0.0083966717)96:0.0324177083,376509_Zantedeschia_aethiopica:0.1730889007)80:0.0269452563)71:0.0404466546,((376419_Althenia_bilocularis:0.2776449905,376446_Egeria_densa:0.0274399009)89:0.0450638437,((376433_Blyxa_japonica:0.1417938168,(376461_Limnobium_laevigatum:0.1108580243,376506_Vallisneria_nana:0.0696375394)95:0.0495949099)76:0.0459303485,(376455_Halophila_spinulosa:0.0209436410,376491_Thalassia_hemprichii:0.0073638501)83:0.0243807275)62:0.0134419504)59:0.0277331857)36:0.0138514659,376466_Posidonia_angustifolia:0.0446836185)57:0.0110208021,376488_Sagittaria_platyphylla:0.1222217432)53:0.0085389100,(376503_Vallisneria_australis:0.0300224604,376504_Vallisneria_caulescens:0.0611274793)99:0.0830793251)64:0.0199977980,376510_Lemna_disperma:0.1663529706)66:0.0258087145,376508_Ceratophyllum_demersum:0.0797010899)
(376416_Alisma_lanceolatum:0.0656281466,376417_Alisma_plantago_aquatica:0.0035816947,((((((((((((376418_Althenia_australis:0.0000027741,376424_Althenia_sp:0.0070705901)97:0.0035366637,(376421_Althenia_marina:0.0035957001,376422_Althenia_patentifolia:0.0459564879)87:0.0034611736)82:0.0037479750,376423_Althenia_preissii:0.0162408654)100:0.1005983411,((376457_Heterozostera_nigricaulis:0.0071844592,376458_Heterozostera_polychlamys:0.0000010000)100:0.1058052793,(((376473_Potamogeton_australiensis:0.0000010000,(((376475_Potamogeton_drummondii:0.0000010000,(376480_Potamogeton_sulcatus:0.0000010000,376481_Potamogeton_tepperi:0.0000010000)13:0.0000010000)19:0.0000010000,(376479_Potamogeton_reduncus:0.0000010000,376482_Potamogeton_tricarinatus:0.0000010000)5:0.0000010000)36:0.0000010000,376478_Potamogeton_perfoliatus:0.0075181424)81:0.0045504533)90:0.0126943428,376476_Potamogeton_ochreatus:0.0081575805)90:0.0197401191,376489_Stuckenia_pectinata:0.0195178558)100:0.0741509828)99:0.0570406944)92:0.0234188141,((((376494_Triglochin_hexagona:0.0398650501,376498_Aff_Plantago:0.0370511217)86:0.0237775402,(376495_Triglochin_isingiana:0.0000010000,376499_Triglochin_nana:0.0035425381)100:0.0234052034)44:0.0116147790,((376496_Triglochin_longicarpa:0.0228768261,376497_Triglochin_minutissima:0.0223058978)78:0.0157118068,(376500_Triglochin_stowardii:0.0035110652,376502_Triglochin_turrifera:0.0183800936)60:0.0099171390)37:0.0095795555)22:0.0068397655,376501_Triglochin_trichophora:0.0248029487)100:0.1078106914)69:0.0387484748,((376435_Cycnogeton_alcockia:0.0000010000,376438_Cycnogeton_lineare:0.0100363607)100:0.0830703570,(376436_Cycnogeton_dubium:0.0156049987,(376439_Cycnogeton_microtuberosum:0.0000010000,376441_Cycnogeton_procerum:0.0037011650)99:0.0093135073)97:0.0248613194)100:0.0734726072)81:0.0467659029,(((376425_Amphibolis_antarctica:0.0042134992,376426_Amphibolis_griffithii:0.0000010000)100:0.0261419160,376490_Syringodium_isoetifolium:0.0487946201)91:0.0137762083,(376492_Thalassodendron_ciliatum:0.0000010000,376493_Thalassodendron_pachyrhizum:0.0034941596)99:0.0109328852)99:0.0468925601)49:0.0177475602,((376467_Posidonia_australis:0.0000010000,376471_Posidonia_robertsoniae:0.0000010000)100:0.0064198767,376468_Posidonia_coriacea:0.0054508245)100:0.0360597482)61:0.0369655511,((376483_Ruppia_maritima:0.0367783341,376484_Ruppia_megacarpa:0.0288184074)99:0.0158382112,376485_Ruppia_polycarpa:0.0234985080)99:0.0258302225)87:0.0690110406,((((376432_Blyxa_octandra:0.0258631062,376433_Blyxa_japonica:0.0070142888)98:0.0121688628,(((((376450_Halophila_capricorni:0.0000010000,(376451_Halophila_decipiens:0.0000010000,376454_Halophila_decipiens:0.0000010000)100:0.0106015136)100:0.0176001726,376453_Halophila_ovalis:0.0145493905)100:0.0656363769,376463_Najas_tenuifolia:0.0492165626)76:0.0069837801,376491_Thalassia_hemprichii:0.0433989163)56:0.0078596784,(376459_Hydrilla_verticillata:0.0462187920,((376503_Vallisneria_australis:0.0035689688,376506_Vallisneria_nana:0.0070796175)73:0.0032303185,376504_Vallisneria_caulescens:0.0329691926)94:0.0232026762)83:0.0121747267)94:0.0351012644)88:0.0450772075,376509_Zantedeschia_aethiopica:0.0398495555)57:0.0183918156,376511_Typhonium_alismifolium:0.0296905383)51:0.0258430144)38:0.0092228687,(((376427_Aponogeton_bullosus:0.0000010000,376430_Aponogeton_tofus:0.0000010000)41:0.0000010000,376429_Aponogeton_elongatus:0.0609011394)96:0.0237547203,((376446_Egeria_densa:0.0215359347,376461_Limnobium_laevigatum:0.1828009605)83:0.0326791054,376510_Lemna_disperma:0.1014040943)69:0.0408705917)39:0.0174353261)100:0.0447611901,376460_Hydrocleys_nymphoides:0.0144394196)100:0.0369122176)
(376417_Alisma_plantago_aquatica:0.0484126745,(((((((((376418_Althenia_australis:0.0000024712,376424_Althenia_sp:0.0052923854)99:0.0087037768,376421_Althenia_marina:0.0107820229)81:0.0086689715,376423_Althenia_preissii:0.0164437776)70:0.0092373214,376422_Althenia_patentifolia:0.0607956587)100:0.1294460367,((376457_Heterozostera_nigricaulis:0.0081126242,376458_Heterozostera_polychlamys:0.0076430878)100:0.2127260758,((((376473_Potamogeton_australiensis:0.0120864703,((376475_Potamogeton_drummondii:0.0014571194,(376479_Potamogeton_reduncus:0.0000010000,((376480_Potamogeton_sulcatus:0.0020539643,376481_Potamogeton_tepperi:0.0000010000)89:0.0019555641,376482_Potamogeton_tricarinatus:0.0022101710)65:0.0000864721)74:0.0004814439)74:0.0019144643,376478_Potamogeton_perfoliatus:0.0159981157)81:0.0026356912)94:0.0160449740,376476_Potamogeton_ochreatus:0.0124303040)100:0.0505929104,376489_Stuckenia_pectinata:0.0500315763)99:0.0682498173,376505_Zannichellia_palustris:0.1405177878)100:0.1239613916)91:0.0467654835)96:0.0857473864,((((376425_Amphibolis_antarctica:0.0034017218,376426_Amphibolis_griffithii:0.0000020129)100:0.0484110078,376490_Syringodium_isoetifolium:0.0531942845)87:0.0221709019,(376492_Thalassodendron_ciliatum:0.0303808726,376493_Thalassodendron_pachyrhizum:0.0131417735)100:0.0323317516)100:0.1551018264,(((376467_Posidonia_australis:0.0040881892,376471_Posidonia_robertsoniae:0.0000022138)99:0.0086833827,376468_Posidonia_coriacea:0.0046370239)100:0.0654706648,((376483_Ruppia_maritima:0.0506308884,376484_Ruppia_megacarpa:0.0764523986)100:0.0579988563,376485_Ruppia_polycarpa:0.0710272033)100:0.1029353272)36:0.0259747547)92:0.0961978943)54:0.0655190704,(((376435_Cycnogeton_alcockia:0.0000028704,376438_Cycnogeton_lineare:0.0090627337)100:0.0626067151,(376436_Cycnogeton_dubium:0.0317937407,(376439_Cycnogeton_microtuberosum:0.0000010000,376441_Cycnogeton_procerum:0.0052469371)99:0.0084665676)100:0.1337263353)100:0.0968883470,((((((376494_Triglochin_hexagona:0.0494956745,376498_Aff_Plantago:0.0325515120)57:0.0264846435,376500_Triglochin_stowardii:0.0121356844)50:0.0047353852,376502_Triglochin_turrifera:0.0262342495)55:0.0110505428,(376496_Triglochin_longicarpa:0.0156067428,376497_Triglochin_minutissima:0.0177643339)98:0.0121438547)51:0.0056212368,376501_Triglochin_trichophora:0.0210579302)54:0.0204326805,(376495_Triglochin_isingiana:0.0000010000,376499_Triglochin_nana:0.0038115776)99:0.0123237389)100:0.2062399201)97:0.0981567460)99:0.0907479828,((((376432_Blyxa_octandra:0.0220085472,376433_Blyxa_japonica:0.0130876839)100:0.0712502012,(((((376450_Halophila_capricorni:0.0000010000,(376451_Halophila_decipiens:0.0000010000,376454_Halophila_decipiens:0.0000010000)100:0.0074905417)100:0.0333101305,376453_Halophila_ovalis:0.0252179072)100:0.1957521466,376491_Thalassia_hemprichii:0.1379331482)51:0.0392496416,(376459_Hydrilla_verticillata:0.0976378454,376463_Najas_tenuifolia:0.1080922194)76:0.0522072926)37:0.0316187479,((376503_Vallisneria_australis:0.0396530389,376504_Vallisneria_caulescens:0.0783322906)100:0.0472165669,376506_Vallisneria_nana:0.1109819415)98:0.0827408404)75:0.0619394929)60:0.0359091119,(376446_Egeria_densa:0.1067903854,376510_Lemna_disperma:0.2662750401)45:0.0872162546)63:0.0764880924,376511_Typhonium_alismifolium:0.0935196001)58:0.0450161360)40:0.0222732984,((376427_Aponogeton_bullosus:0.0000010000,376430_Aponogeton_tofus:0.0037326068)100:0.0915505974,376509_Zantedeschia_aethiopica:0.1178627545)81:0.0565783318)100:0.1295386906,376460_Hydrocleys_nymphoides:0.0335492901)
(376416_Alisma_lanceolatum:0.0663446406,376417_Alisma_plantago_aquatica:0.0035915694,((((((((((((376418_Althenia_australis:0.0000010000,376424_Althenia_sp:0.0071307709)98:0.0035663735,(376421_Althenia_marina:0.0036246317,376422_Althenia_patentifolia:0.0458570796)89:0.0034942768)83:0.0035930459,376423_Althenia_preissii:0.0163449884)100:0.0993048873,((376457_Heterozostera_nigricaulis:0.0071696978,376458_Heterozostera_polychlamys:0.0000010000)100:0.1033520752,(((376473_Potamogeton_australiensis:0.0000029167,(((376475_Potamogeton_drummondii:0.0000010000,(376480_Potamogeton_sulcatus:0.0000010000,376481_Potamogeton_tepperi:0.0000010000)9:0.0000010000)18:0.0000026794,376482_Potamogeton_tricarinatus:0.0000010000)53:0.0000010000,(376478_Potamogeton_perfoliatus:0.0075048141,376479_Potamogeton_reduncus:0.0000010000)31:0.0000010000)90:0.0046105245)90:0.0121717169,376476_Potamogeton_ochreatus:0.0084841995)76:0.0111664347,(376489_Stuckenia_pectinata:0.0138969136,376505_Zannichellia_palustris:0.0608615002)81:0.0137780790)99:0.0798764697)99:0.0584580774)90:0.0291155057,((((((376494_Triglochin_hexagona:0.0488105533,376498_Aff_Plantago:0.0321222705)90:0.0287038402,376500_Triglochin_stowardii:0.0000027127)38:0.0034945740,376502_Triglochin_turrifera:0.0183894153)52:0.0098911190,(376496_Triglochin_longicarpa:0.0229066078,376497_Triglochin_minutissima:0.0222198514)78:0.0158798156)48:0.0073586556,376501_Triglochin_trichophora:0.0282083064)56:0.0170233104,(376495_Triglochin_isingiana:0.0000010000,376499_Triglochin_nana:0.0035411471)99:0.0192944438)100:0.1084694763)66:0.0354378457,((376435_Cycnogeton_alcockia:0.0000023270,376438_Cycnogeton_lineare:0.0100338101)100:0.0819538421,(376436_Cycnogeton_dubium:0.0155542537,(376439_Cycnogeton_microtuberosum:0.0000010000,376441_Cycnogeton_procerum:0.0036912153)100:0.0091864933)98:0.0258299914)99:0.0760872545)90:0.0434885731,(((376425_Amphibolis_antarctica:0.0042133535,376426_Amphibolis_griffithii:0.0000010000)100:0.0261635113,376490_Syringodium_isoetifolium:0.0489694035)94:0.0139398930,(376492_Thalassodendron_ciliatum:0.0000010000,376493_Thalassodendron_pachyrhizum:0.0034935907)99:0.0106658373)100:0.0475347348)57:0.0173058490,((376467_Posidonia_australis:0.0000010000,376471_Posidonia_robertsoniae:0.0000010000)100:0.0065769198,376468_Posidonia_coriacea:0.0054467078)100:0.0358539152)67:0.0375079616,((376483_Ruppia_maritima:0.0368409745,376484_Ruppia_megacarpa:0.0288059525)100:0.0158544828,376485_Ruppia_polycarpa:0.0234816407)99:0.0255600811)100:0.0698608070,((((376432_Blyxa_octandra:0.0258812498,376433_Blyxa_japonica:0.0070223048)99:0.0123241267,(((((376450_Halophila_capricorni:0.0000010000,(376451_Halophila_decipiens:0.0000010000,376454_Halophila_decipiens:0.0000010000)100:0.0106031639)100:0.0175991358,376453_Halophila_ovalis:0.0145536659)100:0.0655783908,376463_Najas_tenuifolia:0.0491589154)66:0.0070437909,376491_Thalassia_hemprichii:0.0434234648)64:0.0078916955,(376459_Hydrilla_verticillata:0.0462162876,((376503_Vallisneria_australis:0.0035684583,376506_Vallisneria_nana:0.0070822192)87:0.0032674138,376504_Vallisneria_caulescens:0.0329556635)98:0.0232090809)72:0.0121594313)86:0.0349956996)83:0.0452362722,376509_Zantedeschia_aethiopica:0.0403657662)61:0.0189326178,376511_Typhonium_alismifolium:0.0290820516)57:0.0257288486)48:0.0096795381,((376427_Aponogeton_bullosus:0.0000010000,(376429_Aponogeton_elongatus:0.0709886877,376430_Aponogeton_tofus:0.0000010000)44:0.0000010000)98:0.0291011149,(376446_Egeria_densa:0.0556267882,376510_Lemna_disperma:0.0999666154)80:0.0410428631)53:0.0173795658)99:0.0411696851,376460_Hydrocleys_nymphoides:0.0149938818)100:0.0370403003)
(376416_Alisma_lanceolatum:0.0564267427,376417_Alisma_plantago_aquatica:0.0000022096,(((((((((((((376418_Althenia_australis:0.0145473871,376424_Althenia_sp:0.0094436252)100:0.0191130818,((376420_Althenia_cylindrocarpa:0.0155394001,376422_Althenia_patentifolia:0.0000010000)94:0.0096316653,376423_Althenia_preissii:0.0033297198)100:0.0361546858)99:0.0068725306,376421_Althenia_marina:0.0212287483)100:0.1226546445,376505_Zannichellia_palustris:0.0985286457)100:0.0315186291,376489_Stuckenia_pectinata:0.0366002106)99:0.0378947669,(((((376473_Potamogeton_australiensis:0.0015562669,376480_Potamogeton_sulcatus:0.0000022133)79:0.0068111215,(376479_Potamogeton_reduncus:0.0000010000,376481_Potamogeton_tepperi:0.0059482376)65:0.0001543043)79:0.0011505603,376482_Potamogeton_tricarinatus:0.0038882240)94:0.0753014653,376475_Potamogeton_drummondii:0.0000024287)97:0.0394302731,(376476_Potamogeton_ochreatus:0.0000020988,376478_Potamogeton_perfoliatus:0.2074172030)60:0.0095404928)96:0.0511664651)100:0.1039723473,((((376426_Amphibolis_griffithii:0.0407883333,(376492_Thalassodendron_ciliatum:0.0120683568,376493_Thalassodendron_pachyrhizum:0.0140570358)100:0.0698694042)100:0.0801820684,(((376483_Ruppia_maritima:0.0041297186,376486_Ruppia_sp:0.0081747638)100:0.0127734151,376484_Ruppia_megacarpa:0.0191580533)99:0.0083974502,376485_Ruppia_polycarpa:0.0347044194)100:0.0883720709)86:0.0241277165,(376467_Posidonia_australis:0.0000023695,(376469_Posidonia_denhartogii:0.0000010000,376471_Posidonia_robertsoniae:0.0043274688)95:0.0043330606)100:0.0492267707)79:0.0314673483,(376457_Heterozostera_nigricaulis:0.0404540334,(376458_Heterozostera_polychlamys:0.0131425801,376507_Zostera_muelleri:0.0196422113)93:0.0018746015)100:0.1892340161)91:0.0596839430)51:0.0378825743,((((376435_Cycnogeton_alcockia:0.0060218242,376436_Cycnogeton_dubium:0.0092030374)99:0.0045081363,376438_Cycnogeton_lineare:0.0112423691)100:0.0107674651,(376439_Cycnogeton_microtuberosum:0.0068622943,376441_Cycnogeton_procerum:0.0051445991)100:0.0224214706)100:0.0694387760,(376494_Triglochin_hexagona:0.0321779984,(((((376495_Triglochin_isingiana:0.0022051713,376499_Triglochin_nana:0.0031933035)100:0.0123342456,376502_Triglochin_turrifera:0.0360004844)95:0.0030462010,(376496_Triglochin_longicarpa:0.0407363857,376501_Triglochin_trichophora:0.0169285009)90:0.0103194775)92:0.0035228893,376500_Triglochin_stowardii:0.0214167877)91:0.0063318444,376497_Triglochin_minutissima:0.0294415643)100:0.0264430113)100:0.0941864553)100:0.0597776886)86:0.0323593965,((((((376432_Blyxa_octandra:0.0000010000,376433_Blyxa_japonica:0.0000010000)100:0.1825672941,376446_Egeria_densa:0.1252606825)93:0.0432029823,((((376451_Halophila_decipiens:0.0000010000,376454_Halophila_decipiens:0.0035532286)100:0.0423253926,376453_Halophila_ovalis:0.0744243666)98:0.0248754113,376455_Halophila_spinulosa:0.0385250803)100:0.0661612184,376459_Hydrilla_verticillata:0.1438275627)100:0.0994337435)100:0.0669277376,(376461_Limnobium_laevigatum:0.0966055397,376506_Vallisneria_nana:0.2267867796)62:0.0178239381)77:0.0407366278,376508_Ceratophyllum_demersum:0.2283576659)43:0.0348578370,(376509_Zantedeschia_aethiopica:0.0928387815,376511_Typhonium_alismifolium:0.0899603994)99:0.0930121230)48:0.0297221026)51:0.0550828244,(376427_Aponogeton_bullosus:0.0134192068,376429_Aponogeton_elongatus:0.0853870333)100:0.1594099056)92:0.0718781249,376498_Aff_Plantago:0.2302662990)99:0.0696466003,376460_Hydrocleys_nymphoides:0.1169820255)99:0.0353427833,376488_Sagittaria_platyphylla:0.0950113135)100:0.0792678149)
(376416_Alisma_lanceolatum:0.0938811297,376417_Alisma_plantago_aquatica:0.0034895147,(((((((((((((376418_Althenia_australis:0.0252489107,376424_Althenia_sp:0.0092911575)100:0.0385556374,376421_Althenia_marina:0.0286650228)88:0.0129450970,((376420_Althenia_cylindrocarpa:0.0177633332,376422_Althenia_patentifolia:0.0025671689)94:0.0117748940,376423_Althenia_preissii:0.0038960154)100:0.0451119806)100:0.1254377150,376505_Zannichellia_palustris:0.1079582961)87:0.0163200347,(((((376473_Potamogeton_australiensis:0.0006702893,376480_Potamogeton_sulcatus:0.0000024442)54:0.0068018101,(376479_Potamogeton_reduncus:0.0000010000,(376481_Potamogeton_tepperi:0.0078658572,376482_Potamogeton_tricarinatus:0.0049438967)45:0.0000022988)26:0.0000025616)75:0.0892059231,376475_Potamogeton_drummondii:0.0443905868)95:0.0173331103,(376476_Potamogeton_ochreatus:0.0000024184,376477_Potamogeton_octandrus:0.0125617331)100:0.0130552597)100:0.1182350814,376489_Stuckenia_pectinata:0.0367247335)67:0.0188796762)100:0.1396461075,((376457_Heterozostera_nigricaulis:0.0456747422,(376458_Heterozostera_polychlamys:0.0133430591,376507_Zostera_muelleri:0.0191826934)98:0.0082918615)100:0.2180848146,376462_Maundia_triglochinoides:0.1781183646)78:0.0662771305)69:0.0345346252,(((((376425_Amphibolis_antarctica:0.0080859675,376426_Amphibolis_griffithii:0.0000025264)100:0.0344533343,(376492_Thalassodendron_ciliatum:0.0134520970,376493_Thalassodendron_pachyrhizum:0.0143261982)100:0.0644777317)95:0.0170695207,376490_Syringodium_isoetifolium:0.0905413325)100:0.1089357248,((376483_Ruppia_maritima:0.0305150297,376485_Ruppia_polycarpa:0.0997048321)89:0.0010389378,376484_Ruppia_megacarpa:0.0176076356)100:0.1324403451)90:0.0294583582,(376467_Posidonia_australis:0.0000023668,(376468_Posidonia_coriacea:0.0000023013,376471_Posidonia_robertsoniae:0.0055108136)99:0.0081941220)100:0.1035502340)100:0.0709674184)90:0.0436659637,((((376435_Cycnogeton_alcockia:0.0055433245,376436_Cycnogeton_dubium:0.0084588982)100:0.0055449451,376438_Cycnogeton_lineare:0.0133531659)100:0.0244618573,(376439_Cycnogeton_microtuberosum:0.0044923328,376441_Cycnogeton_procerum:0.0089766429)100:0.0423639356)100:0.1250634749,(376494_Triglochin_hexagona:0.0361744007,((((376495_Triglochin_isingiana:0.0027936277,376499_Triglochin_nana:0.0021450655)100:0.0164721013,376502_Triglochin_turrifera:0.0352844003)87:0.0062148331,((376496_Triglochin_longicarpa:0.0377311147,376497_Triglochin_minutissima:0.0352685134)82:0.0090179352,376501_Triglochin_trichophora:0.0622528751)36:0.0058230070)40:0.0056358707,376500_Triglochin_stowardii:0.0226743572)100:0.0341351379)100:0.1153507526)100:0.0654287708)72:0.0308918800,((((((376432_Blyxa_octandra:0.0121599847,376433_Blyxa_japonica:0.0098041454)100:0.1672120880,376446_Egeria_densa:0.1455495949)97:0.0577375503,376461_Limnobium_laevigatum:0.1279907937)42:0.0236039265,((((376451_Halophila_decipiens:0.0134675261,376454_Halophila_decipiens:0.0596641017)100:0.0479477544,(376452_Halophila_minor:0.0000023301,376453_Halophila_ovalis:0.1020197543)87:0.0324024093)74:0.0225162850,(376455_Halophila_spinulosa:0.0655507136,376456_Halophila_tricostata:0.0174618167)100:0.0665409052)75:0.0692976741,(376459_Hydrilla_verticillata:0.1004497580,376491_Thalassia_hemprichii:0.1350910980)88:0.0778859491)100:0.1062165002)66:0.0150164281,(376463_Najas_tenuifolia:0.2601795527,((376503_Vallisneria_australis:0.0065229687,376506_Vallisneria_nana:0.0174573546)100:0.1247046992,376504_Vallisneria_caulescens:0.1644453660)100:0.0862947186)83:0.0501239187)99:0.0670762876,(376509_Zantedeschia_aethiopica:0.0995811415,376511_Typhonium_alismifolium:0.0825902358)100:0.1015337555)90:0.0416928507)78:0.0532061758,376508_Ceratophyllum_demersum:0.2541170205)73:0.0455668790,((376427_Aponogeton_bullosus:0.0000020888,376429_Aponogeton_elongatus:0.0456458891)98:0.0030788512,376430_Aponogeton_tofus:0.0000022551)100:0.2105816873)87:0.0764116382,376498_Aff_Plantago:0.2186395393)100:0.0988126653,376488_Sagittaria_platyphylla:0.1078509257)100:0.1367635839)
(376416_Alisma_lanceolatum:0.0040162087,376417_Alisma_plantago_aquatica:0.0143800136,(((((((((((((((376418_Althenia_australis:0.0059005934,376424_Althenia_sp:0.0106630426)99:0.0072648878,((376420_Althenia_cylindrocarpa:0.0020625826,376422_Althenia_patentifolia:0.0000010000)100:0.0118989382,376423_Althenia_preissii:0.0039696428)100:0.0255075985)88:0.0043827670,376421_Althenia_marina:0.0050508230)93:0.0168986932,376505_Zannichellia_palustris:0.0541704958)94:0.0133178292,(((((((376473_Potamogeton_australiensis:0.0000028732,376480_Potamogeton_sulcatus:0.0000021348)93:0.0049021895,376479_Potamogeton_reduncus:0.0000010000)72:0.0000026650,376481_Potamogeton_tepperi:0.0000020089)89:0.0043907708,376482_Potamogeton_tricarinatus:0.0026491858)96:0.0602324577,376475_Potamogeton_drummondii:0.0098961014)99:0.0097896414,376476_Potamogeton_ochreatus:0.0085653747)100:0.0253573933,376489_Stuckenia_pectinata:0.0163993650)99:0.0154141263)100:0.0530681616,(376457_Heterozostera_nigricaulis:0.0460629062,(376458_Heterozostera_polychlamys:0.0171162757,376507_Zostera_muelleri:0.0221390932)71:0.0042611233)100:0.0742596077)66:0.0158389140,(((376426_Amphibolis_griffithii:0.0325695782,(376492_Thalassodendron_ciliatum:0.0134308052,376493_Thalassodendron_pachyrhizum:0.0187474637)99:0.0575343518)100:0.0445655023,((376483_Ruppia_maritima:0.0123278337,376485_Ruppia_polycarpa:0.0427312446)78:0.0032698349,376484_Ruppia_megacarpa:0.0169465091)100:0.0681462612)81:0.0105551900,(376467_Posidonia_australis:0.0000010000,(376469_Posidonia_denhartogii:0.0000010000,376471_Posidonia_robertsoniae:0.0040859273)95:0.0040946185)100:0.0487774879)100:0.0409726623)91:0.0204094202,((((376435_Cycnogeton_alcockia:0.0074159852,376436_Cycnogeton_dubium:0.0068366502)81:0.0029232854,376438_Cycnogeton_lineare:0.0121029831)88:0.0080709350,(376439_Cycnogeton_microtuberosum:0.0041290182,376441_Cycnogeton_procerum:0.0000010000)100:0.0255719750)100:0.0325530325,(376494_Triglochin_hexagona:0.0234651557,((((376495_Triglochin_isingiana:0.0008872156,376499_Triglochin_nana:0.0019476481)100:0.0058828343,376502_Triglochin_turrifera:0.0334425061)77:0.0016720804,(376496_Triglochin_longicarpa:0.0408849658,376501_Triglochin_trichophora:0.0142091041)96:0.0082022669)74:0.0015909219,(376497_Triglochin_minutissima:0.0259436800,376500_Triglochin_stowardii:0.0108096024)64:0.0018354540)100:0.0259716931)100:0.0811887554)100:0.0443351755)99:0.0334536667,(376427_Aponogeton_bullosus:0.0049905609,376429_Aponogeton_elongatus:0.0338393121)100:0.1006070321)50:0.0160396151,(((376432_Blyxa_octandra:0.0000010000,376433_Blyxa_japonica:0.0000010000)100:0.0442082198,376446_Egeria_densa:0.0818402854)100:0.0388751690,(((((376451_Halophila_decipiens:0.0000010000,376454_Halophila_decipiens:0.0030432046)100:0.0411030148,376453_Halophila_ovalis:0.0189137210)99:0.0288381361,376455_Halophila_spinulosa:0.0224529733)99:0.0457408608,(376459_Hydrilla_verticillata:0.0732036102,376506_Vallisneria_nana:0.1135150792)84:0.0139374852)86:0.0203344933,376461_Limnobium_laevigatum:0.0862489236)69:0.0126817089)100:0.0719765299)55:0.0236205832,(376509_Zantedeschia_aethiopica:0.0632185402,376511_Typhonium_alismifolium:0.0828592169)99:0.0587179211)28:0.0243254866,376508_Ceratophyllum_demersum:0.1340633657)66:0.0358113198,376498_Aff_Plantago:0.1630717726)100:0.0843212305,376488_Sagittaria_platyphylla:0.0824741454)91:0.0264589073,376460_Hydrocleys_nymphoides:0.0416732495)100:0.0484394303)
(376421_Althenia_marina:0.0000010000,(376422_Althenia_patentifolia:0.0235595386,((((((((376425_Amphibolis_antarctica:0.0667459890,376426_Amphibolis_griffithii:0.0099542292)100:0.0547237077,376492_Thalassodendron_ciliatum:0.0760571012)77:0.0435068440,376490_Syringodium_isoetifolium:0.0899272222)100:0.1583245912,(376457_Heterozostera_nigricaulis:0.0200243063,376458_Heterozostera_polychlamys:0.0196385963)100:0.2533628999)50:0.0364419464,(376496_Triglochin_longicarpa:0.0239834567,(376499_Triglochin_nana:0.0325653239,376500_Triglochin_stowardii:0.0366000378)80:0.0316953363)100:0.2620254912)95:0.1576433263,((376483_Ruppia_maritima:0.0233902994,376484_Ruppia_megacarpa:0.0915454336)69:0.0136131747,376485_Ruppia_polycarpa:0.3193343755)88:0.0567340871)87:0.0861341148,(((376497_Triglochin_minutissima:0.0249489091,376498_Aff_Plantago:0.2222129154)100:0.1582032564,(376509_Zantedeschia_aethiopica:0.1212249789,376511_Typhonium_alismifolium:0.1738417985)98:0.1205486132)69:0.0544501578,376504_Vallisneria_caulescens:0.1571866173)66:0.0509708553)100:0.1466928865,((((376475_Potamogeton_drummondii:0.0347590967,376481_Potamogeton_tepperi:0.0050067660)98:0.0067081593,376482_Potamogeton_tricarinatus:0.0000010000)100:0.1429527799,376505_Zannichellia_palustris:0.1207947921)37:0.0314815253,376489_Stuckenia_pectinata:0.0571491531)49:0.0389245802)93:0.0921904561)75:0.0000026723,376424_Althenia_sp:0.0000010000)
(376418_Althenia_australis:0.0493636109,(376420_Althenia_cylindrocarpa:0.0354233050,376423_Althenia_preissii:0.0077195064)91:0.0490686351,(((376421_Althenia_marina:0.1003577975,((((((376425_Amphibolis_antarctica:0.2651459353,376426_Amphibolis_griffithii:0.0115918777)80:0.0461769808,376490_Syringodium_isoetifolium:0.1263254640)76:0.0322086499,(376492_Thalassodendron_ciliatum:0.0000023851,376493_Thalassodendron_pachyrhizum:0.0258289953)100:0.0660780757)100:0.2491090359,(376457_Heterozostera_nigricaulis:0.0060520925,376458_Heterozostera_polychlamys:0.0263119726)100:0.3310627770)90:0.1085944674,(((((376494_Triglochin_hexagona:0.1054152840,376499_Triglochin_nana:0.0480089156)81:0.0480269676,376500_Triglochin_stowardii:0.0567730442)48:0.0273904034,376496_Triglochin_longicarpa:0.0359259610)100:0.2627584693,(376497_Triglochin_minutissima:0.0238033009,376498_Aff_Plantago:0.3556630952)97:0.1054895067)93:0.1290856209,(376504_Vallisneria_caulescens:0.2033158672,(376509_Zantedeschia_aethiopica:0.1520061759,376511_Typhonium_alismifolium:0.2115059187)100:0.1985831642)65:0.0843439327)62:0.0493484455)62:0.0406291905,(376483_Ruppia_maritima:0.0443993869,(376484_Ruppia_megacarpa:0.0000024398,376485_Ruppia_polycarpa:0.3295082547)94:0.0595651647)100:0.2052931906)100:0.1565481173)81:0.0436365335,((((376475_Potamogeton_drummondii:0.1012179281,(376476_Potamogeton_ochreatus:0.0832409226,(376477_Potamogeton_octandrus:0.0688949740,(376480_Potamogeton_sulcatus:0.1243828085,376482_Potamogeton_tricarinatus:0.0000024475)71:0.0057327752)69:0.0235216172)94:0.0351707158)92:0.0197043091,376481_Potamogeton_tepperi:0.0127784917)100:0.1162355188,376489_Stuckenia_pectinata:0.0773781963)97:0.0611746270,376505_Zannichellia_palustris:0.1662014505)84:0.0380463098)63:0.0060273725,(376422_Althenia_patentifolia:0.0317126791,376424_Althenia_sp:0.0706600790)92:0.0345618433)100:0.3202704154)
(376421_Althenia_marina:0.0000026482,(376422_Althenia_patentifolia:0.0281055967,376424_Althenia_sp:0.0000020526)40:0.0000026381,(((((((376425_Amphibolis_antarctica:0.1206119847,376426_Amphibolis_griffithii:0.0047238111)98:0.0388024377,376490_Syringodium_isoetifolium:0.0184854507)88:0.0148991418,(376492_Thalassodendron_ciliatum:0.0071364527,376493_Thalassodendron_pachyrhizum:0.0000010000)96:0.0207374356)90:0.0294756038,(((((376433_Blyxa_japonica:0.0530049936,376446_Egeria_densa:0.1015343159)100:0.1699214523,376504_Vallisneria_caulescens:0.0906936356)86:0.0489969276,(((((376494_Triglochin_hexagona:0.0600523135,376499_Triglochin_nana:0.0276305875)91:0.0551710788,376497_Triglochin_minutissima:0.0278316338)31:0.0049487503,376500_Triglochin_stowardii:0.0016440353)28:0.0064332343,376496_Triglochin_longicarpa:0.0162163468)92:0.0502896665,376498_Aff_Plantago:0.2054095565)71:0.0607147067)51:0.0341977566,(376509_Zantedeschia_aethiopica:0.0570328351,376511_Typhonium_alismifolium:0.0486601631)100:0.1092982354)65:0.0314684543,(376483_Ruppia_maritima:0.0193439283,(376484_Ruppia_megacarpa:0.0000023070,376485_Ruppia_polycarpa:0.2326431785)80:0.0510237497)96:0.0598795328)38:0.0175656110)49:0.0228761698,(376457_Heterozostera_nigricaulis:0.0148790650,376458_Heterozostera_polychlamys:0.0048894332)100:0.1690720229)75:0.0280868064,((376473_Potamogeton_australiensis:0.0111363264,((376475_Potamogeton_drummondii:0.0000010000,376481_Potamogeton_tepperi:0.0000010000)81:0.0000010000,376482_Potamogeton_tricarinatus:0.0000010000)79:0.0000010000)98:0.0270087617,376489_Stuckenia_pectinata:0.0030232804)91:0.0118760734)48:0.0131489830,376505_Zannichellia_palustris:0.0364286421)87:0.0182406316)
(376416_Alisma_lanceolatum:0.0655354394,((((((((376425_Amphibolis_antarctica:0.0513771966,(376492_Thalassodendron_ciliatum:0.0085680574,376493_Thalassodendron_pachyrhizum:0.0000028728)87:0.0165251930)96:0.0172407130,376444_Cymodocea_serrulata:0.0484281258)56:0.0000028782,376490_Syringodium_isoetifolium:0.0881218373)85:0.1016104647,(((((((((376427_Aponogeton_bullosus:0.1926121440,376429_Aponogeton_elongatus:0.0453110981)98:0.1226445908,(((376474_Potamogeton_crispus:0.0148867141,(376475_Potamogeton_drummondii:0.0000010000,(376480_Potamogeton_sulcatus:0.0000010000,(376481_Potamogeton_tepperi:0.0000010000,376489_Stuckenia_pectinata:0.0383568906)41:0.0000010000)34:0.0000010000)37:0.0000010000)66:0.0258913145,376476_Potamogeton_ochreatus:0.0000024509)98:0.1297600783,376495_Triglochin_isingiana:0.0879436063)72:0.0798376164)65:0.0203327250,376466_Posidonia_angustifolia:0.0000010000)62:0.0155581249,376470_Posidonia_ostenfeldii:0.0000010000)42:0.0000023676,376472_Posidonia_sinuosa:0.0000010000)28:0.0000023955,376468_Posidonia_coriacea:0.0000010000)20:0.0000021939,376467_Posidonia_australis:0.0000010000)24:0.0000022357,376471_Posidonia_robertsoniae:0.0000010000)18:0.0000023784,376469_Posidonia_denhartogii:0.0000010000)63:0.1084443932)31:0.0552701994,(((376435_Cycnogeton_alcockia:0.0000010000,((376436_Cycnogeton_dubium:0.0000022007,(376439_Cycnogeton_microtuberosum:0.0000010000,376441_Cycnogeton_procerum:0.0000010000)97:0.0588474404)86:0.0195145289,376438_Cycnogeton_lineare:0.0000010000)40:0.0000010000)91:0.1144292447,376508_Ceratophyllum_demersum:0.1836620822)67:0.0821098290,(((376483_Ruppia_maritima:0.0000010000,(376486_Ruppia_sp:0.0000024710,376487_Ruppia_tuberosa:0.0334713806)99:0.0202690405)99:0.0230613715,376484_Ruppia_megacarpa:0.0284127100)95:0.0261053464,376485_Ruppia_polycarpa:0.0355779604)100:0.1332751442)50:0.0540076869)46:0.1043602662,((376446_Egeria_densa:0.0678003332,(376454_Halophila_decipiens:0.0210033521,376463_Najas_tenuifolia:0.1642765834)69:0.0579391046)47:0.0910571910,(376459_Hydrilla_verticillata:0.1688095647,376504_Vallisneria_caulescens:0.0137358983)68:0.1056589342)51:0.1406236219)43:0.0447366892,(((376457_Heterozostera_nigricaulis:0.0000010000,376458_Heterozostera_polychlamys:0.0000010000)100:0.2121525465,376511_Typhonium_alismifolium:0.0491852830)42:0.0470753231,376509_Zantedeschia_aethiopica:0.0000010000)44:0.0444989894)95:0.2241467272,376460_Hydrocleys_nymphoides:0.1108526968)48:0.0000023101,376488_Sagittaria_platyphylla:0.1277819829)
(376416_Alisma_lanceolatum:0.2047848798,(((((((((376425_Amphibolis_antarctica:0.1368750821,(376492_Thalassodendron_ciliatum:0.0098927311,376493_Thalassodendron_pachyrhizum:0.0084775772)100:0.0327914508)95:0.0109752528,376444_Cymodocea_serrulata:0.0750997493)95:0.0577833585,(((((376466_Posidonia_angustifolia:0.0043174957,376468_Posidonia_coriacea:0.0000028982)64:0.0000010000,376467_Posidonia_australis:0.0000010000)53:0.0000010000,376470_Posidonia_ostenfeldii:0.0000010000)33:0.0000010000,376471_Posidonia_robertsoniae:0.0000010000)40:0.0000010000,(376469_Posidonia_denhartogii:0.0000010000,376472_Posidonia_sinuosa:0.0073971839)51:0.0000010000)100:0.1440267595)95:0.0892575178,376490_Syringodium_isoetifolium:0.4983784865)96:0.0872189029,(((376483_Ruppia_maritima:0.1371458964,(376486_Ruppia_sp:0.0314956353,376487_Ruppia_tuberosa:0.0062955575)98:0.0273654971)96:0.0456635534,376485_Ruppia_polycarpa:0.0745352767)57:0.0046804694,376484_Ruppia_megacarpa:0.0479566597)100:0.2510196292)86:0.0793942286,(((((376474_Potamogeton_crispus:0.0122323657,(376475_Potamogeton_drummondii:0.0000010000,376480_Potamogeton_sulcatus:0.0000010000)90:0.0000010000)85:0.0046455135,376481_Potamogeton_tepperi:0.0043000302)90:0.0023174231,376476_Potamogeton_ochreatus:0.2239851913)100:0.1300887522,376489_Stuckenia_pectinata:0.0552840885)100:0.2132899754,376508_Ceratophyllum_demersum:0.3578586463)86:0.1047124592)52:0.0347712922,((376457_Heterozostera_nigricaulis:0.0390833598,376458_Heterozostera_polychlamys:0.0000025904)100:0.3082840285,376495_Triglochin_isingiana:0.4407619959)64:0.1729938255)20:0.0536471125,(((((376435_Cycnogeton_alcockia:0.0175502502,(376439_Cycnogeton_microtuberosum:0.0000010000,376441_Cycnogeton_procerum:0.0051799950)98:0.0408520299)63:0.0026561183,376438_Cycnogeton_lineare:0.0071710390)37:0.0265501874,376436_Cycnogeton_dubium:0.0082661679)100:0.2349143262,(376509_Zantedeschia_aethiopica:0.3312329593,376511_Typhonium_alismifolium:0.3450393320)80:0.1736030024)42:0.0428048411,376498_Aff_Plantago:0.5412566422)32:0.0808341612)22:0.0788976284,((376446_Egeria_densa:0.3929733326,376463_Najas_tenuifolia:0.2519926799)74:0.0975121402,(376454_Halophila_decipiens:0.2212650172,(376459_Hydrilla_verticillata:0.2671314831,376504_Vallisneria_caulescens:0.2728972824)91:0.0496940030)83:0.0583321805)63:0.0976241212)97:0.1742043831,(376460_Hydrocleys_nymphoides:0.1513489506,376488_Sagittaria_platyphylla:0.1422244632)99:0.1152813030)
(376416_Alisma_lanceolatum:0.0655201825,(((((((376425_Amphibolis_antarctica:0.0194838975,(376492_Thalassodendron_ciliatum:0.0000025772,376493_Thalassodendron_pachyrhizum:0.0081569629)90:0.0211740036)83:0.0144514593,(376444_Cymodocea_serrulata:0.0205066103,376490_Syringodium_isoetifolium:0.0386979094)70:0.0177092963)59:0.0062681500,(376466_Posidonia_angustifolia:0.0124361587,(((376467_Posidonia_australis:0.0000010000,(376469_Posidonia_denhartogii:0.0000010000,(376470_Posidonia_ostenfeldii:0.0000010000,376472_Posidonia_sinuosa:0.0000010000)21:0.0000010000)19:0.0000010000)4:0.0000010000,376468_Posidonia_coriacea:0.0000010000)10:0.0000010000,376471_Posidonia_robertsoniae:0.0000010000)51:0.0000010000)91:0.0891294216)50:0.0427680537,(((376435_Cycnogeton_alcockia:0.0000010000,((376436_Cycnogeton_dubium:0.0000022322,(376439_Cycnogeton_microtuberosum:0.0763585904,376441_Cycnogeton_procerum:0.0124550376)94:0.0425590613)79:0.0162454385,376438_Cycnogeton_lineare:0.0000010000)36:0.0000023298)83:0.0252529598,(((376457_Heterozostera_nigricaulis:0.0000010000,376458_Heterozostera_polychlamys:0.0000010000)100:0.1267247831,376495_Triglochin_isingiana:0.0737053298)59:0.0426610792,((376474_Potamogeton_crispus:0.0145120005,(((376475_Potamogeton_drummondii:0.0000010000,376481_Potamogeton_tepperi:0.0000021056)31:0.0000020920,376480_Potamogeton_sulcatus:0.0000010000)54:0.0000025816,376476_Potamogeton_ochreatus:0.0147002097)56:0.0000024723)96:0.0686862283,376489_Stuckenia_pectinata:0.0000025382)97:0.0840171952)46:0.0271406994)31:0.0336253997,376508_Ceratophyllum_demersum:0.1906389340)21:0.0126071169)36:0.0357084069,((376483_Ruppia_maritima:0.0000010000,(376486_Ruppia_sp:0.0000024666,376487_Ruppia_tuberosa:0.0155439118)90:0.0123250934)53:0.0000024762,(376484_Ruppia_megacarpa:0.0174608947,376485_Ruppia_polycarpa:0.0274249028)94:0.0082738502)96:0.0525878638)55:0.0777054703,((((376446_Egeria_densa:0.1133772404,(376459_Hydrilla_verticillata:0.0738235854,376504_Vallisneria_caulescens:0.0277841682)63:0.0510963338)51:0.0179498742,376454_Halophila_decipiens:0.0321169120)39:0.0011430577,376463_Najas_tenuifolia:0.1172626963)61:0.0994853236,(376509_Zantedeschia_aethiopica:0.0000020869,376511_Typhonium_alismifolium:0.0810602073)93:0.0316673903)27:0.0000027547)92:0.0886948444,(376460_Hydrocleys_nymphoides:0.0000025484,376498_Aff_Plantago:0.1801137008)97:0.0518094378)46:0.0000020090,376488_Sagittaria_platyphylla:0.0613754390)
(376423_Althenia_preissii:0.3903111825,((376441_Cycnogeton_procerum:0.4049849387,(376471_Posidonia_robertsoniae:0.1879627549,(376483_Ruppia_maritima:0.0684779355,376485_Ruppia_polycarpa:0.0619793661)69:0.1150183435)72:0.1710203564)78:0.2737858437,(376454_Halophila_decipiens:0.4535218803,376508_Ceratophyllum_demersum:0.5780273673)98:0.5043309680)99:0.4386932153,((376457_Heterozostera_nigricaulis:0.0072436697,376458_Heterozostera_polychlamys:0.0105253784)75:0.0203657992,376507_Zostera_muelleri:0.0355144725)86:0.2597361428)
(376418_Althenia_australis:0.0064009850,(((376420_Althenia_cylindrocarpa:0.0000010000,(376422_Althenia_patentifolia:0.0000010000,376423_Althenia_preissii:0.0021560833)100:0.0017020199)100:0.0263048271,376421_Althenia_marina:0.0205891108)97:0.0070194577,((((((((((376425_Amphibolis_antarctica:0.0053502731,376426_Amphibolis_griffithii:0.0000025615)100:0.0336998064,(376492_Thalassodendron_ciliatum:0.0029038941,376493_Thalassodendron_pachyrhizum:0.0029426692)99:0.0190206690)76:0.0114838245,(376444_Cymodocea_serrulata:0.0139700262,376490_Syringodium_isoetifolium:0.0287790759)95:0.0169005606)100:0.0920075180,((376483_Ruppia_maritima:0.0095715143,(376484_Ruppia_megacarpa:0.0122267962,376486_Ruppia_sp:0.0099367046)89:0.0022178658)96:0.0068277365,376485_Ruppia_polycarpa:0.0446481512)100:0.1138226352)78:0.0155569216,((376467_Posidonia_australis:0.0000010000,376468_Posidonia_coriacea:0.0000010000)70:0.0000010000,376471_Posidonia_robertsoniae:0.0000010000)100:0.0474850391)99:0.0545126592,(((376435_Cycnogeton_alcockia:0.0295042105,376441_Cycnogeton_procerum:0.0106742470)55:0.0083119480,376439_Cycnogeton_microtuberosum:0.0207853332)100:0.0727800674,(376494_Triglochin_hexagona:0.0413257032,((((376495_Triglochin_isingiana:0.0253982186,376499_Triglochin_nana:0.0087845503)100:0.0279347674,(376497_Triglochin_minutissima:0.0187238357,376500_Triglochin_stowardii:0.0123283424)66:0.0034815438)42:0.0000025362,376501_Triglochin_trichophora:0.0219385233)81:0.0076622393,376502_Triglochin_turrifera:0.0147208659)100:0.0365969459)100:0.1556876432)100:0.0783041775)75:0.0318992333,((376427_Aponogeton_bullosus:0.1504103969,(((((376450_Halophila_capricorni:0.0000021606,376451_Halophila_decipiens:0.0099436032)100:0.0657618509,376491_Thalassia_hemprichii:0.0226398175)99:0.0867481561,(376504_Vallisneria_caulescens:0.0183424887,376506_Vallisneria_nana:0.0071379863)99:0.0372220949)96:0.0917674593,376461_Limnobium_laevigatum:0.1186464361)68:0.0535345872,376460_Hydrocleys_nymphoides:0.2180334040)56:0.0466811213)60:0.0287051445,(376498_Aff_Plantago:0.2473221529,376509_Zantedeschia_aethiopica:0.1548064767)75:0.0748085707)94:0.0507757296)99:0.0575872142,(376457_Heterozostera_nigricaulis:0.0032508165,376458_Heterozostera_polychlamys:0.0008392727)100:0.1441385276)100:0.1390480389,((376473_Potamogeton_australiensis:0.0070283571,((376475_Potamogeton_drummondii:0.0000010000,(376480_Potamogeton_sulcatus:0.0000010000,(376481_Potamogeton_tepperi:0.0000010000,376482_Potamogeton_tricarinatus:0.0000010000)93:0.0000010000)85:0.0000010000)82:0.0000010000,376478_Potamogeton_perfoliatus:0.0071407207)96:0.0030364598)100:0.0313049621,376489_Stuckenia_pectinata:0.0489067093)100:0.0350131366)91:0.0275709803,376505_Zannichellia_palustris:0.0815408801)100:0.0401406729)100:0.0169263408,376424_Althenia_sp:0.0078802551)
(376416_Alisma_lanceolatum:0.1490488072,((((((((((376418_Althenia_australis:0.0110932355,376424_Althenia_sp:0.0132365248)100:0.0200536286,(((376420_Althenia_cylindrocarpa:0.0009169158,376421_Althenia_marina:0.0525666997)94:0.0100857931,376423_Althenia_preissii:0.1243333786)100:0.0825248788,376422_Althenia_patentifolia:0.0086098213)100:0.0425077325)100:0.0571064239,376505_Zannichellia_palustris:0.0990867827)98:0.0351371590,((((376473_Potamogeton_australiensis:0.0198944306,376478_Potamogeton_perfoliatus:0.0108017536)100:0.0322237806,376475_Potamogeton_drummondii:0.0000010000)65:0.0000027744,((376480_Potamogeton_sulcatus:0.0000010000,376481_Potamogeton_tepperi:0.0078020862)98:0.0038812486,376482_Potamogeton_tricarinatus:0.0000010000)72:0.0000010000)100:0.0490902112,376489_Stuckenia_pectinata:0.0721667150)100:0.0619165524)100:0.2022741770,(376457_Heterozostera_nigricaulis:0.0111099312,376458_Heterozostera_polychlamys:0.0143597821)100:0.1837923062)98:0.0778522455,((((((376425_Amphibolis_antarctica:0.0353455849,376426_Amphibolis_griffithii:0.0000029683)100:0.0407125772,(376492_Thalassodendron_ciliatum:0.0060412339,376493_Thalassodendron_pachyrhizum:0.0608958948)96:0.0262059018)94:0.0209460095,(376444_Cymodocea_serrulata:0.1036167619,376490_Syringodium_isoetifolium:0.0432224034)95:0.0196795951)100:0.0912934551,(376467_Posidonia_australis:0.0000027102,(376468_Posidonia_coriacea:0.0030685904,376471_Posidonia_robertsoniae:0.0000010000)100:0.0034602197)100:0.0832181650)99:0.0523110681,((376483_Ruppia_maritima:0.0148106176,376485_Ruppia_polycarpa:0.0570076420)48:0.0235427681,(376484_Ruppia_megacarpa:0.0799426317,376486_Ruppia_sp:0.0160618957)49:0.0109484664)100:0.1709747609)100:0.1075144609,((376435_Cycnogeton_alcockia:0.0336324389,(376439_Cycnogeton_microtuberosum:0.0319482546,376441_Cycnogeton_procerum:0.0145679231)77:0.0295515448)100:0.1598324640,(376494_Triglochin_hexagona:0.0734083846,((376495_Triglochin_isingiana:0.0061971746,376499_Triglochin_nana:0.0059948824)100:0.0359480023,((376497_Triglochin_minutissima:0.0207796718,376500_Triglochin_stowardii:0.0215144703)71:0.0058783646,(376501_Triglochin_trichophora:0.0420769862,376502_Triglochin_turrifera:0.0282876966)67:0.0052511716)60:0.0030058415)99:0.0437209113)100:0.2039320920)100:0.0931066847)94:0.0504770166)94:0.0543940324,376427_Aponogeton_bullosus:0.2325801279)59:0.0379500561,(376509_Zantedeschia_aethiopica:0.1575484437,376510_Lemna_disperma:0.4408334582)96:0.1152999031)67:0.0615090687,(((((376433_Blyxa_japonica:0.1201918677,376446_Egeria_densa:0.1609972031)95:0.0758931266,376479_Potamogeton_reduncus:0.2293448192)100:0.1907269135,((376450_Halophila_capricorni:0.1309225891,376451_Halophila_decipiens:0.0216319329)100:0.1161185974,376491_Thalassia_hemprichii:0.0538770865)99:0.0675370791)73:0.0469559762,376461_Limnobium_laevigatum:0.2449695590)70:0.0525595279,(376504_Vallisneria_caulescens:0.0542094559,376506_Vallisneria_nana:0.0330360943)100:0.1677137373)50:0.0374553961)86:0.1122467861,(376498_Aff_Plantago:0.2821064396,376508_Ceratophyllum_demersum:0.3270601607)89:0.0650732496)100:0.1663987602,376460_Hydrocleys_nymphoides:0.0171921173)
(376416_Alisma_lanceolatum:0.0649156688,(((((((((((376418_Althenia_australis:0.0057352717,376424_Althenia_sp:0.0076013547)100:0.0105394575,((376420_Althenia_cylindrocarpa:0.0000010000,(376422_Althenia_patentifolia:0.0000010000,376423_Althenia_preissii:0.0029383831)100:0.0022413923)100:0.0206646292,376421_Althenia_marina:0.0212868420)99:0.0064734461)100:0.0354411180,376505_Zannichellia_palustris:0.0447821166)96:0.0214839807,376489_Stuckenia_pectinata:0.0380520493)75:0.0052362215,(376473_Potamogeton_australiensis:0.0070109581,(((376475_Potamogeton_drummondii:0.0000010000,376478_Potamogeton_perfoliatus:0.0071432541)25:0.0000010000,((376480_Potamogeton_sulcatus:0.0000010000,376482_Potamogeton_tricarinatus:0.0000010000)22:0.0000010000,376481_Potamogeton_tepperi:0.0000010000)22:0.0000010000)68:0.0000021238,376476_Potamogeton_ochreatus:0.0061442084)85:0.0023141894)100:0.0210278443)100:0.0928088697,(376457_Heterozostera_nigricaulis:0.0052090099,376458_Heterozostera_polychlamys:0.0013430612)100:0.0877793696)94:0.0360481693,((((376425_Amphibolis_antarctica:0.0023771638,376426_Amphibolis_griffithii:0.0046409886)100:0.0250783944,((376444_Cymodocea_serrulata:0.0096420053,376490_Syringodium_isoetifolium:0.0190907486)90:0.0052674839,(376492_Thalassodendron_ciliatum:0.0073192278,376493_Thalassodendron_pachyrhizum:0.0000010000)98:0.0208189122)92:0.0043665232)100:0.0556517379,((376483_Ruppia_maritima:0.0090958640,(376484_Ruppia_megacarpa:0.0096472529,376486_Ruppia_sp:0.0067996293)66:0.0042186354)75:0.0042352133,376485_Ruppia_polycarpa:0.0401949055)100:0.0579666312)81:0.0087760643,((376466_Posidonia_angustifolia:0.0000010000,376472_Posidonia_sinuosa:0.0000010000)40:0.0000010000,((376467_Posidonia_australis:0.0000010000,376468_Posidonia_coriacea:0.0000010000)77:0.0000010000,376471_Posidonia_robertsoniae:0.0000010000)69:0.0000010000)100:0.0340970190)99:0.0398299418)79:0.0145376121,(((376435_Cycnogeton_alcockia:0.0136931422,(376439_Cycnogeton_microtuberosum:0.0191264441,376441_Cycnogeton_procerum:0.0049886965)81:0.0173673483)79:0.0119563547,376438_Cycnogeton_lineare:0.0250313659)100:0.0296939384,(376494_Triglochin_hexagona:0.0194644552,((((376495_Triglochin_isingiana:0.0034906519,376499_Triglochin_nana:0.0071345664)100:0.0151993571,(376500_Triglochin_stowardii:0.0088971645,376501_Triglochin_trichophora:0.0185978960)80:0.0020402703)79:0.0029505248,376497_Triglochin_minutissima:0.0148400310)75:0.0025996555,376502_Triglochin_turrifera:0.0135716449)89:0.0159680579)100:0.0817244840)100:0.0535152868)98:0.0354632559,(376498_Aff_Plantago:0.2254857583,(376509_Zantedeschia_aethiopica:0.0562184475,376510_Lemna_disperma:0.1446295401)90:0.0340437630)89:0.0358987684)74:0.0177587166,376427_Aponogeton_bullosus:0.1026137779)94:0.0425400045,((376433_Blyxa_japonica:0.0582543737,376461_Limnobium_laevigatum:0.1269785130)59:0.0160847859,(((376450_Halophila_capricorni:0.0000027481,376451_Halophila_decipiens:0.0130755658)100:0.0658240765,376491_Thalassia_hemprichii:0.0169766050)99:0.0501030613,(376504_Vallisneria_caulescens:0.0173782568,376506_Vallisneria_nana:0.0084087380)99:0.0493350558)80:0.0382311924)79:0.0410090067)99:0.0663262046,376460_Hydrocleys_nymphoides:0.0424990883)
(376416_Alisma_lanceolatum:0.0000010000,376417_Alisma_plantago_aquatica:0.0000010000,(((((((((376418_Althenia_australis:0.0058376493,376424_Althenia_sp:0.0177292604)100:0.0157330133,(((376420_Althenia_cylindrocarpa:0.0027302952,376422_Althenia_patentifolia:0.0000010000)94:0.0038374860,376423_Althenia_preissii:0.0099333038)100:0.0281099785,376421_Althenia_marina:0.0204599243)98:0.0091149778)100:0.0272212577,((((376473_Potamogeton_australiensis:0.0049026541,(((376475_Potamogeton_drummondii:0.0060743854,(376480_Potamogeton_sulcatus:0.0000010000,376482_Potamogeton_tricarinatus:0.0000010000)99:0.0083520088)61:0.0000025539,376479_Potamogeton_reduncus:0.0000010000)23:0.0000021689,376481_Potamogeton_tepperi:0.0000010000)26:0.0000022714)95:0.0123608522,((376474_Potamogeton_crispus:0.0167046268,376478_Potamogeton_perfoliatus:0.0000027087)45:0.0000020009,376476_Potamogeton_ochreatus:0.0049269192)36:0.0047756045)64:0.0149007324,376489_Stuckenia_pectinata:0.0293755484)34:0.0145327699,376505_Zannichellia_palustris:0.0682083254)54:0.0159005110)100:0.0781913332,(376457_Heterozostera_nigricaulis:0.0000010000,376458_Heterozostera_polychlamys:0.0044537576)100:0.2032288963)51:0.0413454237,((((((376419_Althenia_bilocularis:0.0000010000,376484_Ruppia_megacarpa:0.0000010000)100:0.0098773309,(376483_Ruppia_maritima:0.0199878844,376487_Ruppia_tuberosa:0.0199786448)100:0.0098049228)85:0.0021733458,376485_Ruppia_polycarpa:0.0287474362)100:0.1464303478,((((376425_Amphibolis_antarctica:0.0067145112,376426_Amphibolis_griffithii:0.0000028389)100:0.0679677887,(376492_Thalassodendron_ciliatum:0.0156225129,376493_Thalassodendron_pachyrhizum:0.0256199712)100:0.0491352846)100:0.0279858605,376490_Syringodium_isoetifolium:0.0335738383)74:0.0105030105,376444_Cymodocea_serrulata:0.0127106834)100:0.1326407664)65:0.0487792991,(376466_Posidonia_angustifolia:0.0000023426,((376467_Posidonia_australis:0.0000010000,(376468_Posidonia_coriacea:0.0000023175,376471_Posidonia_robertsoniae:0.0000025243)100:0.0097735786)46:0.0000022699,376472_Posidonia_sinuosa:0.0000021134)57:0.0000023795)100:0.1175270665)45:0.0217817192,376462_Maundia_triglochinoides:0.1242754071)44:0.0146212971)42:0.0250506766,(((((376435_Cycnogeton_alcockia:0.0000010000,(376437_Cycnogeton_huegelii:0.0000010000,376438_Cycnogeton_lineare:0.0000010000)50:0.0000022867)44:0.0000020349,376441_Cycnogeton_procerum:0.0042903876)48:0.0004827538,376436_Cycnogeton_dubium:0.0054649687)90:0.0059882734,376439_Cycnogeton_microtuberosum:0.0164205625)100:0.0412955699,(376494_Triglochin_hexagona:0.0381448912,((376495_Triglochin_isingiana:0.0026903406,376499_Triglochin_nana:0.0093697710)100:0.0196605157,(((376496_Triglochin_longicarpa:0.0100682263,376497_Triglochin_minutissima:0.0045689641)99:0.0045646383,(376501_Triglochin_trichophora:0.0110485803,376502_Triglochin_turrifera:0.0100474816)61:0.0000021142)70:0.0045464399,376500_Triglochin_stowardii:0.0033889604)73:0.0139970842)98:0.0323206076)100:0.1199547286)100:0.0645568972)46:0.0495702290,(((((376427_Aponogeton_bullosus:0.0117248931,376430_Aponogeton_tofus:0.0032500331)71:0.0024285537,376429_Aponogeton_elongatus:0.0000024537)100:0.1284047618,((((((376432_Blyxa_octandra:0.0149253475,376433_Blyxa_japonica:0.0317802429)100:0.1290792822,376446_Egeria_densa:0.1169340098)99:0.0740979384,376461_Limnobium_laevigatum:0.1633332318)68:0.0293821355,(((376459_Hydrilla_verticillata:0.0817063364,(376503_Vallisneria_australis:0.0124372930,(376504_Vallisneria_caulescens:0.0537704380,376506_Vallisneria_nana:0.0826808820)99:0.0132422345)100:0.0792553689)75:0.0174639088,376491_Thalassia_hemprichii:0.0461188564)71:0.0237111071,376463_Najas_tenuifolia:0.0843572845)58:0.0219230478)57:0.0245918252,((((376450_Halophila_capricorni:0.0000010000,376451_Halophila_decipiens:0.0000010000)51:0.0000025376,376454_Halophila_decipiens:0.0000010000)99:0.0101779548,376452_Halophila_minor:0.0182409885)78:0.0000021291,376453_Halophila_ovalis:0.0000010000)84:0.0109291871)39:0.0088513218,(376455_Halophila_spinulosa:0.0191813097,376456_Halophila_tricostata:0.0132462004)98:0.0091455218)99:0.0637000370)52:0.0210707301,376510_Lemna_disperma:0.1430101550)43:0.0280687658,(376509_Zantedeschia_aethiopica:0.1074681674,376511_Typhonium_alismifolium:0.0530043534)96:0.0920023435)36:0.0351128653)64:0.0618332754,376508_Ceratophyllum_demersum:0.2176617040)100:0.1199008035,376488_Sagittaria_platyphylla:0.0153625144)100:0.0746122874)
(376416_Alisma_lanceolatum:0.0143247886,376417_Alisma_plantago_aquatica:0.0036810778,((((((((376418_Althenia_australis:0.0124613318,376424_Althenia_sp:0.0174168754)100:0.0910743249,(((376420_Althenia_cylindrocarpa:0.0023009866,376422_Althenia_patentifolia:0.0000027250)93:0.0109561173,376423_Althenia_preissii:0.0092949272)100:0.0800573461,376421_Althenia_marina:0.0531409394)99:0.0452325118)100:0.0920086260,(((((376473_Potamogeton_australiensis:0.0074985243,((376474_Potamogeton_crispus:0.0220660627,(376476_Potamogeton_ochreatus:0.0150208062,376478_Potamogeton_perfoliatus:0.0000020872)69:0.0000020362)81:0.0281465071,((376480_Potamogeton_sulcatus:0.0000024569,376482_Potamogeton_tricarinatus:0.0000028880)100:0.0073871866,376481_Potamogeton_tepperi:0.0000025518)82:0.0000028041)68:0.0000021975)66:0.1325789144,376475_Potamogeton_drummondii:0.0182763593)68:0.0095161472,376479_Potamogeton_reduncus:0.1193620166)80:0.0309081852,376489_Stuckenia_pectinata:0.0524121795)86:0.0118682103,376505_Zannichellia_palustris:0.0713967425)89:0.0410971540)100:0.1566010818,((((376419_Althenia_bilocularis:0.0000010000,376484_Ruppia_megacarpa:0.0000010000)100:0.0269819940,((376483_Ruppia_maritima:0.0197373517,376487_Ruppia_tuberosa:0.0285363552)99:0.0077025369,376485_Ruppia_polycarpa:0.0443296232)77:0.0219189324)100:0.2165349791,((376466_Posidonia_angustifolia:0.0000027257,((376468_Posidonia_coriacea:0.0000022715,376471_Posidonia_robertsoniae:0.0000020837)99:0.0038192666,376472_Posidonia_sinuosa:0.0037508527)47:0.0000020668)44:0.0000028087,376467_Posidonia_australis:0.0000010000)100:0.1136001532)40:0.0376186008,((((376427_Aponogeton_bullosus:0.0090428000,376430_Aponogeton_tofus:0.0068336934)27:0.0000020849,376429_Aponogeton_elongatus:0.0000010000)100:0.1930915745,(376457_Heterozostera_nigricaulis:0.1502616572,376458_Heterozostera_polychlamys:0.0512397363)100:0.1366487131)55:0.0824673009,376462_Maundia_triglochinoides:0.1812156890)30:0.0508231194)28:0.0378867851)25:0.0356941457,(((((376435_Cycnogeton_alcockia:0.0000021608,376436_Cycnogeton_dubium:0.0041441631)52:0.0000022137,(376437_Cycnogeton_huegelii:0.0089306148,376438_Cycnogeton_lineare:0.0062051577)96:0.0062046890)88:0.0030324744,376441_Cycnogeton_procerum:0.0036958701)98:0.0231210775,376439_Cycnogeton_microtuberosum:0.0139578709)100:0.1024117913,(376494_Triglochin_hexagona:0.0421647025,(((376495_Triglochin_isingiana:0.0042592749,376499_Triglochin_nana:0.0897791692)100:0.0405359146,376502_Triglochin_turrifera:0.0257731776)94:0.0256698266,(((376496_Triglochin_longicarpa:0.0176267770,376497_Triglochin_minutissima:0.0044748293)81:0.0055546616,376500_Triglochin_stowardii:0.0290965180)81:0.0146835060,376501_Triglochin_trichophora:0.0136722093)99:0.0402026171)96:0.0391802380)100:0.1377101355)100:0.1521636299)38:0.0502298402,(((((376425_Amphibolis_antarctica:0.0047232950,376426_Amphibolis_griffithii:0.0000020650)100:0.0976958370,((376444_Cymodocea_serrulata:0.0156180404,376490_Syringodium_isoetifolium:0.1035529452)99:0.0740047542,(376492_Thalassodendron_ciliatum:0.0157176702,376493_Thalassodendron_pachyrhizum:0.0102888424)100:0.0244466748)77:0.0537144427)100:0.1659177482,376498_Aff_Plantago:0.2519105079)71:0.0627202106,((376509_Zantedeschia_aethiopica:0.1256195657,376511_Typhonium_alismifolium:0.0759656727)96:0.0887481282,376510_Lemna_disperma:0.2540048874)85:0.0772960738)39:0.0477263660,((((((376432_Blyxa_octandra:0.0263535912,376433_Blyxa_japonica:0.0331309514)100:0.1229842589,376446_Egeria_densa:0.1453473108)100:0.0898147059,(376459_Hydrilla_verticillata:0.2581347245,(376503_Vallisneria_australis:0.0141779487,(376504_Vallisneria_caulescens:0.1388915401,376506_Vallisneria_nana:0.1145200457)100:0.0651581353)100:0.1576901555)92:0.0543545805)73:0.0371929297,((((376450_Halophila_capricorni:0.0086964810,(376451_Halophila_decipiens:0.0000010000,376454_Halophila_decipiens:0.0063899413)100:0.0074593679)100:0.0094463647,376453_Halophila_ovalis:0.0167802587)100:0.0201652641,(376455_Halophila_spinulosa:0.0324225216,376456_Halophila_tricostata:0.0095303393)95:0.0056814081)100:0.1551366814,376491_Thalassia_hemprichii:0.1096038015)99:0.1250446303)63:0.0222574272,376463_Najas_tenuifolia:0.1884861321)71:0.0299542207,376461_Limnobium_laevigatum:0.1456781728)99:0.1193444624)36:0.0597590986)51:0.0689081121,376508_Ceratophyllum_demersum:0.2332489765)100:0.1347019969,376488_Sagittaria_platyphylla:0.0808672705)100:0.1191181621)
(376416_Alisma_lanceolatum:0.0000022888,376417_Alisma_plantago_aquatica:0.0106172023,((((((((((376418_Althenia_australis:0.0078459069,376424_Althenia_sp:0.0077215857)100:0.0177359699,(((376420_Althenia_cylindrocarpa:0.0000010000,376422_Althenia_patentifolia:0.0000010000)100:0.0063395532,376423_Althenia_preissii:0.0135515960)100:0.0256596481,376421_Althenia_marina:0.0045872621)93:0.0099035016)97:0.0224206146,(((((376473_Potamogeton_australiensis:0.0048863854,(376475_Potamogeton_drummondii:0.0056084571,(376480_Potamogeton_sulcatus:0.0095346953,376482_Potamogeton_tricarinatus:0.0104233484)85:0.0050804797)41:0.0000024366)38:0.0000023168,376481_Potamogeton_tepperi:0.0000010000)25:0.0000010000,376479_Potamogeton_reduncus:0.0000010000)84:0.0058263686,((376474_Potamogeton_crispus:0.0167153920,376478_Potamogeton_perfoliatus:0.0000010000)81:0.0000021096,376476_Potamogeton_ochreatus:0.0049151321)88:0.0048768595)93:0.0134697340,376489_Stuckenia_pectinata:0.0122051723)64:0.0147999681)68:0.0035088826,376505_Zannichellia_palustris:0.0606675293)99:0.0483902165,(376457_Heterozostera_nigricaulis:0.0000010000,376458_Heterozostera_polychlamys:0.0041527169)100:0.1881710683)60:0.0147927253,((((((376419_Althenia_bilocularis:0.0000010000,376484_Ruppia_megacarpa:0.0000010000)100:0.0099804233,(376483_Ruppia_maritima:0.0201627684,376487_Ruppia_tuberosa:0.0200960867)99:0.0098370660)95:0.0074947004,376485_Ruppia_polycarpa:0.0123753387)100:0.0838862053,(((((376425_Amphibolis_antarctica:0.0089535744,376426_Amphibolis_griffithii:0.0084692013)98:0.0221309123,(376492_Thalassodendron_ciliatum:0.0172484647,376493_Thalassodendron_pachyrhizum:0.0087457834)100:0.0235389195)100:0.0229604556,376490_Syringodium_isoetifolium:0.0295467243)96:0.0108365762,376444_Cymodocea_serrulata:0.0116829669)100:0.0745279911,(376509_Zantedeschia_aethiopica:0.0822247453,376511_Typhonium_alismifolium:0.0394612727)98:0.0708186934)71:0.0332466480)65:0.0313897023,((376466_Posidonia_angustifolia:0.0000021920,((376468_Posidonia_coriacea:0.0000022233,376471_Posidonia_robertsoniae:0.0000021391)99:0.0051777827,376472_Posidonia_sinuosa:0.0000010000)21:0.0000022638)7:0.0000022013,376467_Posidonia_australis:0.0000010000)100:0.0570798023)27:0.0133369347,376462_Maundia_triglochinoides:0.1282119471)40:0.0149108319)34:0.0183216671,(((((376435_Cycnogeton_alcockia:0.0000010000,(376437_Cycnogeton_huegelii:0.0000010000,376438_Cycnogeton_lineare:0.0000010000)76:0.0000010000)63:0.0000010000,376441_Cycnogeton_procerum:0.0042920226)74:0.0000021954,376436_Cycnogeton_dubium:0.0055743522)97:0.0091779102,376439_Cycnogeton_microtuberosum:0.0127544847)90:0.0168678773,(376494_Triglochin_hexagona:0.0256905350,((376495_Triglochin_isingiana:0.0000021432,376499_Triglochin_nana:0.0043108816)94:0.0116260002,(((376496_Triglochin_longicarpa:0.0100513912,376497_Triglochin_minutissima:0.0047187047)98:0.0047012854,(376501_Triglochin_trichophora:0.0110430947,376502_Triglochin_turrifera:0.0100398205)86:0.0000020836)95:0.0046903253,376500_Triglochin_stowardii:0.0037834137)78:0.0000023948)91:0.0251194015)100:0.0743564835)99:0.0419813459)45:0.0519166856,(((376427_Aponogeton_bullosus:0.0116760609,376430_Aponogeton_tofus:0.0018307234)52:0.0036886815,376429_Aponogeton_elongatus:0.0000023276)100:0.1417831496,(((((376432_Blyxa_octandra:0.0196497280,376433_Blyxa_japonica:0.0097065169)100:0.0508369815,376446_Egeria_densa:0.0881063235)100:0.0663769560,(((((376450_Halophila_capricorni:0.0000010000,(376451_Halophila_decipiens:0.0000010000,376454_Halophila_decipiens:0.0000010000)34:0.0000010000)100:0.0101620311,376453_Halophila_ovalis:0.0000010000)42:0.0051498505,(376455_Halophila_spinulosa:0.0218375909,376456_Halophila_tricostata:0.0130405559)97:0.0222191502)28:0.0073062063,376452_Halophila_minor:0.0092413326)89:0.0302909577,((376459_Hydrilla_verticillata:0.0823746967,(376503_Vallisneria_australis:0.0095934460,376504_Vallisneria_caulescens:0.0487146010)100:0.0603738717)73:0.0096909088,376491_Thalassia_hemprichii:0.0456475633)66:0.0125835103)27:0.0060632864)58:0.0256567678,376463_Najas_tenuifolia:0.0875387753)57:0.0000024046,376461_Limnobium_laevigatum:0.0827744227)97:0.0623735011)31:0.0311264570)46:0.0324652395,376508_Ceratophyllum_demersum:0.1651789794)100:0.0624152976,376488_Sagittaria_platyphylla:0.0295800378)100:0.0369960452)
(376417_Alisma_plantago_aquatica:0.0585611718,((((376426_Amphibolis_griffithii:0.2139956010,((376466_Posidonia_angustifolia:0.0000010000,(376468_Posidonia_coriacea:0.0000010000,376471_Posidonia_robertsoniae:0.0000010000)82:0.0000026592)96:0.0669590708,(376509_Zantedeschia_aethiopica:0.0412175431,376511_Typhonium_alismifolium:0.0584957014)91:0.0483664707)62:0.0167784393)60:0.0524457980,((376441_Cycnogeton_procerum:0.0000025436,((376495_Triglochin_isingiana:0.0000010000,376499_Triglochin_nana:0.0000010000)99:0.0232597386,376500_Triglochin_stowardii:0.0257479705)90:0.0334456005)97:0.0959087322,((((376483_Ruppia_maritima:0.0000010000,376484_Ruppia_megacarpa:0.0000021825)31:0.0000021908,376487_Ruppia_tuberosa:0.0000010000)38:0.0000021197,376486_Ruppia_sp:0.0000027064)49:0.0000029899,376485_Ruppia_polycarpa:0.0141921139)97:0.0881988547)58:0.0804471115)47:0.0405386734,(((((((((((376427_Aponogeton_bullosus:0.0000020396,376429_Aponogeton_elongatus:0.0000025983)92:0.0760510999,(376436_Cycnogeton_dubium:0.0000027231,(376437_Cycnogeton_huegelii:0.0000010000,376438_Cycnogeton_lineare:0.0000010000)74:0.0282336373)73:0.0541699872)26:0.0045057801,(376457_Heterozostera_nigricaulis:0.0000026757,376510_Lemna_disperma:0.0866838062)86:0.0613235008)51:0.0756455838,376506_Vallisneria_nana:0.0000027063)31:0.0734170889,376497_Triglochin_minutissima:0.0849656240)19:0.0000025708,376491_Thalassia_hemprichii:0.0000010000)11:0.0000028450,376446_Egeria_densa:0.0000010000)33:0.0216718300,(376432_Blyxa_octandra:0.0000021349,376508_Ceratophyllum_demersum:0.0572498450)45:0.0511260917)86:0.1713034097,376498_Aff_Plantago:0.0941220680)87:0.2420279292,376463_Najas_tenuifolia:0.0000020179)41:0.0689625510,(376433_Blyxa_japonica:0.0742855050,(((376450_Halophila_capricorni:0.0000010000,376452_Halophila_minor:0.0000010000)94:0.0000023564,376454_Halophila_decipiens:0.0141989286)98:0.0440098213,376455_Halophila_spinulosa:0.0365622748)57:0.0000025710)62:0.0644931679)37:0.0237152603)95:0.0740629015,376460_Hydrocleys_nymphoides:0.0000024958)91:0.0592590568,376488_Sagittaria_platyphylla:0.0285537453)
(376417_Alisma_plantago_aquatica:0.3126595746,(((((((376426_Amphibolis_griffithii:0.0263529041,376492_Thalassodendron_ciliatum:0.1545667157)98:0.1516175772,(((((((376427_Aponogeton_bullosus:0.0975042587,376429_Aponogeton_elongatus:0.0918937711)100:0.2791097975,((376432_Blyxa_octandra:0.1414527248,376446_Egeria_densa:0.2262819078)96:0.0616787969,(376491_Thalassia_hemprichii:0.1309524244,376506_Vallisneria_nana:0.2687807518)74:0.0243744749)100:0.1577213732)65:0.0611422802,376457_Heterozostera_nigricaulis:0.3357247210)62:0.0672814780,(((376436_Cycnogeton_dubium:0.0822266295,376437_Cycnogeton_huegelii:0.2474575484)94:0.0464297893,376438_Cycnogeton_lineare:0.0662978702)89:0.0939199324,376510_Lemna_disperma:0.4902713748)71:0.1337535542)48:0.0283105616,376508_Ceratophyllum_demersum:0.4683800831)87:0.1465434870,(376494_Triglochin_hexagona:0.1259262504,((376496_Triglochin_longicarpa:0.0431107731,(376497_Triglochin_minutissima:0.0606823086,376501_Triglochin_trichophora:0.0250665641)86:0.0211788511)53:0.0136332046,376502_Triglochin_turrifera:0.0534278495)97:0.1000286084)95:0.1317866127)100:0.6304027488,376498_Aff_Plantago:0.4970442981)92:0.2587866403)55:0.0960348101,(376466_Posidonia_angustifolia:0.0083096106,(376468_Posidonia_coriacea:0.0000020623,376471_Posidonia_robertsoniae:0.0000010000)66:0.0000023020)100:0.1976906288)51:0.0753534315,(((((376483_Ruppia_maritima:0.0000021720,376486_Ruppia_sp:0.0050568691)40:0.0054268588,376487_Ruppia_tuberosa:0.0000010000)41:0.0166843909,376485_Ruppia_polycarpa:0.0514539653)100:0.1398574551,376484_Ruppia_megacarpa:0.1200937023)99:0.1119993944,(376509_Zantedeschia_aethiopica:0.2667409144,376511_Typhonium_alismifolium:0.1521714873)100:0.4133899897)61:0.1107472013)54:0.1148890282,376441_Cycnogeton_procerum:0.3015426663)80:0.1683022956,((376433_Blyxa_japonica:0.2857069244,(((376450_Halophila_capricorni:0.0208121319,(376452_Halophila_minor:0.2301999984,376454_Halophila_decipiens:0.1461919781)81:0.0483903229)83:0.1232041477,376455_Halophila_spinulosa:0.1926132729)98:0.1428312190,376463_Najas_tenuifolia:0.3905433594)86:0.1483399190)94:0.1154927065,((376495_Triglochin_isingiana:0.0036117213,376499_Triglochin_nana:0.0085226729)97:0.0404295651,376500_Triglochin_stowardii:0.0290880328)100:0.3658217230)88:0.1472711411)100:0.2921902215,376488_Sagittaria_platyphylla:0.1569826969)58:0.0903879689,376460_Hydrocleys_nymphoides:0.1679951436)
(376417_Alisma_plantago_aquatica:0.0595241238,((((((376426_Amphibolis_griffithii:0.1763216312,((376466_Posidonia_angustifolia:0.0000010000,(376468_Posidonia_coriacea:0.0000010000,376471_Posidonia_robertsoniae:0.0000010000)83:0.0000029398)98:0.0435104278,(376509_Zantedeschia_aethiopica:0.0414435587,376511_Typhonium_alismifolium:0.0594317295)88:0.0583117814)44:0.0160925239)36:0.0129707469,(((376483_Ruppia_maritima:0.0000010000,(376484_Ruppia_megacarpa:0.0000010000,376487_Ruppia_tuberosa:0.0000010000)26:0.0000028335)25:0.0000020050,376486_Ruppia_sp:0.0000010000)47:0.0000022071,376485_Ruppia_polycarpa:0.0143299976)95:0.0570806653)39:0.0265572007,(((((((376432_Blyxa_octandra:0.0000024000,376508_Ceratophyllum_demersum:0.0580540650)42:0.0351570521,376498_Aff_Plantago:0.3307323601)17:0.0035885720,376463_Najas_tenuifolia:0.0319543475)23:0.0282001674,376506_Vallisneria_nana:0.0599621306)4:0.0000027575,376446_Egeria_densa:0.0000010000)3:0.0000028313,376491_Thalassia_hemprichii:0.0000010000)16:0.0046153106,(376441_Cycnogeton_procerum:0.0000023224,((376495_Triglochin_isingiana:0.0000025004,376499_Triglochin_nana:0.0000021913)96:0.0238400381,376500_Triglochin_stowardii:0.0264869904)79:0.0330948015)81:0.0482588280)22:0.0309789102)16:0.0132250992,376497_Triglochin_minutissima:0.0499178621)36:0.0248642770,((376427_Aponogeton_bullosus:0.0000026357,376429_Aponogeton_elongatus:0.0000020297)96:0.1083477785,((376433_Blyxa_japonica:0.0748316741,((((376450_Halophila_capricorni:0.0000010000,376454_Halophila_decipiens:0.0143049882)22:0.0000024400,376452_Halophila_minor:0.0000010000)91:0.0248380396,(376457_Heterozostera_nigricaulis:0.0000024433,((((376494_Triglochin_hexagona:0.0476816922,376496_Triglochin_longicarpa:0.0233902649)47:0.0000010000,376501_Triglochin_trichophora:0.0000010000)57:0.0000025495,376502_Triglochin_turrifera:0.0233888928)100:0.6862215421,376510_Lemna_disperma:0.0392929336)35:0.0462040374)48:0.0379783461)40:0.0201147531,376455_Halophila_spinulosa:0.0377282971)17:0.0000020307)33:0.0189564425,(376436_Cycnogeton_dubium:0.0286108609,(376437_Cycnogeton_huegelii:0.0000010000,376438_Cycnogeton_lineare:0.0000010000)67:0.0000027348)60:0.0418097001)38:0.0247493465)33:0.0147393826)93:0.0810367379,376460_Hydrocleys_nymphoides:0.0000021881)91:0.0609219500,376488_Sagittaria_platyphylla:0.0285709161)
(376416_Alisma_lanceolatum:0.0000020264,376417_Alisma_plantago_aquatica:0.0111105308,((((((((((((((((((376418_Althenia_australis:0.0000010000,376422_Althenia_patentifolia:0.0000029476)74:0.0000020915,376421_Althenia_marina:0.0218678518)80:0.0430778908,(376420_Althenia_cylindrocarpa:0.0000025937,376423_Althenia_preissii:0.0000010000)90:0.0111093219)81:0.0543438499,376424_Althenia_sp:0.1050967905)97:0.0542689851,((376473_Potamogeton_australiensis:0.0000023023,((((376475_Potamogeton_drummondii:0.0000010000,376481_Potamogeton_tepperi:0.0000010000)20:0.0000010000,376480_Potamogeton_sulcatus:0.0000010000)19:0.0000010000,376482_Potamogeton_tricarinatus:0.0000010000)18:0.0000010000,376479_Potamogeton_reduncus:0.0000010000)98:0.0107147197)83:0.0000024816,((376474_Potamogeton_crispus:0.0000010000,376478_Potamogeton_perfoliatus:0.0000023127)97:0.0107546319,(376476_Potamogeton_ochreatus:0.0000010000,376477_Potamogeton_octandrus:0.0000010000)91:0.0000028990)100:0.0328893132)96:0.0092898247)86:0.0224847227,376505_Zannichellia_palustris:0.0606617278)87:0.0305624738,376489_Stuckenia_pectinata:0.0136566832)99:0.0620077548,(376497_Triglochin_minutissima:0.0348756225,376510_Lemna_disperma:0.0711051136)94:0.0596598300)77:0.0404272166,((376457_Heterozostera_nigricaulis:0.0000010000,376458_Heterozostera_polychlamys:0.0097219096)100:0.0206961340,376507_Zostera_muelleri:0.0000020812)100:0.1155599613)82:0.0683404070,((((376425_Amphibolis_antarctica:0.0000010000,376426_Amphibolis_griffithii:0.0000021591)98:0.0483684412,(376444_Cymodocea_serrulata:0.0000028950,376490_Syringodium_isoetifolium:0.0782590060)85:0.0146518479)83:0.0477772621,376492_Thalassodendron_ciliatum:0.0104476510)80:0.0157146632,376493_Thalassodendron_pachyrhizum:0.0000028684)98:0.0834464591)73:0.0442437357,(376462_Maundia_triglochinoides:0.0416707265,376509_Zantedeschia_aethiopica:0.1447140180)49:0.0481042934)44:0.0354527995,((((376466_Posidonia_angustifolia:0.0000010000,376472_Posidonia_sinuosa:0.0000010000)10:0.0000010000,(376468_Posidonia_coriacea:0.0000010000,376470_Posidonia_ostenfeldii:0.0000010000)13:0.0000010000)6:0.0000010000,(376469_Posidonia_denhartogii:0.0000010000,376471_Posidonia_robertsoniae:0.0000010000)21:0.0000010000)57:0.0000010000,376467_Posidonia_australis:0.0111350116)97:0.0475004975)52:0.0364933306,(376435_Cycnogeton_alcockia:0.0000010000,(376436_Cycnogeton_dubium:0.0000010000,(376437_Cycnogeton_huegelii:0.0000010000,((376439_Cycnogeton_microtuberosum:0.0206097790,(376494_Triglochin_hexagona:0.0098397256,(((((376495_Triglochin_isingiana:0.0000020868,376499_Triglochin_nana:0.0000010000)99:0.0625560910,376496_Triglochin_longicarpa:0.0252767462)92:0.0092804075,(376500_Triglochin_stowardii:0.0177758719,376501_Triglochin_trichophora:0.0000010000)56:0.0000027093)97:0.0166417803,376502_Triglochin_turrifera:0.0000022755)84:0.0098238584,376508_Ceratophyllum_demersum:0.1035897948)89:0.0953343287)84:0.0428628215)61:0.0198456519,376441_Cycnogeton_procerum:0.0000010000)21:0.0000023061)61:0.0169341040)63:0.0169329418)86:0.0730467946)65:0.0284476802,(376459_Hydrilla_verticillata:0.0112280663,(((376483_Ruppia_maritima:0.0000010000,376484_Ruppia_megacarpa:0.0223381287)70:0.0000024768,376485_Ruppia_polycarpa:0.0222760749)89:0.0167195804,376487_Ruppia_tuberosa:0.0000010000)100:0.1385074368)85:0.0525178402)51:0.0125008818,((376427_Aponogeton_bullosus:0.0000010000,376429_Aponogeton_elongatus:0.0000010000)39:0.0000010000,376430_Aponogeton_tofus:0.0000010000)97:0.0481670795)59:0.0362422709,376463_Najas_tenuifolia:0.0383881128)69:0.0288506335,376460_Hydrocleys_nymphoides:0.0300079502)81:0.0165666060,(((((376432_Blyxa_octandra:0.0000024596,376433_Blyxa_japonica:0.0112949643)74:0.0229562375,((376446_Egeria_densa:0.0368473701,376498_Aff_Plantago:0.0833949071)94:0.0282565890,376461_Limnobium_laevigatum:0.0707363431)79:0.0445091193)84:0.0484266694,(((((376450_Halophila_capricorni:0.0000010000,376451_Halophila_decipiens:0.0000010000)45:0.0000010000,376454_Halophila_decipiens:0.0000010000)97:0.0111521683,376455_Halophila_spinulosa:0.0224725231)18:0.0000023736,(376452_Halophila_minor:0.0111350256,376453_Halophila_ovalis:0.0000010000)99:0.0111635703)62:0.0114783930,376491_Thalassia_hemprichii:0.0113302350)96:0.0429698007)76:0.0199682431,376488_Sagittaria_platyphylla:0.0529458854)45:0.0397369969,(376504_Vallisneria_caulescens:0.0000010000,376506_Vallisneria_nana:0.0000010000)100:0.0377715109)23:0.0262557253)84:0.0246063402)
```
