## Supplementary material S9 for "A comparison of two universal angiosperm bait sets and the phylogenomics of Alismatales": gene_trees.tre (part 3 of 4)

```
(376416_Alisma_lanceolatum:0.0000022977,376417_Alisma_plantago_aquatica:0.0091271849,((((((((((((376418_Althenia_australis:0.0137578698,376424_Althenia_sp:0.1674122300)67:0.0326198635,(376420_Althenia_cylindrocarpa:0.0113386203,376422_Althenia_patentifolia:0.1111781245)100:0.0800530981)62:0.0119426131,((((376473_Potamogeton_australiensis:0.0035511817,((((376475_Potamogeton_drummondii:0.0000010000,376479_Potamogeton_reduncus:0.0000026972)100:0.0089454549,376480_Potamogeton_sulcatus:0.0035474304)82:0.0000026843,376482_Potamogeton_tricarinatus:0.0027257317)76:0.0000020921,376481_Potamogeton_tepperi:0.0000026591)95:0.0032341956)99:0.0150910570,((376474_Potamogeton_crispus:0.0264650813,376476_Potamogeton_ochreatus:0.0039393544)97:0.0009846367,(376477_Potamogeton_octandrus:0.1638670448,376478_Potamogeton_perfoliatus:0.0095492502)96:0.0056523530)99:0.0181263556)100:0.0518656272,376489_Stuckenia_pectinata:0.1130482248)98:0.0423788086,376505_Zannichellia_palustris:0.1010051577)99:0.0857918808)47:0.0022459177,376421_Althenia_marina:0.0381595932)75:0.0695523070,376423_Althenia_preissii:0.1233019204)97:0.1008134668,((376457_Heterozostera_nigricaulis:0.0014422879,376458_Heterozostera_polychlamys:0.0148158049)99:0.0234644599,376507_Zostera_muelleri:0.0112396764)100:0.2592472068)89:0.1071002014,(((((376435_Cycnogeton_alcockia:0.0528831505,376436_Cycnogeton_dubium:0.0055881174)100:0.0540582202,376441_Cycnogeton_procerum:0.0461728266)100:0.1117682547,376439_Cycnogeton_microtuberosum:0.0694493394)66:0.1006324025,376437_Cycnogeton_huegelii:0.0381698105)100:0.1775742611,(376494_Triglochin_hexagona:0.0358224373,(((((376495_Triglochin_isingiana:0.0000010000,376499_Triglochin_nana:0.0265633671)100:0.0513234802,376496_Triglochin_longicarpa:0.0309058551)61:0.0108827804,376501_Triglochin_trichophora:0.0717238923)60:0.0079134967,376500_Triglochin_stowardii:0.0295300961)93:0.0376349740,376502_Triglochin_turrifera:0.0576556673)100:0.0688725674)100:0.1669312857)99:0.1753840552)64:0.0382439734,(((((((376425_Amphibolis_antarctica:0.0000022027,376426_Amphibolis_griffithii:0.0111699052)100:0.0554709462,376444_Cymodocea_serrulata:0.1001232694)60:0.0416796763,(376492_Thalassodendron_ciliatum:0.0099893824,376493_Thalassodendron_pachyrhizum:0.0112160611)100:0.2242452133)75:0.0708097773,((((((376466_Posidonia_angustifolia:0.0000021379,(376467_Posidonia_australis:0.0049521573,376472_Posidonia_sinuosa:0.0000010000)97:0.0000021662)100:0.0155321816,376468_Posidonia_coriacea:0.0000025902)79:0.0000023527,376471_Posidonia_robertsoniae:0.0000028137)87:0.0000027470,376469_Posidonia_denhartogii:0.0000010000)100:0.1226494394,376470_Posidonia_ostenfeldii:0.1088062720)100:0.2074792995,(((376483_Ruppia_maritima:0.0137641743,376485_Ruppia_polycarpa:0.1112181111)99:0.0256677449,376487_Ruppia_tuberosa:0.0191469660)100:0.0501109055,376484_Ruppia_megacarpa:0.0370757173)100:0.2460272464)61:0.0940061495)57:0.0798170920,376490_Syringodium_isoetifolium:0.1992331367)97:0.1325798006,(((376427_Aponogeton_bullosus:0.0011983475,(376429_Aponogeton_elongatus:0.0000010000,376430_Aponogeton_tofus:0.0000010000)99:0.0063025577)100:0.4069761273,376462_Maundia_triglochinoides:0.2626079422)84:0.1825965488,376509_Zantedeschia_aethiopica:0.3207776328)34:0.0959053710)26:0.0767581188,(376498_Aff_Plantago:0.3863195098,((376503_Vallisneria_australis:0.1689710752,376508_Ceratophyllum_demersum:0.4588252872)57:0.0648965064,376510_Lemna_disperma:0.4942846141)72:0.0835798559)45:0.0836044780)37:0.0857120095)43:0.1351245977,(((376450_Halophila_capricorni:0.0122092472,((376451_Halophila_decipiens:0.0000010000,376454_Halophila_decipiens:0.0041166879)98:0.0041956036,(376453_Halophila_ovalis:0.0361493361,376455_Halophila_spinulosa:0.0713596401)62:0.0181109041)63:0.0463157920)100:0.1046854888,376452_Halophila_minor:0.0805695535)100:0.2055018652,376491_Thalassia_hemprichii:0.2031340923)97:0.1643809262)28:0.0376484811,(((376432_Blyxa_octandra:0.0095697210,376433_Blyxa_japonica:0.0244296404)100:0.2850695935,376446_Egeria_densa:0.2865083364)99:0.2085600842,((376461_Limnobium_laevigatum:0.3113675784,376463_Najas_tenuifolia:0.3257633027)97:0.1221598134,(376504_Vallisneria_caulescens:0.1074669465,376506_Vallisneria_nana:0.0186512408)100:0.2832683491)61:0.0655021344)45:0.0542720907)34:0.0942619747,(376459_Hydrilla_verticillata:0.3046143969,376497_Triglochin_minutissima:0.4633541549)61:0.1064523443)99:0.1624932625,(376460_Hydrocleys_nymphoides:0.3162643434,376488_Sagittaria_platyphylla:0.2274008796)94:0.0809282019)100:0.2604480563)
(376416_Alisma_lanceolatum:0.0000020819,376417_Alisma_plantago_aquatica:0.0110508235,((((((((((((((376418_Althenia_australis:0.0000010000,((376420_Althenia_cylindrocarpa:0.0000029453,376424_Althenia_sp:0.0352116884)55:0.0000022598,376423_Althenia_preissii:0.0000010000)91:0.0177032082)30:0.0000021190,376421_Althenia_marina:0.0216503634)45:0.0163198018,(((376473_Potamogeton_australiensis:0.0000020634,((((376475_Potamogeton_drummondii:0.0000010000,376481_Potamogeton_tepperi:0.0000010000)20:0.0000010000,376482_Potamogeton_tricarinatus:0.0000010000)9:0.0000010000,376479_Potamogeton_reduncus:0.0000010000)15:0.0000022165,376480_Potamogeton_sulcatus:0.0000010000)99:0.0106101103)81:0.0000029972,((376474_Potamogeton_crispus:0.0000010000,376478_Potamogeton_perfoliatus:0.0106710731)95:0.0000010000,(376476_Potamogeton_ochreatus:0.0000010000,376477_Potamogeton_octandrus:0.0000010000)90:0.0000029935)99:0.0326557352)94:0.0085460041,376489_Stuckenia_pectinata:0.0684294395)77:0.0258753728)51:0.0279229304,(376422_Althenia_patentifolia:0.0222436750,376505_Zannichellia_palustris:0.0327815788)84:0.0233742259)95:0.0441479892,(((376457_Heterozostera_nigricaulis:0.0000010000,376458_Heterozostera_polychlamys:0.0093320734)99:0.0320946817,376507_Zostera_muelleri:0.0251528032)100:0.1231878895,(376497_Triglochin_minutissima:0.0479979989,376510_Lemna_disperma:0.0591024124)89:0.0637205346)50:0.0154221932)70:0.0402601120,((((376435_Cycnogeton_alcockia:0.0110464305,376436_Cycnogeton_dubium:0.0000024178)65:0.0110464344,(376437_Cycnogeton_huegelii:0.0000010000,376441_Cycnogeton_procerum:0.0000010000)70:0.0000028875)49:0.0000020410,(376494_Triglochin_hexagona:0.0096594758,((((((376495_Triglochin_isingiana:0.0000027960,376499_Triglochin_nana:0.0110781777)64:0.0214774458,376496_Triglochin_longicarpa:0.0067586689)67:0.0104867973,376500_Triglochin_stowardii:0.0057542390)92:0.0102933409,376501_Triglochin_trichophora:0.0000024080)98:0.0101889105,376502_Triglochin_turrifera:0.0000023323)98:0.0054199216,376508_Ceratophyllum_demersum:0.1046245575)74:0.0566369393)70:0.0351492368)56:0.0208166204,376439_Cycnogeton_microtuberosum:0.0113579301)66:0.0132453690)76:0.0520538380,((((((376425_Amphibolis_antarctica:0.0000010000,376426_Amphibolis_griffithii:0.0107514186)98:0.0219891747,(376492_Thalassodendron_ciliatum:0.0107992033,376493_Thalassodendron_pachyrhizum:0.0112331723)90:0.0345661125)74:0.0108173974,376444_Cymodocea_serrulata:0.0000021302)35:0.0000028539,376490_Syringodium_isoetifolium:0.0477281786)97:0.0540841126,376509_Zantedeschia_aethiopica:0.0974955191)86:0.0392942157,(((376466_Posidonia_angustifolia:0.0000010000,376470_Posidonia_ostenfeldii:0.0000010000)11:0.0000010000,(((376468_Posidonia_coriacea:0.0000010000,376469_Posidonia_denhartogii:0.0000010000)21:0.0000010000,376471_Posidonia_robertsoniae:0.0000010000)3:0.0000010000,376472_Posidonia_sinuosa:0.0000010000)10:0.0000010000)66:0.0000010000,376467_Posidonia_australis:0.0110211433)97:0.0305894065)66:0.0287688506)63:0.0105582222,(((376432_Blyxa_octandra:0.0000023676,376433_Blyxa_japonica:0.0112254892)92:0.0268706364,(376446_Egeria_densa:0.0654913703,376461_Limnobium_laevigatum:0.0688440941)77:0.0219360465)84:0.0562420124,(376459_Hydrilla_verticillata:0.0366515101,((376483_Ruppia_maritima:0.0098227621,(376484_Ruppia_megacarpa:0.0221598637,376485_Ruppia_polycarpa:0.0221071060)84:0.0000023826)100:0.0098547785,376487_Ruppia_tuberosa:0.0000020409)100:0.0621280980)62:0.0218452696)27:0.0212727112)11:0.0000024779,376462_Maundia_triglochinoides:0.0587173742)51:0.0378745334,376463_Najas_tenuifolia:0.0589001395)38:0.0000022518,(376427_Aponogeton_bullosus:0.0000010000,(376429_Aponogeton_elongatus:0.0000010000,376430_Aponogeton_tofus:0.0000010000)28:0.0000010000)100:0.0599435934)59:0.0212041693,376460_Hydrocleys_nymphoides:0.0323875690)61:0.0124423441,(((((376450_Halophila_capricorni:0.0000010000,(376451_Halophila_decipiens:0.0000010000,376454_Halophila_decipiens:0.0000010000)42:0.0000023488)100:0.0110470963,376455_Halophila_spinulosa:0.0222526841)82:0.0000023614,376491_Thalassia_hemprichii:0.0226121130)68:0.0110469756,(376452_Halophila_minor:0.0110211482,376453_Halophila_ovalis:0.0000022394)94:0.0000025485)99:0.0492580060,376488_Sagittaria_platyphylla:0.0478648258)70:0.0234557769)67:0.0101083074,(376504_Vallisneria_caulescens:0.0000010000,376506_Vallisneria_nana:0.0000010000)100:0.0487399246)95:0.0332662668)
(376418_Althenia_australis:0.0745432205,((((376420_Althenia_cylindrocarpa:0.0000026354,376423_Althenia_preissii:0.0000029729)100:0.0087574281,376422_Althenia_patentifolia:0.0112393978)100:0.0407661814,376421_Althenia_marina:0.0619028570)82:0.0140681556,((((((((376425_Amphibolis_antarctica:0.0565245106,376426_Amphibolis_griffithii:0.0000010000)100:0.0317453218,376490_Syringodium_isoetifolium:0.0204502878)60:0.0074031861,(376492_Thalassodendron_ciliatum:0.0143137943,376493_Thalassodendron_pachyrhizum:0.0068049156)100:0.0274777691)100:0.1087570987,(376466_Posidonia_angustifolia:0.0000010000,((376468_Posidonia_coriacea:0.0226258124,376471_Posidonia_robertsoniae:0.0168368926)98:0.0030742268,376472_Posidonia_sinuosa:0.0027944278)99:0.0043433094)99:0.1314113385)96:0.0839511572,(376483_Ruppia_maritima:0.0576089717,(376484_Ruppia_megacarpa:0.0551723794,376485_Ruppia_polycarpa:0.0474798700)99:0.0558395754)98:0.1016155538)81:0.0447991976,(((((376427_Aponogeton_bullosus:0.0027695171,376430_Aponogeton_tofus:0.0231734945)87:0.0051571782,376429_Aponogeton_elongatus:0.0268943216)100:0.1905728118,((((376459_Hydrilla_verticillata:0.1025707850,376491_Thalassia_hemprichii:0.1795316527)99:0.0748011688,376508_Ceratophyllum_demersum:0.1543763129)61:0.0424195640,376509_Zantedeschia_aethiopica:0.2349815569)45:0.0355148605,376498_Aff_Plantago:0.2243158919)62:0.0100814360)36:0.0510684495,(((((376451_Halophila_decipiens:0.0000022600,376454_Halophila_decipiens:0.0096752732)100:0.0268395275,376453_Halophila_ovalis:0.0163288529)100:0.0574533310,(376463_Najas_tenuifolia:0.1013310762,(376503_Vallisneria_australis:0.0057907973,(376504_Vallisneria_caulescens:0.0384016584,376506_Vallisneria_nana:0.0067404124)84:0.0107671458)100:0.0917251233)92:0.0185969145)98:0.0549897963,376461_Limnobium_laevigatum:0.0822415660)92:0.0279438180,376511_Typhonium_alismifolium:0.1661108657)26:0.0320252424)59:0.0522251442,((376433_Blyxa_japonica:0.2426714838,(((376437_Cycnogeton_huegelii:0.0900804154,376439_Cycnogeton_microtuberosum:0.0255910995)98:0.0275770879,376441_Cycnogeton_procerum:0.0318843952)99:0.1234789569,(376494_Triglochin_hexagona:0.1187913283,((376495_Triglochin_isingiana:0.0247956008,376499_Triglochin_nana:0.0176915090)99:0.0217038379,(376496_Triglochin_longicarpa:0.0567088397,376500_Triglochin_stowardii:0.0300138112)99:0.0125564367)100:0.0674876766)100:0.0935063777)90:0.0345807424)68:0.0444062749,((376457_Heterozostera_nigricaulis:0.0023442750,376458_Heterozostera_polychlamys:0.0056960094)99:0.0224656290,376507_Zostera_muelleri:0.0209303811)100:0.1475907299)47:0.0487403105)62:0.0347167676)66:0.0268872778,376462_Maundia_triglochinoides:0.0790228320)100:0.1090966596,(((((((376473_Potamogeton_australiensis:0.0031432260,376481_Potamogeton_tepperi:0.0000026421)97:0.0039301138,((376475_Potamogeton_drummondii:0.0025104886,376480_Potamogeton_sulcatus:0.0057655839)95:0.0028708718,376482_Potamogeton_tricarinatus:0.0016757274)85:0.0000022953)96:0.0052068998,376479_Potamogeton_reduncus:0.0100130369)96:0.0074547395,376478_Potamogeton_perfoliatus:0.0150653490)45:0.0080758624,(376474_Potamogeton_crispus:0.0191421553,376476_Potamogeton_ochreatus:0.0089202659)99:0.0089627992)100:0.0682231890,376489_Stuckenia_pectinata:0.1251503433)91:0.0311864924,376505_Zannichellia_palustris:0.1129337256)92:0.0295870416)100:0.0507041237)83:0.0366747522,376424_Althenia_sp:0.0438371583)
(376418_Althenia_australis:0.0776940628,(((((376419_Althenia_bilocularis:0.4205717075,(376483_Ruppia_maritima:0.0455309606,(376484_Ruppia_megacarpa:0.0417025765,376485_Ruppia_polycarpa:0.0338778979)100:0.0941140703)98:0.0679864533)63:0.1057700091,(((((376425_Amphibolis_antarctica:0.0924700209,376426_Amphibolis_griffithii:0.0125857221)100:0.0358631393,(376492_Thalassodendron_ciliatum:0.0275316457,376493_Thalassodendron_pachyrhizum:0.0113749672)100:0.0464039954)95:0.0282330767,376490_Syringodium_isoetifolium:0.0082500938)100:0.1553572845,(376466_Posidonia_angustifolia:0.0000023011,(376468_Posidonia_coriacea:0.0044902239,(376471_Posidonia_robertsoniae:0.0000020204,376472_Posidonia_sinuosa:0.0071703785)56:0.0460272215)96:0.0100970155)100:0.2481680612)60:0.0579725456,(((((((376427_Aponogeton_bullosus:0.0026752790,376430_Aponogeton_tofus:0.0151668100)100:0.0182034339,376429_Aponogeton_elongatus:0.0255507016)100:0.2223801110,376511_Typhonium_alismifolium:0.2603983889)58:0.0725929643,(376459_Hydrilla_verticillata:0.1755929488,376491_Thalassia_hemprichii:0.1955360439)100:0.1808509633)53:0.0921580694,((((((376450_Halophila_capricorni:0.1937109153,376453_Halophila_ovalis:0.1657140366)53:0.0550494292,376454_Halophila_decipiens:0.0000021371)53:0.0112656463,376451_Halophila_decipiens:0.0000029510)100:0.1598360127,(376463_Najas_tenuifolia:0.2002819767,(376503_Vallisneria_australis:0.0166168079,(376504_Vallisneria_caulescens:0.1204467852,376506_Vallisneria_nana:0.0043259591)99:0.0371190506)100:0.0918491385)91:0.0166409472)95:0.0471983153,376461_Limnobium_laevigatum:0.1333997091)99:0.0649270353,(376498_Aff_Plantago:0.2199493309,(376508_Ceratophyllum_demersum:0.1815935943,376509_Zantedeschia_aethiopica:0.3156756353)96:0.0798413624)91:0.0569328972)81:0.0523900748)34:0.0275155302,(((376433_Blyxa_japonica:0.1762177390,376497_Triglochin_minutissima:0.2598143854)94:0.1041492562,((376457_Heterozostera_nigricaulis:0.0015894567,376458_Heterozostera_polychlamys:0.0047485723)100:0.1447762262,376507_Zostera_muelleri:0.1587014523)100:0.1258236325)56:0.0324645051,(((376437_Cycnogeton_huegelii:0.0826337045,376441_Cycnogeton_procerum:0.0688042632)38:0.0229060917,376439_Cycnogeton_microtuberosum:0.0071527593)99:0.1486599248,(376494_Triglochin_hexagona:0.1653864525,((((376495_Triglochin_isingiana:0.0244538260,376499_Triglochin_nana:0.0227173407)100:0.0215852907,376501_Triglochin_trichophora:0.0440703347)98:0.0159950447,(376500_Triglochin_stowardii:0.0241215360,376502_Triglochin_turrifera:0.0761097311)97:0.0108524427)99:0.0190556627,376496_Triglochin_longicarpa:0.0354035231)100:0.1054202457)100:0.1409038030)50:0.0474419553)38:0.0435866957)53:0.0344137853,376460_Hydrocleys_nymphoides:0.2714772718)51:0.0310816950)51:0.0421855528)100:0.1503606570,(((((((376473_Potamogeton_australiensis:0.0056221167,376482_Potamogeton_tricarinatus:0.0088415294)88:0.0094444261,((376475_Potamogeton_drummondii:0.0025129853,376480_Potamogeton_sulcatus:0.0033858759)100:0.0048437623,376481_Potamogeton_tepperi:0.0055932294)88:0.0048326722)99:0.0047412522,376479_Potamogeton_reduncus:0.0155681167)82:0.0145081742,(376474_Potamogeton_crispus:0.0209078722,376476_Potamogeton_ochreatus:0.0132701492)100:0.0170109993)68:0.0074013315,376478_Potamogeton_perfoliatus:0.0090217096)100:0.0667435399,376489_Stuckenia_pectinata:0.1589301644)100:0.0516886894,376505_Zannichellia_palustris:0.1111073222)99:0.0593235064)100:0.0592933892,((376420_Althenia_cylindrocarpa:0.0000024067,376423_Althenia_preissii:0.0000028663)100:0.0099459641,376422_Althenia_patentifolia:0.0339848190)100:0.0261836814)91:0.0129374233,376421_Althenia_marina:0.0936075529)96:0.0750682908,376424_Althenia_sp:0.0509124984)
(376418_Althenia_australis:0.0743002610,(((((((((((((376419_Althenia_bilocularis:0.0926145811,376483_Ruppia_maritima:0.0225942987)97:0.0049550441,(376484_Ruppia_megacarpa:0.0339853584,376485_Ruppia_polycarpa:0.0176544338)100:0.0178973204)99:0.0475488930,((376427_Aponogeton_bullosus:0.0039686246,376429_Aponogeton_elongatus:0.0120107714)61:0.0040026148,376430_Aponogeton_tofus:0.0000029377)100:0.0897288437)57:0.0229297820,376467_Posidonia_australis:0.0313107703)49:0.0117943271,((((376425_Amphibolis_antarctica:0.0732831096,376426_Amphibolis_griffithii:0.0000021320)100:0.0261489464,376490_Syringodium_isoetifolium:0.0182197501)94:0.0059009002,(376492_Thalassodendron_ciliatum:0.0122883825,376493_Thalassodendron_pachyrhizum:0.0041985853)100:0.0176661769)100:0.0541423887,(376466_Posidonia_angustifolia:0.0000027837,((376468_Posidonia_coriacea:0.0000010000,376471_Posidonia_robertsoniae:0.0000010000)100:0.0000028903,376472_Posidonia_sinuosa:0.0043917165)100:0.0040111368)98:0.0246466088)51:0.0117068766)53:0.0226338717,(376446_Egeria_densa:0.1263505449,(376459_Hydrilla_verticillata:0.0579649539,376491_Thalassia_hemprichii:0.0397015280)97:0.0534673636)51:0.0332924964)45:0.0155475495,((((((((376432_Blyxa_octandra:0.0741408852,(376503_Vallisneria_australis:0.0139279284,(376504_Vallisneria_caulescens:0.0332537152,376506_Vallisneria_nana:0.0063771584)56:0.0076352599)100:0.0518795914)95:0.0195228209,376463_Najas_tenuifolia:0.1020825135)93:0.0134792102,(((376450_Halophila_capricorni:0.0000010000,376454_Halophila_decipiens:0.0095835943)95:0.0000024872,376451_Halophila_decipiens:0.0000021297)98:0.0252562362,376453_Halophila_ovalis:0.0182105658)100:0.0634161693)100:0.0370276345,376461_Limnobium_laevigatum:0.0840130110)99:0.0426949214,(376498_Aff_Plantago:0.1621932200,(376508_Ceratophyllum_demersum:0.1101407546,376509_Zantedeschia_aethiopica:0.1367723798)99:0.0332718355)99:0.0446778282)78:0.0333669946,376460_Hydrocleys_nymphoides:0.1232595167)46:0.0009054792,376511_Typhonium_alismifolium:0.1154534897)58:0.0254653182,((376433_Blyxa_japonica:0.2071630440,(((376437_Cycnogeton_huegelii:0.0166216894,376441_Cycnogeton_procerum:0.0361106042)96:0.0084186335,376439_Cycnogeton_microtuberosum:0.0000024205)93:0.0396938356,(376494_Triglochin_hexagona:0.0501690784,((376495_Triglochin_isingiana:0.0208074581,376499_Triglochin_nana:0.0080117676)80:0.0082471398,(((376496_Triglochin_longicarpa:0.0205404925,376502_Triglochin_turrifera:0.0559034850)98:0.0046018496,376501_Triglochin_trichophora:0.0364094780)65:0.0060129843,376500_Triglochin_stowardii:0.0209686005)84:0.0126938487)98:0.0346989442)99:0.0832424694)35:0.0012903591)80:0.0438119726,((376457_Heterozostera_nigricaulis:0.0018466148,376458_Heterozostera_polychlamys:0.0053014368)100:0.0159969687,376507_Zostera_muelleri:0.0307464821)100:0.1226864045)58:0.0316149570)17:0.0083350324)50:0.0160239149,376438_Cycnogeton_lineare:0.1016052261)64:0.0070237346,376462_Maundia_triglochinoides:0.0974068268)99:0.0659063915,((((376473_Potamogeton_australiensis:0.0000025394,376481_Potamogeton_tepperi:0.0028556085)89:0.0014179347,((376475_Potamogeton_drummondii:0.0000010000,376480_Potamogeton_sulcatus:0.0016646137)100:0.0014314287,376482_Potamogeton_tricarinatus:0.0012727311)89:0.0000027299)93:0.0060883025,((376474_Potamogeton_crispus:0.0109811806,376476_Potamogeton_ochreatus:0.0119856384)99:0.0083991394,376478_Potamogeton_perfoliatus:0.0063987405)96:0.0040471950)96:0.0037424921,376479_Potamogeton_reduncus:0.0000023558)99:0.0132704299)85:0.0065629473,376489_Stuckenia_pectinata:0.0837238094)95:0.0168997312,376505_Zannichellia_palustris:0.0276851689)100:0.0269343743,(((376420_Althenia_cylindrocarpa:0.0000021153,376423_Althenia_preissii:0.0000023098)100:0.0133682529,376422_Althenia_patentifolia:0.0263490178)100:0.0265479974,376424_Althenia_sp:0.0479420812)96:0.0108306009)98:0.0326439944,376421_Althenia_marina:0.0513353284)
(376418_Althenia_australis:0.0042065362,((((376420_Althenia_cylindrocarpa:0.0000010000,376422_Althenia_patentifolia:0.0075138006)99:0.0110650050,376423_Althenia_preissii:0.0089568728)100:0.0234653551,376421_Althenia_marina:0.0517514756)90:0.0163315253,((((((((((376425_Amphibolis_antarctica:0.0027060546,376426_Amphibolis_griffithii:0.0072824311)100:0.0191443673,((376444_Cymodocea_serrulata:0.0118628423,376490_Syringodium_isoetifolium:0.0308246867)99:0.0181097778,(376492_Thalassodendron_ciliatum:0.0070482828,376493_Thalassodendron_pachyrhizum:0.0017964372)100:0.0103158451)93:0.0078060892)100:0.0771606864,(((((376466_Posidonia_angustifolia:0.0000010000,((376469_Posidonia_denhartogii:0.0000010000,376471_Posidonia_robertsoniae:0.0000022662)82:0.0000026112,376472_Posidonia_sinuosa:0.0000010000)68:0.0000021613)60:0.0000026799,376470_Posidonia_ostenfeldii:0.0000010000)15:0.0000026832,376468_Posidonia_coriacea:0.0000010000)21:0.0000023246,376467_Posidonia_australis:0.0000010000)100:0.0463903276,((((376483_Ruppia_maritima:0.0110417648,376487_Ruppia_tuberosa:0.0085156393)100:0.0125450767,376484_Ruppia_megacarpa:0.0066752865)89:0.0061154541,376485_Ruppia_polycarpa:0.0137923814)100:0.0503525354,376498_Aff_Plantago:0.1550053611)51:0.0343866027)50:0.0368207987)50:0.0237527592,((376460_Hydrocleys_nymphoides:0.0995082642,376488_Sagittaria_platyphylla:0.0680789741)96:0.0589905700,(376508_Ceratophyllum_demersum:0.1303374279,(376509_Zantedeschia_aethiopica:0.0656102748,376511_Typhonium_alismifolium:0.0526850951)100:0.0614820232)86:0.0539335966)55:0.0373310612)39:0.0242936851,(((376427_Aponogeton_bullosus:0.0000025350,376430_Aponogeton_tofus:0.0041402125)100:0.1395130866,(((((376432_Blyxa_octandra:0.0317320453,376433_Blyxa_japonica:0.0116946543)100:0.0540630459,376446_Egeria_densa:0.1749596776)97:0.0359839553,376461_Limnobium_laevigatum:0.1292187674)83:0.0462052393,((((376450_Halophila_capricorni:0.0000010000,376454_Halophila_decipiens:0.0000020285)75:0.0000021328,376451_Halophila_decipiens:0.0000010000)100:0.0404667123,376456_Halophila_tricostata:0.0164715146)100:0.0782422021,376491_Thalassia_hemprichii:0.0715664787)100:0.0649111529)46:0.0250930682,((376459_Hydrilla_verticillata:0.0650422924,(376503_Vallisneria_australis:0.0197057542,(376504_Vallisneria_caulescens:0.0483201701,376506_Vallisneria_nana:0.0167091954)96:0.0228381471)100:0.0965970428)95:0.0610019883,376463_Najas_tenuifolia:0.0803975443)89:0.0485343678)91:0.0533823316)51:0.0331613922,((((376435_Cycnogeton_alcockia:0.0051764204,376436_Cycnogeton_dubium:0.0028773607)100:0.0024409851,376438_Cycnogeton_lineare:0.0150450131)97:0.0101160281,(376439_Cycnogeton_microtuberosum:0.0000020110,376441_Cycnogeton_procerum:0.0766692547)98:0.0212435857)98:0.0428336712,(376494_Triglochin_hexagona:0.0461690496,(((((376495_Triglochin_isingiana:0.0044567884,376499_Triglochin_nana:0.0046003579)100:0.0300315085,(376497_Triglochin_minutissima:0.0265156848,376501_Triglochin_trichophora:0.0335125281)92:0.0069529278)94:0.0061488183,376500_Triglochin_stowardii:0.0299179596)84:0.0054528252,376502_Triglochin_turrifera:0.0193671657)86:0.0065426898,376496_Triglochin_longicarpa:0.0418860608)100:0.0372017023)100:0.1193745810)100:0.0779716397)40:0.0294580759)52:0.0224821186,376462_Maundia_triglochinoides:0.0607653338)90:0.0563027222,((376457_Heterozostera_nigricaulis:0.0217196957,376507_Zostera_muelleri:0.0135381820)93:0.0133570902,376458_Heterozostera_polychlamys:0.0012668843)100:0.2277560057)100:0.0814541817,(((((376473_Potamogeton_australiensis:0.0050358980,(((376474_Potamogeton_crispus:0.0093262920,376477_Potamogeton_octandrus:0.0000021423)73:0.0000027000,376476_Potamogeton_ochreatus:0.0211294109)89:0.0076668512,376478_Potamogeton_perfoliatus:0.0000026312)77:0.0049674083)44:0.0037206610,376479_Potamogeton_reduncus:0.0000010000)37:0.0000028117,(376480_Potamogeton_sulcatus:0.0000010000,376481_Potamogeton_tepperi:0.0000020948)96:0.0060645994)42:0.0041807065,376475_Potamogeton_drummondii:0.0128578237)47:0.0065221009,376482_Potamogeton_tricarinatus:0.0000027397)100:0.0477679957)100:0.0396718320,376489_Stuckenia_pectinata:0.0227504733)50:0.0032484586,376505_Zannichellia_palustris:0.0788800859)100:0.0407449084)100:0.0299876480,376424_Althenia_sp:0.0205291333)
(376418_Althenia_australis:0.0630519510,((((376420_Althenia_cylindrocarpa:0.0000010000,376423_Althenia_preissii:0.0064132277)96:0.0144948004,376422_Althenia_patentifolia:0.0097162158)100:0.0415675170,376421_Althenia_marina:0.0742523191)94:0.0200228391,(((((((((376425_Amphibolis_antarctica:0.0033344334,376426_Amphibolis_griffithii:0.0173028593)100:0.0376442800,((376444_Cymodocea_serrulata:0.0115238217,376490_Syringodium_isoetifolium:0.1113406652)99:0.0367151042,(376492_Thalassodendron_ciliatum:0.0621788480,376493_Thalassodendron_pachyrhizum:0.0000020134)100:0.0164481446)96:0.0136225163)100:0.1137874991,(((376483_Ruppia_maritima:0.0288151851,376487_Ruppia_tuberosa:0.0078702294)100:0.0303061029,376485_Ruppia_polycarpa:0.0369399097)98:0.0133268971,376484_Ruppia_megacarpa:0.0172508633)100:0.1802894047)93:0.0260401307,(((376466_Posidonia_angustifolia:0.0000010000,(376469_Posidonia_denhartogii:0.0041036114,(376471_Posidonia_robertsoniae:0.0000022289,376472_Posidonia_sinuosa:0.0000010000)59:0.0000025590)9:0.0000021902)71:0.0000021654,376470_Posidonia_ostenfeldii:0.0000010000)57:0.0467356264,376468_Posidonia_coriacea:0.0074403934)86:0.0158424125)100:0.0774214207,(((((376427_Aponogeton_bullosus:0.0035436284,376430_Aponogeton_tofus:0.0000025593)100:0.1547042625,(376433_Blyxa_japonica:0.1347699192,((((376450_Halophila_capricorni:0.0000010000,376451_Halophila_decipiens:0.0000028260)98:0.0307191176,376454_Halophila_decipiens:0.1001451856)100:0.0398044047,376456_Halophila_tricostata:0.0273241987)100:0.1064538420,(((376459_Hydrilla_verticillata:0.1038288017,(376503_Vallisneria_australis:0.0140550293,(376504_Vallisneria_caulescens:0.0450486592,376506_Vallisneria_nana:0.0189256792)97:0.0217537143)100:0.1887378389)95:0.0567173421,376463_Najas_tenuifolia:0.1834718981)93:0.0800881309,(376461_Limnobium_laevigatum:0.1393135357,376491_Thalassia_hemprichii:0.2080922181)57:0.0448287601)56:0.0538186093)47:0.0258331268)80:0.0369252962)70:0.0412972329,(((376457_Heterozostera_nigricaulis:0.0170542424,376458_Heterozostera_polychlamys:0.0241247394)98:0.0052918496,376507_Zostera_muelleri:0.0122436364)100:0.2105791337,376498_Aff_Plantago:0.2241571026)71:0.0635330862)49:0.0384302664,((376460_Hydrocleys_nymphoides:0.0979236782,376488_Sagittaria_platyphylla:0.0802420884)100:0.1365032284,(376508_Ceratophyllum_demersum:0.1956357928,(376509_Zantedeschia_aethiopica:0.0992700446,376511_Typhonium_alismifolium:0.0963778213)100:0.1109757023)95:0.0555693873)93:0.1009125416)43:0.0228166368,((((376435_Cycnogeton_alcockia:0.0078488717,376436_Cycnogeton_dubium:0.0055230980)95:0.0037382171,376438_Cycnogeton_lineare:0.0099881682)92:0.0121179844,(376439_Cycnogeton_microtuberosum:0.0015448863,376441_Cycnogeton_procerum:0.1340266807)100:0.0322710781)100:0.0806219852,(376494_Triglochin_hexagona:0.0508191764,((((376495_Triglochin_isingiana:0.0035374832,376499_Triglochin_nana:0.0035266688)100:0.0302243637,(376497_Triglochin_minutissima:0.0599123326,376501_Triglochin_trichophora:0.0288624829)84:0.0069130194)89:0.0033509210,(376500_Triglochin_stowardii:0.0227654763,376502_Triglochin_turrifera:0.0214600966)62:0.0042164074)82:0.0195159961,376496_Triglochin_longicarpa:0.0550875344)96:0.0562040430)100:0.1642050250)99:0.0921619514)82:0.0657185945)36:0.0187403421,376462_Maundia_triglochinoides:0.0884420436)100:0.1148808550,(((((376473_Potamogeton_australiensis:0.0000021664,376482_Potamogeton_tricarinatus:0.0060210215)50:0.0064916692,(376475_Potamogeton_drummondii:0.0087018502,376479_Potamogeton_reduncus:0.0000010000)48:0.0000021149)33:0.0000022624,376481_Potamogeton_tepperi:0.0070530183)57:0.0392763191,376480_Potamogeton_sulcatus:0.1177736654)75:0.0165084080,(((376474_Potamogeton_crispus:0.0000024190,376477_Potamogeton_octandrus:0.0000020148)97:0.0626829071,376476_Potamogeton_ochreatus:0.0428934317)63:0.0018206933,376478_Potamogeton_perfoliatus:0.0157950062)62:0.0129671046)100:0.0718522333)96:0.0401447343,376489_Stuckenia_pectinata:0.2319234573)98:0.0377938499,376505_Zannichellia_palustris:0.1030745280)99:0.0413429032)100:0.0512507353,376424_Althenia_sp:0.0207697719)
(376418_Althenia_australis:0.0125667472,(((376420_Althenia_cylindrocarpa:0.0000010000,376422_Althenia_patentifolia:0.0059695177)100:0.0075901598,376423_Althenia_preissii:0.0111781652)100:0.0105893882,(376421_Althenia_marina:0.0150167479,(((((((((((376425_Amphibolis_antarctica:0.0028059219,376426_Amphibolis_griffithii:0.0072764089)100:0.0210275215,((376444_Cymodocea_serrulata:0.0118756508,376490_Syringodium_isoetifolium:0.0308659257)99:0.0181408374,(376492_Thalassodendron_ciliatum:0.0063673923,376493_Thalassodendron_pachyrhizum:0.0018756401)98:0.0089576314)85:0.0030704313)100:0.0627413225,(((((376466_Posidonia_angustifolia:0.0000010000,((376469_Posidonia_denhartogii:0.0000010000,376471_Posidonia_robertsoniae:0.0000010000)82:0.0000010000,376472_Posidonia_sinuosa:0.0000010000)74:0.0000010000)64:0.0000010000,376467_Posidonia_australis:0.0000010000)52:0.0000020699,376470_Posidonia_ostenfeldii:0.0000010000)20:0.0000010000,376468_Posidonia_coriacea:0.0000010000)99:0.0378192655,((((376483_Ruppia_maritima:0.0109997198,376487_Ruppia_tuberosa:0.0085096041)99:0.0125883235,376484_Ruppia_megacarpa:0.0066243350)67:0.0059150304,376485_Ruppia_polycarpa:0.0140225372)99:0.0492443782,376498_Aff_Plantago:0.1577407394)69:0.0352062068)62:0.0173069345)65:0.0325595460,376462_Maundia_triglochinoides:0.0686332717)56:0.0155632023,(((((376432_Blyxa_octandra:0.0420968330,376433_Blyxa_japonica:0.0015710538)100:0.0903298498,376461_Limnobium_laevigatum:0.0973400680)48:0.0369069751,(((((376450_Halophila_capricorni:0.0000010000,376451_Halophila_decipiens:0.0000010000)88:0.0000010000,376454_Halophila_decipiens:0.0045241641)100:0.0216197910,376456_Halophila_tricostata:0.0225305385)100:0.0523884261,376491_Thalassia_hemprichii:0.0627261656)95:0.0260668624,((376459_Hydrilla_verticillata:0.0668407493,(376503_Vallisneria_australis:0.0210353208,(376504_Vallisneria_caulescens:0.0402205787,376506_Vallisneria_nana:0.0167551599)66:0.0180027045)99:0.0805331960)72:0.0351224933,376463_Najas_tenuifolia:0.0943738897)76:0.0482684926)56:0.0209533098)85:0.0566007965,(376460_Hydrocleys_nymphoides:0.0686354008,376488_Sagittaria_platyphylla:0.0666220719)92:0.0220697663)57:0.0315967261,(376508_Ceratophyllum_demersum:0.1375313544,(376509_Zantedeschia_aethiopica:0.0492400707,376511_Typhonium_alismifolium:0.0553025418)100:0.0439431095)74:0.0439310844)57:0.0212439733)39:0.0096660311,(376427_Aponogeton_bullosus:0.0042040161,376430_Aponogeton_tofus:0.0000010000)100:0.1657992902)65:0.0109620593,((((376435_Cycnogeton_alcockia:0.0051754840,376436_Cycnogeton_dubium:0.0028733063)99:0.0024901267,376438_Cycnogeton_lineare:0.0133122217)96:0.0045211812,(376439_Cycnogeton_microtuberosum:0.0000021312,376441_Cycnogeton_procerum:0.0776587974)100:0.0300641243)98:0.0316014656,(376494_Triglochin_hexagona:0.0286564587,((((376495_Triglochin_isingiana:0.0029485791,376499_Triglochin_nana:0.0044001983)100:0.0242964475,(376497_Triglochin_minutissima:0.0189482225,376501_Triglochin_trichophora:0.0230709576)75:0.0036030581)73:0.0032569013,(376496_Triglochin_longicarpa:0.0317477452,376500_Triglochin_stowardii:0.0183595570)52:0.0054638758)39:0.0040838291,376502_Triglochin_turrifera:0.0172652012)100:0.0410924753)100:0.0959258498)99:0.0522296431)94:0.0448371114,((376457_Heterozostera_nigricaulis:0.0184788158,376507_Zostera_muelleri:0.0136412889)99:0.0120575075,376458_Heterozostera_polychlamys:0.0000027315)100:0.1763499473)100:0.0571127802,((376473_Potamogeton_australiensis:0.0115712518,(((((376474_Potamogeton_crispus:0.0094109271,376477_Potamogeton_octandrus:0.0000010000)93:0.0000023290,376476_Potamogeton_ochreatus:0.0145498377)98:0.0058073957,376478_Potamogeton_perfoliatus:0.0000024297)93:0.0036865264,(376475_Potamogeton_drummondii:0.0000010000,(376480_Potamogeton_sulcatus:0.0000010000,376481_Potamogeton_tepperi:0.0000010000)97:0.0020686356)68:0.0000020455)62:0.0000010000,376479_Potamogeton_reduncus:0.0000010000)72:0.0032008386)61:0.0032917566,376482_Potamogeton_tricarinatus:0.0000027570)100:0.0252782118)99:0.0304873592,376489_Stuckenia_pectinata:0.0225995581)68:0.0045584616,376505_Zannichellia_palustris:0.0489659473)100:0.0315729082)96:0.0106789485)100:0.0204307527,376424_Althenia_sp:0.0049403483)
(376420_Althenia_cylindrocarpa:0.0076549852,(376421_Althenia_marina:0.0147713251,((376422_Althenia_patentifolia:0.0135562844,((((((((376425_Amphibolis_antarctica:0.0105980567,376426_Amphibolis_griffithii:0.0000022726)65:0.0308018466,(376492_Thalassodendron_ciliatum:0.0229751337,376493_Thalassodendron_pachyrhizum:0.0072246329)94:0.0157831451)45:0.0121138816,((376468_Posidonia_coriacea:0.0000010000,((376470_Posidonia_ostenfeldii:0.0000010000,376472_Posidonia_sinuosa:0.0000010000)29:0.0000022628,376471_Posidonia_robertsoniae:0.0000010000)21:0.0000010000)95:0.0519280238,((376498_Aff_Plantago:0.1857800878,376508_Ceratophyllum_demersum:0.1336168359)95:0.1065600003,376509_Zantedeschia_aethiopica:0.0725457965)57:0.0328460690)29:0.0337369070)28:0.0580052801,376462_Maundia_triglochinoides:0.0950241633)40:0.0000020860,((((376446_Egeria_densa:0.0841016440,(((((376453_Halophila_ovalis:0.0071192589,376454_Halophila_decipiens:0.0129431172)99:0.0278266290,376455_Halophila_spinulosa:0.0222450461)96:0.0122476084,376506_Vallisneria_nana:0.1114888028)97:0.0284267003,376491_Thalassia_hemprichii:0.0589683449)98:0.0160677786,376461_Limnobium_laevigatum:0.0785589497)91:0.0120119795)88:0.0560098083,376465_Ottelia_ovalifolia:0.0000021500)99:0.1072970447,376497_Triglochin_minutissima:0.2083297992)59:0.0439620975,((376483_Ruppia_maritima:0.0100901793,376484_Ruppia_megacarpa:0.0209204454)97:0.0095014208,376485_Ruppia_polycarpa:0.0110297345)94:0.0572409329)35:0.0305054202)34:0.0294657343,((376457_Heterozostera_nigricaulis:0.0000010000,376458_Heterozostera_polychlamys:0.0000010000)69:0.0000020501,376507_Zostera_muelleri:0.0191857007)99:0.1598509987)80:0.0443377019,(((((376474_Potamogeton_crispus:0.0187705109,((376476_Potamogeton_ochreatus:0.0000029396,376478_Potamogeton_perfoliatus:0.0000026797)90:0.0000027829,376479_Potamogeton_reduncus:0.0000010000)53:0.0000021400)54:0.0146699042,376480_Potamogeton_sulcatus:0.0081134909)36:0.0000025893,376475_Potamogeton_drummondii:0.0000020036)31:0.0000026608,(376481_Potamogeton_tepperi:0.0000010000,376482_Potamogeton_tricarinatus:0.0000010000)89:0.0000022278)72:0.0143407308,376489_Stuckenia_pectinata:0.0450508280)71:0.0147385763)78:0.0076560452,376505_Zannichellia_palustris:0.0143153033)94:0.0118787149)88:0.0032462626,376424_Althenia_sp:0.0145028733)89:0.0070231958)92:0.0071654256,376423_Althenia_preissii:0.0143571687)
(376420_Althenia_cylindrocarpa:0.0048231257,(((376421_Althenia_marina:0.0279759270,(((((((376425_Amphibolis_antarctica:0.0100790446,376426_Amphibolis_griffithii:0.0000010000)99:0.0597745165,(376492_Thalassodendron_ciliatum:0.0356085985,376493_Thalassodendron_pachyrhizum:0.0220962139)87:0.0260163237)100:0.1795562391,((((376468_Posidonia_coriacea:0.0000010000,376471_Posidonia_robertsoniae:0.0000010000)93:0.0069040834,376470_Posidonia_ostenfeldii:0.0000010000)72:0.0000020481,376472_Posidonia_sinuosa:0.0000010000)100:0.1335290304,((376483_Ruppia_maritima:0.0590127259,376485_Ruppia_polycarpa:0.0515017038)100:0.1091098758,376484_Ruppia_megacarpa:0.0822136809)98:0.1351409274)64:0.0471121807)98:0.1671464489,((((((376446_Egeria_densa:0.1679705356,376465_Ottelia_ovalifolia:0.0919177638)95:0.0735503850,((((376453_Halophila_ovalis:0.0220918516,376454_Halophila_decipiens:0.0372838052)97:0.0314908921,376455_Halophila_spinulosa:0.0516806464)100:0.2003276690,376491_Thalassia_hemprichii:0.1608897844)88:0.0862924857,376461_Limnobium_laevigatum:0.2293412491)70:0.0804753801)48:0.0504740970,376506_Vallisneria_nana:0.2798558799)98:0.1293213910,376509_Zantedeschia_aethiopica:0.3174934829)90:0.0648081547,(376498_Aff_Plantago:0.4082144032,376508_Ceratophyllum_demersum:0.3545550166)94:0.1900571841)72:0.0644006964,376497_Triglochin_minutissima:0.4533310471)42:0.0655260902)17:0.0314681161,((376457_Heterozostera_nigricaulis:0.0040466045,376458_Heterozostera_polychlamys:0.0020342062)96:0.0176661497,376507_Zostera_muelleri:0.0207778540)100:0.4783270973)100:0.2074905211,(((376474_Potamogeton_crispus:0.0229354762,(376476_Potamogeton_ochreatus:0.0054657489,376478_Potamogeton_perfoliatus:0.0101872617)88:0.0051119982)70:0.0294316613,((((376475_Potamogeton_drummondii:0.0066995104,376479_Potamogeton_reduncus:0.0000010000)81:0.0000025244,376480_Potamogeton_sulcatus:0.0131236286)88:0.0000024519,376481_Potamogeton_tepperi:0.0070507384)98:0.0035022042,376482_Potamogeton_tricarinatus:0.0000010000)100:0.0428911512)72:0.0196718528,376489_Stuckenia_pectinata:0.1012479783)72:0.0396482611)91:0.0273508030,376505_Zannichellia_palustris:0.0879533746)97:0.0273400198)97:0.0107010522,376424_Althenia_sp:0.0495913448)99:0.0519237413,376422_Althenia_patentifolia:0.0144067326)96:0.0764652959,376423_Althenia_preissii:0.0626609645)
(376420_Althenia_cylindrocarpa:0.0076302554,(376421_Althenia_marina:0.0147369113,((376422_Althenia_patentifolia:0.0134603563,((((((((376425_Amphibolis_antarctica:0.0106146119,376426_Amphibolis_griffithii:0.0000023664)79:0.0308524322,(376492_Thalassodendron_ciliatum:0.0230634446,376493_Thalassodendron_pachyrhizum:0.0071596069)90:0.0159711977)56:0.0097360320,((((376468_Posidonia_coriacea:0.0000010000,376472_Posidonia_sinuosa:0.0000010000)24:0.0000010000,376471_Posidonia_robertsoniae:0.0000010000)26:0.0000020388,376470_Posidonia_ostenfeldii:0.0000010000)96:0.0553167982,((376498_Aff_Plantago:0.1873098096,376508_Ceratophyllum_demersum:0.1348721468)97:0.1110689856,376509_Zantedeschia_aethiopica:0.0730864048)60:0.0301129437)36:0.0342644046)35:0.0616167925,(((376446_Egeria_densa:0.0848010281,(((((376453_Halophila_ovalis:0.0071506636,376454_Halophila_decipiens:0.0126836200)97:0.0276789700,376455_Halophila_spinulosa:0.0221476149)94:0.0120952723,376506_Vallisneria_nana:0.1115728972)94:0.0286165233,376491_Thalassia_hemprichii:0.0696125173)95:0.0145653236,376461_Limnobium_laevigatum:0.0785594113)82:0.0113993171)75:0.0194956334,376465_Ottelia_ovalifolia:0.0273710230)98:0.1230132807,376462_Maundia_triglochinoides:0.0684121847)37:0.0225567751)27:0.0050315662,(((376457_Heterozostera_nigricaulis:0.0000010000,376458_Heterozostera_polychlamys:0.0000010000)64:0.0000010000,376507_Zostera_muelleri:0.0151292246)100:0.1736963415,376497_Triglochin_minutissima:0.2297223883)39:0.0316861861)52:0.0321142747,((376483_Ruppia_maritima:0.0100660679,376484_Ruppia_megacarpa:0.0208719925)97:0.0096930687,376485_Ruppia_polycarpa:0.0107942747)94:0.0624163733)75:0.0466115054,((((((376474_Potamogeton_crispus:0.0187451788,(376476_Potamogeton_ochreatus:0.0000010000,376478_Potamogeton_perfoliatus:0.0000010000)95:0.0146388929)56:0.0000010000,376479_Potamogeton_reduncus:0.0000010000)55:0.0000010000,376480_Potamogeton_sulcatus:0.0080927059)39:0.0000010000,(376481_Potamogeton_tepperi:0.0000010000,376482_Potamogeton_tricarinatus:0.0000010000)84:0.0000010000)22:0.0000010000,376475_Potamogeton_drummondii:0.0000010000)85:0.0138949894,376489_Stuckenia_pectinata:0.0453917606)78:0.0138677725)79:0.0086946450,376505_Zannichellia_palustris:0.0142996377)98:0.0117276510)85:0.0034201080,376424_Althenia_sp:0.0144821817)89:0.0069914129)90:0.0071643811,376423_Althenia_preissii:0.0143163397)
(376418_Althenia_australis:0.0041140460,((376421_Althenia_marina:0.0000010000,(376422_Althenia_patentifolia:0.0058880549,376423_Althenia_preissii:0.0162846812)100:0.0262335924)74:0.0000010000,((((((((376425_Amphibolis_antarctica:0.0000010000,376426_Amphibolis_griffithii:0.0000010000)100:0.0250321534,376490_Syringodium_isoetifolium:0.0377924875)56:0.0000022308,(376492_Thalassodendron_ciliatum:0.0000010000,376493_Thalassodendron_pachyrhizum:0.0040636039)93:0.0080258844)98:0.0728545635,((376483_Ruppia_maritima:0.0156669577,376484_Ruppia_megacarpa:0.0108066424)81:0.0081585649,376485_Ruppia_polycarpa:0.0371947490)97:0.0649816611)54:0.0645151299,(((((376435_Cycnogeton_alcockia:0.0076066355,376438_Cycnogeton_lineare:0.0022886669)95:0.0124651276,376441_Cycnogeton_procerum:0.2318819786)69:0.0220327788,376439_Cycnogeton_microtuberosum:0.0515763686)69:0.0247831317,(376494_Triglochin_hexagona:0.0172852189,((376495_Triglochin_isingiana:0.0031396341,376499_Triglochin_nana:0.0019667651)100:0.0398654839,376497_Triglochin_minutissima:0.0331921726)99:0.0320826099)100:0.1325270201)97:0.0826046693,((376461_Limnobium_laevigatum:0.0901038589,(376503_Vallisneria_australis:0.0147403522,376504_Vallisneria_caulescens:0.0000025045)100:0.1523084804)96:0.0677091414,(376510_Lemna_disperma:0.1423496997,376511_Typhonium_alismifolium:0.1008272654)91:0.0513960834)80:0.0546968735)32:0.0226995707)69:0.0340373714,376457_Heterozostera_nigricaulis:0.0780639719)100:0.1084182310,(376482_Potamogeton_tricarinatus:0.0242996115,376489_Stuckenia_pectinata:0.0000010000)95:0.0180069343)65:0.0124408809,376505_Zannichellia_palustris:0.0424078594)92:0.0209068112)98:0.0124445736,376424_Althenia_sp:0.0041132545)
(376418_Althenia_australis:0.0116848228,((376421_Althenia_marina:0.0419972807,(376422_Althenia_patentifolia:0.0127811782,376423_Althenia_preissii:0.0147857738)100:0.1501233162)78:0.0213438310,(((((((376425_Amphibolis_antarctica:0.0000010000,376426_Amphibolis_griffithii:0.0000010000)100:0.0597000501,(376490_Syringodium_isoetifolium:0.0396364135,(376492_Thalassodendron_ciliatum:0.0111551315,376493_Thalassodendron_pachyrhizum:0.0052706602)97:0.0339562316)44:0.0000010000)100:0.1265643435,((376483_Ruppia_maritima:0.0151908051,376484_Ruppia_megacarpa:0.0417337754)86:0.0132519384,376485_Ruppia_polycarpa:0.0424174018)100:0.1005128335)100:0.0980069733,((((376435_Cycnogeton_alcockia:0.0064373183,376438_Cycnogeton_lineare:0.0017657569)98:0.0148020396,376441_Cycnogeton_procerum:0.2593556571)91:0.0287992287,376439_Cycnogeton_microtuberosum:0.0503922473)86:0.0253135806,(376494_Triglochin_hexagona:0.0273346304,((376495_Triglochin_isingiana:0.0031606187,376499_Triglochin_nana:0.0015776717)100:0.0623283766,376497_Triglochin_minutissima:0.0343755841)99:0.0346204502)100:0.1600639321)94:0.0807194539)90:0.0994702490,(((376461_Limnobium_laevigatum:0.1320135276,(376503_Vallisneria_australis:0.0208886963,376504_Vallisneria_caulescens:0.0140558052)100:0.2304279353)98:0.0988144374,(376510_Lemna_disperma:0.2500392725,376511_Typhonium_alismifolium:0.1545517531)65:0.0694496612)73:0.0706250695,376498_Aff_Plantago:0.4201392779)78:0.0750668521)76:0.0501628739,376457_Heterozostera_nigricaulis:0.1700660349)100:0.1752323922,((376475_Potamogeton_drummondii:0.1921271729,376482_Potamogeton_tricarinatus:0.0000010000)99:0.0567233392,(376489_Stuckenia_pectinata:0.0354098101,376505_Zannichellia_palustris:0.1022880081)43:0.0223792614)47:0.0209788819)186:0.0457221080)98:0.0332535609,376424_Althenia_sp:0.0232910167)
(376418_Althenia_australis:0.0041161996,((376421_Althenia_marina:0.0000010000,(376422_Althenia_patentifolia:0.0058285819,376423_Althenia_preissii:0.0163471038)98:0.0262905765)76:0.0000026848,((((((((376425_Amphibolis_antarctica:0.0000010000,376426_Amphibolis_griffithii:0.0000010000)100:0.0251127407,(376492_Thalassodendron_ciliatum:0.0000010000,376493_Thalassodendron_pachyrhizum:0.0040678180)92:0.0080559694)36:0.0000026143,376490_Syringodium_isoetifolium:0.0378155631)98:0.0724795237,((376483_Ruppia_maritima:0.0150789967,376485_Ruppia_polycarpa:0.0372557296)62:0.0071032807,376484_Ruppia_megacarpa:0.0083687699)97:0.0573424441)47:0.0574994652,((((376435_Cycnogeton_alcockia:0.0065302782,376438_Cycnogeton_lineare:0.0043047200)98:0.0187703340,376439_Cycnogeton_microtuberosum:0.0520139889)92:0.0268208182,(376494_Triglochin_hexagona:0.0171214586,((376495_Triglochin_isingiana:0.0039216020,376499_Triglochin_nana:0.0000010000)100:0.0321953976,376497_Triglochin_minutissima:0.0379349922)99:0.0303050417)100:0.1126947623)97:0.0663703382,((376461_Limnobium_laevigatum:0.0918023458,(376503_Vallisneria_australis:0.0147802205,376504_Vallisneria_caulescens:0.0000027163)100:0.1514337589)94:0.0678346437,(376510_Lemna_disperma:0.1429445887,376511_Typhonium_alismifolium:0.1009110876)90:0.0525981647)77:0.0597806075)31:0.0152593693)74:0.0346156074,376457_Heterozostera_nigricaulis:0.0799000077)100:0.1066145205,(376482_Potamogeton_tricarinatus:0.0243055833,376489_Stuckenia_pectinata:0.0000010000)96:0.0179876841)61:0.0125449220,376505_Zannichellia_palustris:0.0425936393)88:0.0209106391)97:0.0124492869,376424_Althenia_sp:0.0041168667)
(376416_Alisma_lanceolatum:0.0000010000,376417_Alisma_plantago_aquatica:0.0041471157,(((((((((((((((376418_Althenia_australis:0.0038858570,376424_Althenia_sp:0.0166184394)99:0.0226419424,((376420_Althenia_cylindrocarpa:0.0000010000,376423_Althenia_preissii:0.0037067424)98:0.0070151100,376422_Althenia_patentifolia:0.0192350618)100:0.0567974271)73:0.0082998102,376421_Althenia_marina:0.0140254066)97:0.0327321436,376505_Zannichellia_palustris:0.0345187825)92:0.0146941109,376489_Stuckenia_pectinata:0.0270361520)98:0.0351828154,376478_Potamogeton_perfoliatus:0.0044221216)39:0.0037586459,(((376475_Potamogeton_drummondii:0.0000010000,376481_Potamogeton_tepperi:0.0075879194)86:0.0000010000,376480_Potamogeton_sulcatus:0.0000010000)96:0.0038021136,376482_Potamogeton_tricarinatus:0.0037464832)79:0.0037657800)13:0.0000021547,(376473_Potamogeton_australiensis:0.0000021305,376474_Potamogeton_crispus:0.0260704790)95:0.0037516173)20:0.0000028792,376477_Potamogeton_octandrus:0.0061438822)13:0.0038500384,376479_Potamogeton_reduncus:0.0057946086)28:0.0000028718,376476_Potamogeton_ochreatus:0.0000024912)99:0.1206262659,((376426_Amphibolis_griffithii:0.0465674551,(376492_Thalassodendron_ciliatum:0.0180439103,376493_Thalassodendron_pachyrhizum:0.0147282782)100:0.0424213859)100:0.1291769604,(376468_Posidonia_coriacea:0.0000024070,376470_Posidonia_ostenfeldii:0.0055770256)99:0.0523968764)99:0.0740739434)55:0.0270511744,376458_Heterozostera_polychlamys:0.2277679289)55:0.0218471509,((((376435_Cycnogeton_alcockia:0.0000010000,376438_Cycnogeton_lineare:0.0000010000)97:0.0168208753,376436_Cycnogeton_dubium:0.0135893231)75:0.0076080306,(376439_Cycnogeton_microtuberosum:0.0000010000,376441_Cycnogeton_procerum:0.0000023191)93:0.0153540962)91:0.0397988958,((376495_Triglochin_isingiana:0.0055584612,376499_Triglochin_nana:0.0000026955)96:0.0200921266,(((376496_Triglochin_longicarpa:0.0115158201,376501_Triglochin_trichophora:0.0391409781)58:0.0000021930,376497_Triglochin_minutissima:0.0152982213)68:0.0048868457,376500_Triglochin_stowardii:0.0199428968)72:0.0044088420)100:0.1522994964)78:0.0480615504)62:0.0490190178,(((376427_Aponogeton_bullosus:0.0074106132,376429_Aponogeton_elongatus:0.0073982195)27:0.0074301532,376430_Aponogeton_tofus:0.0000023868)99:0.1218264038,376509_Zantedeschia_aethiopica:0.1248830201)57:0.0525458768)100:0.1780680062)
(376416_Alisma_lanceolatum:0.0000010000,376417_Alisma_plantago_aquatica:0.0036908936,(((((((((376418_Althenia_australis:0.0065293305,376424_Althenia_sp:0.0169313748)100:0.0415979557,(((376420_Althenia_cylindrocarpa:0.0000010000,376423_Althenia_preissii:0.0030492847)98:0.0120699620,376422_Althenia_patentifolia:0.0309903145)100:0.0771479512,376421_Althenia_marina:0.0318999668)68:0.0098060430)100:0.0599883742,376505_Zannichellia_palustris:0.0833791108)94:0.0379489116,(((376473_Potamogeton_australiensis:0.0000010000,376474_Potamogeton_crispus:0.0259777777)93:0.0035219779,(((((376475_Potamogeton_drummondii:0.0000010000,376481_Potamogeton_tepperi:0.0440499311)67:0.0000027361,376480_Potamogeton_sulcatus:0.0000010000)96:0.0088208359,376482_Potamogeton_tricarinatus:0.0126918689)76:0.0139574427,376479_Potamogeton_reduncus:0.0849086526)40:0.0000026961,(376476_Potamogeton_ochreatus:0.0034630085,376477_Potamogeton_octandrus:0.0061579226)32:0.0000022318)17:0.0000010000)89:0.0059961041,376478_Potamogeton_perfoliatus:0.0041289239)90:0.0396948519)50:0.0340219101,376489_Stuckenia_pectinata:0.1350433719)100:0.1836652431,((376426_Amphibolis_griffithii:0.0484744439,(376492_Thalassodendron_ciliatum:0.0205763861,376493_Thalassodendron_pachyrhizum:0.0146031849)100:0.0476562838)100:0.1490669676,(376468_Posidonia_coriacea:0.0000023358,376470_Posidonia_ostenfeldii:0.0055449422)99:0.0427567366)100:0.0764919284)78:0.0626555100,((((376427_Aponogeton_bullosus:0.0105635064,376429_Aponogeton_elongatus:0.0060901324)69:0.0385591319,376430_Aponogeton_tofus:0.0487700440)100:0.1606890870,376509_Zantedeschia_aethiopica:0.2310041013)58:0.0774383222,((((376435_Cycnogeton_alcockia:0.0000010000,376438_Cycnogeton_lineare:0.0000010000)98:0.0173264723,376436_Cycnogeton_dubium:0.0159935950)47:0.0097613822,(376439_Cycnogeton_microtuberosum:0.0041114338,376441_Cycnogeton_procerum:0.0000010000)99:0.0488703721)100:0.1731136431,(((376495_Triglochin_isingiana:0.0021490861,376499_Triglochin_nana:0.0047840112)99:0.0396382127,376500_Triglochin_stowardii:0.0298702771)63:0.0113474347,((376496_Triglochin_longicarpa:0.0174214155,376501_Triglochin_trichophora:0.0442339017)54:0.0014615269,376497_Triglochin_minutissima:0.0235147643)73:0.0253797051)100:0.2225405357)87:0.0780523851)46:0.0548171555)36:0.0259452663,376458_Heterozostera_polychlamys:0.2059867924)71:0.0408440093,376503_Vallisneria_australis:0.3372913386)100:0.1723931160)
(376416_Alisma_lanceolatum:0.0000010000,376417_Alisma_plantago_aquatica:0.0041991382,((((((((((((((376418_Althenia_australis:0.0040212002,376424_Althenia_sp:0.0172309925)99:0.0232974256,((376420_Althenia_cylindrocarpa:0.0000010000,376423_Althenia_preissii:0.0037466881)98:0.0071134737,376422_Althenia_patentifolia:0.0194088770)100:0.0560898216)72:0.0098699801,376421_Althenia_marina:0.0142061915)96:0.0330609932,376505_Zannichellia_palustris:0.0348945423)91:0.0148226115,376489_Stuckenia_pectinata:0.0273732577)98:0.0352732422,376478_Potamogeton_perfoliatus:0.0044222477)54:0.0037761871,((376473_Potamogeton_australiensis:0.0000010000,376474_Potamogeton_crispus:0.0264026712)97:0.0037938151,(376476_Potamogeton_ochreatus:0.0038808803,376479_Potamogeton_reduncus:0.0058011254)45:0.0000028569)25:0.0000025280)35:0.0000028351,376477_Potamogeton_octandrus:0.0061475492)24:0.0037565776,376482_Potamogeton_tricarinatus:0.0037894592)22:0.0000023758,((376475_Potamogeton_drummondii:0.0000010000,376481_Potamogeton_tepperi:0.0075857083)83:0.0000029558,376480_Potamogeton_sulcatus:0.0000010000)95:0.0037957816)99:0.0992027845,376458_Heterozostera_polychlamys:0.2130030962)66:0.0439059664,((376426_Amphibolis_griffithii:0.0448652405,(376492_Thalassodendron_ciliatum:0.0168630065,376493_Thalassodendron_pachyrhizum:0.0158042172)100:0.0445802669)100:0.1350097900,(376468_Posidonia_coriacea:0.0000027180,376470_Posidonia_ostenfeldii:0.0055808445)100:0.0557823138)99:0.0666603065)68:0.0326397213,((((376435_Cycnogeton_alcockia:0.0000010000,376438_Cycnogeton_lineare:0.0000010000)95:0.0151638387,376436_Cycnogeton_dubium:0.0136828419)83:0.0089032343,(376439_Cycnogeton_microtuberosum:0.0000026456,(376441_Cycnogeton_procerum:0.0016229329,(376503_Vallisneria_australis:0.1332542644,376509_Zantedeschia_aethiopica:0.1361273477)93:0.1126285129)64:0.0587776296)54:0.0039657779)60:0.0547897351,((376495_Triglochin_isingiana:0.0055629888,376499_Triglochin_nana:0.0000022801)96:0.0204695181,(((376496_Triglochin_longicarpa:0.0115239747,376501_Triglochin_trichophora:0.0391401109)66:0.0000025355,376497_Triglochin_minutissima:0.0153087559)74:0.0048844506,376500_Triglochin_stowardii:0.0199523774)80:0.0040571640)99:0.1365924298)44:0.0403862830)47:0.0485734731,(376427_Aponogeton_bullosus:0.0000010000,(376429_Aponogeton_elongatus:0.0074081327,376430_Aponogeton_tofus:0.0074418988)99:0.0074215852)100:0.1435256298)100:0.1764885951)
(376422_Althenia_patentifolia:0.1645067955,((((376424_Althenia_sp:0.2388946651,376436_Cycnogeton_dubium:0.1019916761)69:0.1530633964,376493_Thalassodendron_pachyrhizum:0.0863568551)93:0.1998777112,(376425_Amphibolis_antarctica:0.2402581718,376430_Aponogeton_tofus:0.0665495711)66:0.1020726350)92:0.1624137488,(((((376429_Aponogeton_elongatus:0.3628027800,376459_Hydrilla_verticillata:0.2706522229)77:0.0603779475,376446_Egeria_densa:0.0854822707)24:0.1287979053,(376510_Lemna_disperma:0.0689052654,376511_Typhonium_alismifolium:0.0887851419)79:0.0620356626)14:0.0618290328,(((((376441_Cycnogeton_procerum:0.0827519773,(376495_Triglochin_isingiana:0.0112638360,376499_Triglochin_nana:0.0000010000)97:0.1225617978)82:0.1247577152,376491_Thalassia_hemprichii:0.1708428364)95:0.3282716493,376498_Aff_Plantago:0.5877444872)97:0.4880275787,((376450_Halophila_capricorni:0.0000010000,((376452_Halophila_minor:0.0060679019,376453_Halophila_ovalis:0.0000010000)92:0.0490741144,376489_Stuckenia_pectinata:0.3954077841)53:0.0776297802)23:0.0000022774,376451_Halophila_decipiens:0.0000010000)62:0.0775069040)38:0.1253580844,376461_Limnobium_laevigatum:0.1890843467)32:0.0895796976)41:0.0370975772,((376457_Heterozostera_nigricaulis:0.0079608737,376458_Heterozostera_polychlamys:0.1385581520)96:0.0082487779,376507_Zostera_muelleri:0.0498618354)99:0.1193895731)59:0.0298793558)100:0.7080467453,(376468_Posidonia_coriacea:0.0000010000,376470_Posidonia_ostenfeldii:0.0000010000)96:0.0902546591)
(376422_Althenia_patentifolia:0.6312519307,(((((((((((((376424_Althenia_sp:0.2767640044,376436_Cycnogeton_dubium:0.1894338868)95:0.1907723366,376493_Thalassodendron_pachyrhizum:0.2972405492)95:0.1989484370,376430_Aponogeton_tofus:0.3257443981)77:0.1158752355,(376425_Amphibolis_antarctica:0.0440452513,376486_Ruppia_sp:0.2913951413)100:0.4561269365)99:0.3513795101,376510_Lemna_disperma:0.1536395953)38:0.0515043661,376511_Typhonium_alismifolium:0.2550841027)44:0.0702572015,376429_Aponogeton_elongatus:0.4486753786)30:0.0236902025,((376457_Heterozostera_nigricaulis:0.0171251926,376458_Heterozostera_polychlamys:0.1088591125)57:0.0113036515,376507_Zostera_muelleri:0.1259827334)96:0.1784394464)32:0.1106933583,(376459_Hydrilla_verticillata:0.4958569122,(376461_Limnobium_laevigatum:0.1692451990,(376468_Posidonia_coriacea:0.0000028071,376470_Posidonia_ostenfeldii:0.0058918630)100:1.0853843481)11:0.0000020585)27:0.0759071165)38:0.0610736589,376446_Egeria_densa:0.2919556840)47:0.0581148926,((376450_Halophila_capricorni:0.0029537394,376451_Halophila_decipiens:0.0000025635)89:0.0156038036,(376452_Halophila_minor:0.0048781405,376453_Halophila_ovalis:0.0000022720)100:0.0887083659)100:0.2702515514)51:0.1107734716,((376435_Cycnogeton_alcockia:0.2558014905,376494_Triglochin_hexagona:0.3010978506)94:0.1776098575,376489_Stuckenia_pectinata:0.2061848913)52:0.0281671530)66:0.2077521906,376498_Aff_Plantago:0.6052180875)66:0.1663297450,((376441_Cycnogeton_procerum:0.2610603780,(376495_Triglochin_isingiana:0.0150059997,376499_Triglochin_nana:0.0309489710)100:0.3363548404)90:0.0826863471,376491_Thalassia_hemprichii:0.2350623013)100:0.3771021610)
(376424_Althenia_sp:0.2737078863,((((376425_Amphibolis_antarctica:0.1151418202,376486_Ruppia_sp:0.2386993598)98:0.1662004610,376430_Aponogeton_tofus:0.1246392593)76:0.1101653668,(((((376429_Aponogeton_elongatus:0.0713815381,(((376441_Cycnogeton_procerum:0.0000021007,(376491_Thalassia_hemprichii:0.2122655834,(376495_Triglochin_isingiana:0.0111125820,376499_Triglochin_nana:0.0000021066)99:0.1209779791)80:0.0394828341)100:0.5756550030,376446_Egeria_densa:0.0838000730)56:0.0550291652,376459_Hydrilla_verticillata:0.0681955854)36:0.0350778201)65:0.1320188943,(((376450_Halophila_capricorni:0.0000010000,(376452_Halophila_minor:0.0000010000,376453_Halophila_ovalis:0.0560955136)47:0.0000010000)63:0.0000010000,376451_Halophila_decipiens:0.0000010000)96:0.0717375106,(376461_Limnobium_laevigatum:0.0057005350,376498_Aff_Plantago:0.8375163440)63:0.0755351842)57:0.0490545593)40:0.0288972155,(376510_Lemna_disperma:0.0544029043,376511_Typhonium_alismifolium:0.1558089399)82:0.0776344032)13:0.0201901736,((376457_Heterozostera_nigricaulis:0.0123983744,(376458_Heterozostera_polychlamys:0.0624307748,376489_Stuckenia_pectinata:0.1673151852)72:0.1141605044)62:0.0036311484,376507_Zostera_muelleri:0.0488020713)67:0.0695509750)14:0.0128741207,(376435_Cycnogeton_alcockia:0.0602497281,376494_Triglochin_hexagona:0.1011631585)44:0.0253895145)91:0.1961712346)96:0.2045275714,376493_Thalassodendron_pachyrhizum:0.0559469684)82:0.1662042613,376436_Cycnogeton_dubium:0.0867037975)
(376418_Althenia_australis:0.0106705410,((((376420_Althenia_cylindrocarpa:0.0000010000,376422_Althenia_patentifolia:0.0000010000)100:0.0218085625,376423_Althenia_preissii:0.0050681495)100:0.0269910212,(((((((((376425_Amphibolis_antarctica:0.0052173355,376426_Amphibolis_griffithii:0.0000010000)95:0.0125340097,(376492_Thalassodendron_ciliatum:0.0064283594,376493_Thalassodendron_pachyrhizum:0.0153591888)99:0.0229487283)94:0.0143463555,376490_Syringodium_isoetifolium:0.0259138864)88:0.0089014792,376444_Cymodocea_serrulata:0.0119009809)100:0.0482987426,(376466_Posidonia_angustifolia:0.0214938434,((((376467_Posidonia_australis:0.0000010000,376471_Posidonia_robertsoniae:0.0000010000)19:0.0000010000,376470_Posidonia_ostenfeldii:0.0000010000)20:0.0000010000,(376468_Posidonia_coriacea:0.0000010000,376469_Posidonia_denhartogii:0.0000010000)13:0.0000010000)67:0.0000010000,376472_Posidonia_sinuosa:0.0000010000)82:0.0000010000)100:0.0417692410)80:0.0273095230,((((376427_Aponogeton_bullosus:0.0000022344,376429_Aponogeton_elongatus:0.0131327962)100:0.0914560976,376462_Maundia_triglochinoides:0.0509165646)58:0.0289395812,((((((((376432_Blyxa_octandra:0.0000010000,376433_Blyxa_japonica:0.0035855864)100:0.0518142402,376446_Egeria_densa:0.0748107826)99:0.0647646722,(376491_Thalassia_hemprichii:0.0721066245,(376503_Vallisneria_australis:0.0204205324,376504_Vallisneria_caulescens:0.0126671171)100:0.0749114059)72:0.0269257614)62:0.0243994265,376461_Limnobium_laevigatum:0.0737945446)65:0.0409618713,376463_Najas_tenuifolia:0.0641821854)100:0.1343976384,376511_Typhonium_alismifolium:0.0469137741)63:0.0466873638,376509_Zantedeschia_aethiopica:0.0466710996)64:0.0774637773,((376486_Ruppia_sp:0.0473851489,376510_Lemna_disperma:0.0223888320)100:0.1417406513,(376498_Aff_Plantago:0.1560295316,376508_Ceratophyllum_demersum:0.1076827074)80:0.1074826753)47:0.0295748619)43:0.0386609637)34:0.0122773396,((376435_Cycnogeton_alcockia:0.0151147885,(376439_Cycnogeton_microtuberosum:0.0052028431,376441_Cycnogeton_procerum:0.0069980732)100:0.0370335966)99:0.0545896223,376488_Sagittaria_platyphylla:0.1513953974)39:0.0162474144)36:0.0342897561)25:0.0180746355,(376483_Ruppia_maritima:0.0000029907,376487_Ruppia_tuberosa:0.0116850287)100:0.0608264566)39:0.0172110263,((376494_Triglochin_hexagona:0.0311057510,((376499_Triglochin_nana:0.0179850053,376500_Triglochin_stowardii:0.0501248306)78:0.0037415682,(376501_Triglochin_trichophora:0.0359885176,376502_Triglochin_turrifera:0.0203346854)97:0.0210744492)89:0.0331340351)91:0.0521336949,376497_Triglochin_minutissima:0.1741739776)61:0.0629916915)100:0.0615104237,(((((376473_Potamogeton_australiensis:0.0000010000,376481_Potamogeton_tepperi:0.0935119631)90:0.0000020835,376480_Potamogeton_sulcatus:0.0000010000)96:0.0055352942,(((376474_Potamogeton_crispus:0.0051707217,(376475_Potamogeton_drummondii:0.0000010000,376482_Potamogeton_tricarinatus:0.0000010000)97:0.0000024898)48:0.0000025368,376479_Potamogeton_reduncus:0.0000010000)34:0.0000022232,376478_Potamogeton_perfoliatus:0.0118439312)85:0.0013149007)100:0.0327670337,376489_Stuckenia_pectinata:0.0184091011)95:0.0094230555,376505_Zannichellia_palustris:0.0702712620)93:0.0215754366)98:0.0257049337)76:0.0000027017,376421_Althenia_marina:0.0000010000)97:0.0052124321,376424_Althenia_sp:0.0107171768)
(376418_Althenia_australis:0.0070622855,((((376420_Althenia_cylindrocarpa:0.0399110238,376422_Althenia_patentifolia:0.0185725871)99:0.0313116002,376423_Althenia_preissii:0.0072377032)100:0.0391192945,376421_Althenia_marina:0.0162278904)95:0.0082721696,((((((((((376425_Amphibolis_antarctica:0.0084794487,376426_Amphibolis_griffithii:0.0470027990)100:0.0330077559,(376492_Thalassodendron_ciliatum:0.0241934120,376493_Thalassodendron_pachyrhizum:0.0077214176)100:0.0305579333)98:0.0198988902,376490_Syringodium_isoetifolium:0.0347158104)92:0.0046381023,376444_Cymodocea_serrulata:0.0194529075)100:0.0609809077,(376466_Posidonia_angustifolia:0.0840976921,((((376467_Posidonia_australis:0.0032428417,376469_Posidonia_denhartogii:0.0000010000)41:0.0000026885,(376468_Posidonia_coriacea:0.0000010000,376470_Posidonia_ostenfeldii:0.0000010000)76:0.0000010233)47:0.0034609663,376472_Posidonia_sinuosa:0.0000010000)69:0.0000029497,376471_Posidonia_robertsoniae:0.0000020493)78:0.0009543057)100:0.0499727248)97:0.0992852571,((((((376432_Blyxa_octandra:0.0000010000,376433_Blyxa_japonica:0.0026127118)100:0.1507529267,376463_Najas_tenuifolia:0.1205191725)93:0.0640304858,(376461_Limnobium_laevigatum:0.2221538964,(376491_Thalassia_hemprichii:0.1258275647,(376503_Vallisneria_australis:0.0187801678,376504_Vallisneria_caulescens:0.0349447935)100:0.1308690567)95:0.0238140162)97:0.0853529600)50:0.0446003792,376446_Egeria_densa:0.1886115923)100:0.1243519308,(376497_Triglochin_minutissima:0.2196955843,376508_Ceratophyllum_demersum:0.2725447689)77:0.0730721267)56:0.0662177128,(376483_Ruppia_maritima:0.0022028933,376487_Ruppia_tuberosa:0.0143176690)100:0.0904362006)33:0.0487025309)25:0.0185773270,((376427_Aponogeton_bullosus:0.0048880668,376429_Aponogeton_elongatus:0.0124217824)100:0.1332297239,((376462_Maundia_triglochinoides:0.2431021704,(376488_Sagittaria_platyphylla:0.1548131030,376498_Aff_Plantago:0.3235877336)25:0.0288765284)12:0.0201577582,((376486_Ruppia_sp:0.2410907374,376510_Lemna_disperma:0.0216174338)100:0.2292737416,(376509_Zantedeschia_aethiopica:0.0763632665,376511_Typhonium_alismifolium:0.1453799677)100:0.1331072560)66:0.0566491821)28:0.0308200818)41:0.0402690933)49:0.0228063100,((376435_Cycnogeton_alcockia:0.0354566914,(376439_Cycnogeton_microtuberosum:0.0069502357,376441_Cycnogeton_procerum:0.0371832794)100:0.1101656769)100:0.1098113680,(376494_Triglochin_hexagona:0.1019894626,((376500_Triglochin_stowardii:0.1977582056,376502_Triglochin_turrifera:0.0666645854)66:0.0465758862,376501_Triglochin_trichophora:0.0226165864)97:0.0786522722)82:0.0487689270)72:0.0459651652)100:0.1514941226,376505_Zannichellia_palustris:0.0632962745)91:0.0473160753,(((((376473_Potamogeton_australiensis:0.0068486302,376481_Potamogeton_tepperi:0.1012095932)99:0.1302991253,376480_Potamogeton_sulcatus:0.0291678956)84:0.0105023997,376474_Potamogeton_crispus:0.0194487858)63:0.0364133452,(376475_Potamogeton_drummondii:0.0000010000,((376478_Potamogeton_perfoliatus:0.0110859923,376482_Potamogeton_tricarinatus:0.0023368970)33:0.0000013015,376479_Potamogeton_reduncus:0.0000010000)27:0.0000016079)36:0.0794058977)100:0.0587008099,376489_Stuckenia_pectinata:0.0413795801)98:0.0213581779)100:0.0692889905)99:0.0103001196,376424_Althenia_sp:0.0187127271)
(376418_Althenia_australis:0.0106880882,((((376420_Althenia_cylindrocarpa:0.0000010000,376422_Althenia_patentifolia:0.0000010000)100:0.0218692878,376423_Althenia_preissii:0.0050576010)100:0.0270668438,(((((((((((376425_Amphibolis_antarctica:0.0052224616,376426_Amphibolis_griffithii:0.0000010000)97:0.0125219655,(376492_Thalassodendron_ciliatum:0.0064919700,376493_Thalassodendron_pachyrhizum:0.0096650939)100:0.0206305726)94:0.0131660614,376490_Syringodium_isoetifolium:0.0259888336)92:0.0081800834,376444_Cymodocea_serrulata:0.0120305941)100:0.0452434861,(376466_Posidonia_angustifolia:0.0212552840,(((376467_Posidonia_australis:0.0000010000,(376469_Posidonia_denhartogii:0.0000010000,376471_Posidonia_robertsoniae:0.0000010000)13:0.0000010000)6:0.0000010000,(376468_Posidonia_coriacea:0.0000010000,376470_Posidonia_ostenfeldii:0.0000010000)23:0.0000010000)64:0.0000010000,376472_Posidonia_sinuosa:0.0000010000)83:0.0000022617)100:0.0408119926)88:0.0253989529,(376435_Cycnogeton_alcockia:0.0158537736,(376439_Cycnogeton_microtuberosum:0.0052427566,376441_Cycnogeton_procerum:0.0051721290)100:0.0264932752)99:0.0487147754)39:0.0192910079,((376427_Aponogeton_bullosus:0.0000022900,376429_Aponogeton_elongatus:0.0131410456)100:0.0861324241,((((((((376432_Blyxa_octandra:0.0000010000,376433_Blyxa_japonica:0.0036291264)100:0.0485856572,376446_Egeria_densa:0.0760563523)97:0.0611902126,(376491_Thalassia_hemprichii:0.0723023296,(376503_Vallisneria_australis:0.0205884852,376504_Vallisneria_caulescens:0.0126839489)100:0.0748748909)76:0.0285637563)61:0.0227943090,376461_Limnobium_laevigatum:0.0739531852)62:0.0382603195,376463_Najas_tenuifolia:0.0643311862)100:0.1328104457,376511_Typhonium_alismifolium:0.0430456279)70:0.0699754270,376509_Zantedeschia_aethiopica:0.0263033428)71:0.0899772088,376462_Maundia_triglochinoides:0.0230378649)36:0.0428545965)35:0.0430800708)26:0.0085763101,(376488_Sagittaria_platyphylla:0.1298622257,(376494_Triglochin_hexagona:0.0227688918,((376499_Triglochin_nana:0.0180173628,376500_Triglochin_stowardii:0.0542794084)69:0.0000022207,(376501_Triglochin_trichophora:0.0358449576,376502_Triglochin_turrifera:0.0206430577)98:0.0237792025)92:0.0414518546)99:0.0633255605)70:0.0240535404)14:0.0019919383,(376486_Ruppia_sp:0.0506196213,376510_Lemna_disperma:0.0186801050)100:0.2022467117)26:0.0134087047,((376483_Ruppia_maritima:0.0000010000,376487_Ruppia_tuberosa:0.0117002453)99:0.0469095894,(376497_Triglochin_minutissima:0.1282619599,(376498_Aff_Plantago:0.1619512716,376508_Ceratophyllum_demersum:0.0936178125)68:0.0795959073)48:0.0570033580)25:0.0139962340)98:0.0567374072,((((((((376473_Potamogeton_australiensis:0.0000010000,376481_Potamogeton_tepperi:0.0815871160)96:0.0000020664,376480_Potamogeton_sulcatus:0.0000010000)98:0.0056043249,(376475_Potamogeton_drummondii:0.0000010000,376482_Potamogeton_tricarinatus:0.0000010000)90:0.0000010000)59:0.0000023675,376474_Potamogeton_crispus:0.0051819929)24:0.0000024911,376479_Potamogeton_reduncus:0.0000010000)24:0.0000021885,376478_Potamogeton_perfoliatus:0.0118676516)100:0.0418987253,376489_Stuckenia_pectinata:0.0177977607)98:0.0192777907,376505_Zannichellia_palustris:0.0567482673)80:0.0158911826)95:0.0232335264)77:0.0000020361,376421_Althenia_marina:0.0000010000)96:0.0052303541,376424_Althenia_sp:0.0107413761)
(376416_Alisma_lanceolatum:0.0000010000,376417_Alisma_plantago_aquatica:0.0000010000,(((((((((376418_Althenia_australis:0.0101341898,((((376420_Althenia_cylindrocarpa:0.0000010000,376422_Althenia_patentifolia:0.0753517999)52:0.0000010000,376423_Althenia_preissii:0.0000010000)76:0.0000010000,376421_Althenia_marina:0.0106001718)97:0.0051681893,376424_Althenia_sp:0.0090200109)80:0.0023964038)100:0.0398248022,376505_Zannichellia_palustris:0.0782672106)86:0.0117711902,(((((376473_Potamogeton_australiensis:0.0046865343,((376475_Potamogeton_drummondii:0.0000010000,376482_Potamogeton_tricarinatus:0.0000010000)85:0.0000010000,376480_Potamogeton_sulcatus:0.0000010000)52:0.0000027854)55:0.0000021052,376479_Potamogeton_reduncus:0.0000010000)41:0.0000029156,376474_Potamogeton_crispus:0.0128828669)62:0.0077719166,((376476_Potamogeton_ochreatus:0.0055809319,376478_Potamogeton_perfoliatus:0.0101269366)79:0.0000022840,376481_Potamogeton_tepperi:0.0224134479)71:0.0057792082)98:0.0383790007,376489_Stuckenia_pectinata:0.0241933859)69:0.0125787350)97:0.0901312411,376508_Ceratophyllum_demersum:0.1499535138)70:0.0188872912,(376427_Aponogeton_bullosus:0.0000010000,376430_Aponogeton_tofus:0.0000010000)100:0.1282363812)49:0.0091993711,(((((((376419_Althenia_bilocularis:0.0000010000,376484_Ruppia_megacarpa:0.0000010000)73:0.0001765918,376485_Ruppia_polycarpa:0.0141604250)56:0.0336766338,(376483_Ruppia_maritima:0.0000010000,376486_Ruppia_sp:0.0000010000)100:0.0848525756)100:0.0861802744,((((376425_Amphibolis_antarctica:0.0029279942,376426_Amphibolis_griffithii:0.0078251313)93:0.0265946420,(376492_Thalassodendron_ciliatum:0.0000020984,376493_Thalassodendron_pachyrhizum:0.0047055969)99:0.0214228607)81:0.0198045842,376490_Syringodium_isoetifolium:0.0365883588)62:0.0000024171,376444_Cymodocea_serrulata:0.0104630849)100:0.1105467522)92:0.0121660808,((((376466_Posidonia_angustifolia:0.0000010000,376467_Posidonia_australis:0.0000010000)23:0.0000024171,376468_Posidonia_coriacea:0.0000010000)55:0.0000010000,376472_Posidonia_sinuosa:0.0000010000)46:0.0000027862,376471_Posidonia_robertsoniae:0.0038772721)100:0.0299360465)100:0.0703147139,(((376435_Cycnogeton_alcockia:0.0000010000,(376436_Cycnogeton_dubium:0.0000010000,(376438_Cycnogeton_lineare:0.0000010000,(376439_Cycnogeton_microtuberosum:0.0050108242,376441_Cycnogeton_procerum:0.0000025905)100:0.0370437737)31:0.0000020550)19:0.0000026767)96:0.0274677891,(376494_Triglochin_hexagona:0.0223063487,(((376495_Triglochin_isingiana:0.0034614173,376499_Triglochin_nana:0.0000010000)99:0.0186783734,376501_Triglochin_trichophora:0.0045948715)90:0.0091894085,(((376496_Triglochin_longicarpa:0.0181631613,376497_Triglochin_minutissima:0.0267242693)73:0.0000024171,376502_Triglochin_turrifera:0.0056137517)31:0.0000010000,376500_Triglochin_stowardii:0.0000010000)92:0.0093274780)99:0.0365595201)100:0.1513897580)100:0.0678752095,376462_Maundia_triglochinoides:0.0877359868)71:0.0212861917)73:0.0117554494,376507_Zostera_muelleri:0.0966089086)89:0.0357856176)78:0.0399086165,(376509_Zantedeschia_aethiopica:0.0221431422,376511_Typhonium_alismifolium:0.0789422919)99:0.0969217725)88:0.0088033544,(((376432_Blyxa_octandra:0.0000010000,376433_Blyxa_japonica:0.0168238118)98:0.0112936777,(376446_Egeria_densa:0.0360720592,376461_Limnobium_laevigatum:0.0866786081)85:0.0159843888)74:0.0191400848,((((376451_Halophila_decipiens:0.0735544255,376491_Thalassia_hemprichii:0.0437462373)98:0.0280952339,376459_Hydrilla_verticillata:0.0906238987)88:0.0191996018,(376503_Vallisneria_australis:0.0095211289,(376504_Vallisneria_caulescens:0.0090827751,376506_Vallisneria_nana:0.0107368345)93:0.0095091252)99:0.0456317403)97:0.0191595939,376463_Najas_tenuifolia:0.0826999973)99:0.0384158014)97:0.0468553287)100:0.0795027591,(376460_Hydrocleys_nymphoides:0.0729629332,376488_Sagittaria_platyphylla:0.0515343249)62:0.0106940492)100:0.0798274649)
(376416_Alisma_lanceolatum:0.0000010000,376417_Alisma_plantago_aquatica:0.0000010000,((((((((((((((376418_Althenia_australis:0.0518827140,376424_Althenia_sp:0.0306535067)88:0.0051068804,(((376420_Althenia_cylindrocarpa:0.0000010000,376422_Althenia_patentifolia:0.0000010000)95:0.0000010000,376423_Althenia_preissii:0.0021995402)100:0.0709724295,376421_Althenia_marina:0.0346992237)91:0.0177816365)100:0.0515883581,(((((((376473_Potamogeton_australiensis:0.0034451148,376474_Potamogeton_crispus:0.0203456018)60:0.0000010000,(376479_Potamogeton_reduncus:0.0000010000,376480_Potamogeton_sulcatus:0.0032475493)38:0.0000010000)35:0.0000029799,376482_Potamogeton_tricarinatus:0.0000024931)90:0.0086138867,376475_Potamogeton_drummondii:0.0224292442)95:0.0103247671,(376476_Potamogeton_ochreatus:0.0177080269,376478_Potamogeton_perfoliatus:0.0142658081)99:0.0105231316)99:0.0365777536,376489_Stuckenia_pectinata:0.0503840141)96:0.0295292222,376505_Zannichellia_palustris:0.0748822874)83:0.0277825788)100:0.1847266923,376441_Cycnogeton_procerum:0.2603834835)56:0.0798168695,((((376419_Althenia_bilocularis:0.0142722156,376485_Ruppia_polycarpa:0.0790732527)70:0.0000022043,376486_Ruppia_sp:0.0185328722)100:0.1516194780,376483_Ruppia_maritima:0.0465861568)91:0.0031793313,376484_Ruppia_megacarpa:0.0690945047)100:0.1361975477)47:0.0113663105,376471_Posidonia_robertsoniae:0.0739177297)51:0.0986250747,(((376425_Amphibolis_antarctica:0.0832595854,376426_Amphibolis_griffithii:0.0042936971)100:0.0245354276,((376444_Cymodocea_serrulata:0.0153345224,376490_Syringodium_isoetifolium:0.0388928955)96:0.0181000723,(376492_Thalassodendron_ciliatum:0.0150970237,376493_Thalassodendron_pachyrhizum:0.1233948254)100:0.0313422609)77:0.0148036361)100:0.1148795992,(((376466_Posidonia_angustifolia:0.0000010000,376468_Posidonia_coriacea:0.0000010000)68:0.0000010000,376467_Posidonia_australis:0.0000010000)69:0.0000010000,376472_Posidonia_sinuosa:0.0000010000)100:0.0617289584)100:0.0781614423)58:0.0897861436,376462_Maundia_triglochinoides:0.1885433024)52:0.0415670961,(((376435_Cycnogeton_alcockia:0.0000026505,(376436_Cycnogeton_dubium:0.0000010000,376439_Cycnogeton_microtuberosum:0.0357246419)72:0.0034711179)96:0.0497494775,376438_Cycnogeton_lineare:0.0459603621)96:0.0547773822,(376494_Triglochin_hexagona:0.2308078346,(((376495_Triglochin_isingiana:0.0023895583,376499_Triglochin_nana:0.0000010000)100:0.0342023505,376501_Triglochin_trichophora:0.0121813530)97:0.0105099697,(((376496_Triglochin_longicarpa:0.0310338871,376497_Triglochin_minutissima:0.0278565223)49:0.0054920042,376502_Triglochin_turrifera:0.0338831349)49:0.0043905684,376500_Triglochin_stowardii:0.0151117130)88:0.0115856461)95:0.0569303886)100:0.1329146480)66:0.0913926055)44:0.0224840267,((376457_Heterozostera_nigricaulis:0.0000026159,376507_Zostera_muelleri:0.0450151844)67:0.0087145672,376458_Heterozostera_polychlamys:0.0041310861)100:0.3264217428)59:0.0761070909,((376427_Aponogeton_bullosus:0.0285686581,376430_Aponogeton_tofus:0.0000020369)100:0.2870205446,376508_Ceratophyllum_demersum:0.1884775273)75:0.0936912855)72:0.0233254312,((((376432_Blyxa_octandra:0.0687797351,376433_Blyxa_japonica:0.0452207903)100:0.0573254445,376446_Egeria_densa:0.0778893147)98:0.0478184563,((376451_Halophila_decipiens:0.0740645209,376491_Thalassia_hemprichii:0.0930181349)100:0.0784933526,(376459_Hydrilla_verticillata:0.1649811948,((376503_Vallisneria_australis:0.0107149813,376504_Vallisneria_caulescens:0.0141602947)93:0.0165054962,376506_Vallisneria_nana:0.0039236769)99:0.0790974982)95:0.0463838095)100:0.0824364142)65:0.0448894318,376461_Limnobium_laevigatum:0.1866609694)99:0.0756472147)76:0.0366986807,((376509_Zantedeschia_aethiopica:0.1641200992,376511_Typhonium_alismifolium:0.0577103596)98:0.1140406049,376510_Lemna_disperma:0.2509573931)95:0.0800359158)100:0.1513739503,(376460_Hydrocleys_nymphoides:0.1158835725,376488_Sagittaria_platyphylla:0.0896622476)96:0.0428688897)100:0.1054900870)
(376416_Alisma_lanceolatum:0.0000010000,376417_Alisma_plantago_aquatica:0.0000010000,(((((((((((376418_Althenia_australis:0.0525965921,376424_Althenia_sp:0.0090237609)84:0.0000028358,((376420_Althenia_cylindrocarpa:0.0000010000,(376422_Althenia_patentifolia:0.0000022200,376423_Althenia_preissii:0.0000010000)61:0.0000026039)88:0.0033198592,376421_Althenia_marina:0.0112134278)97:0.0040756778)100:0.0333298418,376505_Zannichellia_palustris:0.0607686565)92:0.0206370807,376489_Stuckenia_pectinata:0.0135194552)91:0.0096679637,(376473_Potamogeton_australiensis:0.0000010000,(((376474_Potamogeton_crispus:0.0129093428,((376476_Potamogeton_ochreatus:0.0079299365,376478_Potamogeton_perfoliatus:0.0101528585)80:0.0000026193,376481_Potamogeton_tepperi:0.0334062604)66:0.0118826203)40:0.0000010000,376479_Potamogeton_reduncus:0.0000010000)34:0.0000021588,((376475_Potamogeton_drummondii:0.0000010000,376482_Potamogeton_tricarinatus:0.0000010000)59:0.0000010000,376480_Potamogeton_sulcatus:0.0000010000)33:0.0000024499)86:0.0035755596)96:0.0220967206)96:0.0622009388,(376427_Aponogeton_bullosus:0.0000028448,376430_Aponogeton_tofus:0.0000010000)100:0.1297743345)43:0.0074374927,376508_Ceratophyllum_demersum:0.1561242152)40:0.0065598387,(((((((376419_Althenia_bilocularis:0.0000010000,376484_Ruppia_megacarpa:0.0000025321)81:0.0114760558,(376483_Ruppia_maritima:0.0000010000,376486_Ruppia_sp:0.0000010000)100:0.0694634239)90:0.0043504907,376485_Ruppia_polycarpa:0.0102529028)100:0.0955619890,((((376425_Amphibolis_antarctica:0.0020919078,376426_Amphibolis_griffithii:0.0073556248)94:0.0216943883,(376492_Thalassodendron_ciliatum:0.0000010000,376493_Thalassodendron_pachyrhizum:0.0047113720)99:0.0220410464)76:0.0119106915,376490_Syringodium_isoetifolium:0.0369082350)56:0.0000026214,376444_Cymodocea_serrulata:0.0106149183)99:0.0567157853)96:0.0184821235,((((376466_Posidonia_angustifolia:0.0000010000,376467_Posidonia_australis:0.0000010000)35:0.0000010000,376468_Posidonia_coriacea:0.0000010000)61:0.0000010000,376472_Posidonia_sinuosa:0.0000010000)42:0.0000010000,376471_Posidonia_robertsoniae:0.0040946769)99:0.0297330844)100:0.0670325232,(((376435_Cycnogeton_alcockia:0.0000010000,(376436_Cycnogeton_dubium:0.0000010000,(376438_Cycnogeton_lineare:0.0000010000,(376439_Cycnogeton_microtuberosum:0.0050139359,376441_Cycnogeton_procerum:0.0000010000)100:0.0279831385)29:0.0000025072)14:0.0000010000)94:0.0201610668,(376494_Triglochin_hexagona:0.0238670712,(((376495_Triglochin_isingiana:0.0034607271,376499_Triglochin_nana:0.0000010000)100:0.0187942095,376501_Triglochin_trichophora:0.0045861270)92:0.0093002175,(((376496_Triglochin_longicarpa:0.0181502434,376497_Triglochin_minutissima:0.0267233678)66:0.0000021267,376502_Triglochin_turrifera:0.0056084288)61:0.0000010000,376500_Triglochin_stowardii:0.0000010000)88:0.0076994959)98:0.0292284928)100:0.1231506450)100:0.0596190095,376462_Maundia_triglochinoides:0.0865261065)79:0.0180448919)90:0.0278786159,((376457_Heterozostera_nigricaulis:0.0000010000,376458_Heterozostera_polychlamys:0.0000010000)100:0.0923590103,376507_Zostera_muelleri:0.0000020456)100:0.1641750775)63:0.0207273148)75:0.0380513249,(376509_Zantedeschia_aethiopica:0.0227908895,376511_Typhonium_alismifolium:0.0784527685)100:0.0946784272)82:0.0085520068,(((376432_Blyxa_octandra:0.0000010000,376433_Blyxa_japonica:0.0163789683)98:0.0167310579,(376446_Egeria_densa:0.0353463307,376461_Limnobium_laevigatum:0.0874332684)76:0.0117269460)72:0.0190334254,((((376451_Halophila_decipiens:0.0746833685,376491_Thalassia_hemprichii:0.0431524358)98:0.0281280519,376459_Hydrilla_verticillata:0.0912574637)84:0.0193331102,(376503_Vallisneria_australis:0.0095661997,(376504_Vallisneria_caulescens:0.0090944459,376506_Vallisneria_nana:0.0107807155)92:0.0095518973)99:0.0466140892)98:0.0139634247,376463_Najas_tenuifolia:0.0868002515)99:0.0378275746)99:0.0478282305)100:0.0805421405,(376460_Hydrocleys_nymphoides:0.0724718250,376488_Sagittaria_platyphylla:0.0512744306)66:0.0104716506)100:0.0770142513)
(376418_Althenia_australis:0.0131945253,((376421_Althenia_marina:0.0161201213,((((((((376435_Cycnogeton_alcockia:0.0000023896,376441_Cycnogeton_procerum:0.0182409004)97:0.0411262678,(376494_Triglochin_hexagona:0.0408286716,(((376495_Triglochin_isingiana:0.0000010000,376499_Triglochin_nana:0.0034546525)94:0.0066138442,(376497_Triglochin_minutissima:0.0243729767,376501_Triglochin_trichophora:0.0153201739)70:0.0066466506)42:0.0050246274,376500_Triglochin_stowardii:0.0144919080)99:0.0558011598)100:0.1471724502)99:0.0557079253,(376461_Limnobium_laevigatum:0.2251515837,376498_Aff_Plantago:0.1965215498)89:0.0565179719)68:0.0295462796,(376466_Posidonia_angustifolia:0.0000010000,((376467_Posidonia_australis:0.0018049911,(376468_Posidonia_coriacea:0.0000010000,376472_Posidonia_sinuosa:0.0026712440)64:0.0000025693)73:0.0014986244,((376469_Posidonia_denhartogii:0.0066898317,376470_Posidonia_ostenfeldii:0.0000010000)66:0.0000010000,376471_Posidonia_robertsoniae:0.0000010000)83:0.0074850774)85:0.0021175347)100:0.1686994601)81:0.0467324769,((376457_Heterozostera_nigricaulis:0.0000010000,376458_Heterozostera_polychlamys:0.0223628616)97:0.0138636935,376507_Zostera_muelleri:0.0147064407)100:0.1723715183)100:0.1171756500,((376475_Potamogeton_drummondii:0.0112489810,376481_Potamogeton_tepperi:0.0000010000)94:0.0082896536,((376479_Potamogeton_reduncus:0.0020150462,376482_Potamogeton_tricarinatus:0.0098271913)57:0.0037723551,376480_Potamogeton_sulcatus:0.0062043768)97:0.0199454208)100:0.0505143003)73:0.0092440667,376489_Stuckenia_pectinata:0.0355988487)100:0.0341958773,376505_Zannichellia_palustris:0.0640002702)97:0.0131186044)86:0.0081428356,376422_Althenia_patentifolia:0.0184834280)84:0.0119916858,376424_Althenia_sp:0.0417076257)
(376418_Althenia_australis:0.0124341980,((376421_Althenia_marina:0.0225145287,376422_Althenia_patentifolia:0.0433490282)96:0.0173186004,((((((((376435_Cycnogeton_alcockia:0.0005183396,376441_Cycnogeton_procerum:0.0315578318)100:0.1028274984,(376494_Triglochin_hexagona:0.0390945332,((376495_Triglochin_isingiana:0.0020219144,376499_Triglochin_nana:0.0039743879)94:0.0129434235,((((376496_Triglochin_longicarpa:0.0304711298,376502_Triglochin_turrifera:0.1415900034)66:0.0000028915,376500_Triglochin_stowardii:0.0144187466)32:0.0086626054,376501_Triglochin_trichophora:0.0248428096)77:0.0058978436,376497_Triglochin_minutissima:0.0475409066)80:0.0166680018)100:0.0932920885)100:0.1639304995)97:0.0775707630,((376446_Egeria_densa:0.1275407908,376461_Limnobium_laevigatum:0.1171204159)99:0.0829356839,376498_Aff_Plantago:0.2618532764)99:0.0839570901)77:0.0485912995,((((((376466_Posidonia_angustifolia:0.0206575139,376467_Posidonia_australis:0.1968830870)75:0.0256175528,376469_Posidonia_denhartogii:0.0480676059)73:0.0270278336,376470_Posidonia_ostenfeldii:0.0000010000)53:0.0000026437,376471_Posidonia_robertsoniae:0.0000010000)84:0.0221442524,376472_Posidonia_sinuosa:0.0036051425)80:0.0023424915,376468_Posidonia_coriacea:0.0000021558)100:0.2238971879)88:0.0684460981,((376457_Heterozostera_nigricaulis:0.0004774599,376458_Heterozostera_polychlamys:0.0196794993)93:0.0189430059,376507_Zostera_muelleri:0.0286175760)100:0.1967719712)100:0.1294452390,(((((376473_Potamogeton_australiensis:0.2696124829,376482_Potamogeton_tricarinatus:0.0000010000)78:0.0139380799,376479_Potamogeton_reduncus:0.0000010000)61:0.0046447196,376480_Potamogeton_sulcatus:0.0162978485)79:0.0130662597,(376476_Potamogeton_ochreatus:0.1726034694,376478_Potamogeton_perfoliatus:0.0135328372)79:0.0418212414)79:0.0116974688,(376475_Potamogeton_drummondii:0.0520737151,376481_Potamogeton_tepperi:0.0000027062)96:0.0043128061)93:0.0481695841)76:0.0130123984,376489_Stuckenia_pectinata:0.0365623497)100:0.0468615056,376505_Zannichellia_palustris:0.0732448973)99:0.0362404860)98:0.0339150558,376424_Althenia_sp:0.0666960336)
(376418_Althenia_australis:0.0150315910,((376421_Althenia_marina:0.0165781512,((((((((376435_Cycnogeton_alcockia:0.0000020654,376441_Cycnogeton_procerum:0.0185019081)99:0.0482316943,(376494_Triglochin_hexagona:0.0409017969,((376495_Triglochin_isingiana:0.0000010000,376499_Triglochin_nana:0.0034575079)94:0.0038189926,((((376496_Triglochin_longicarpa:0.0270519829,376502_Triglochin_turrifera:0.0000026895)92:0.0674026053,376497_Triglochin_minutissima:0.0199796962)68:0.0086535452,376501_Triglochin_trichophora:0.0118245097)72:0.0057293811,376500_Triglochin_stowardii:0.0131493915)58:0.0066718052)99:0.0402322681)100:0.1111074715)98:0.0429681323,(376461_Limnobium_laevigatum:0.1884532965,376498_Aff_Plantago:0.2019349737)93:0.0472997639)84:0.0269426170,(((376466_Posidonia_angustifolia:0.0000010000,376472_Posidonia_sinuosa:0.0017429618)42:0.0000010000,(376468_Posidonia_coriacea:0.0000010000,((376469_Posidonia_denhartogii:0.0092773210,376470_Posidonia_ostenfeldii:0.0000010000)91:0.0000010000,376471_Posidonia_robertsoniae:0.0000010000)97:0.0017629683)65:0.0000010000)54:0.0023576461,376467_Posidonia_australis:0.0000021100)100:0.1229041233)85:0.0261443184,((376457_Heterozostera_nigricaulis:0.0000010000,376458_Heterozostera_polychlamys:0.0197943665)98:0.0117802873,376507_Zostera_muelleri:0.0150874645)100:0.1533143731)100:0.0705724177,(376474_Potamogeton_crispus:0.0282663397,((376475_Potamogeton_drummondii:0.0050183646,376481_Potamogeton_tepperi:0.0056295571)94:0.0038348798,((376476_Potamogeton_ochreatus:0.0862767329,((376479_Potamogeton_reduncus:0.0000023471,376482_Potamogeton_tricarinatus:0.0095311795)76:0.0031872140,376480_Potamogeton_sulcatus:0.0068815191)96:0.0041820115)69:0.0050136597,376478_Potamogeton_perfoliatus:0.0196597391)97:0.0069192097)72:0.0136028596)96:0.0240993642)92:0.0060049877,376489_Stuckenia_pectinata:0.0267142290)100:0.0272944095,376505_Zannichellia_palustris:0.0428826951)98:0.0086311600)85:0.0040135420,376422_Althenia_patentifolia:0.0138240175)76:0.0080102565,376424_Althenia_sp:0.0236497979)
(376432_Blyxa_octandra:0.0097091182,376433_Blyxa_japonica:0.0000010000,((((((376446_Egeria_densa:0.1223446870,((376495_Triglochin_isingiana:0.0000026988,(376497_Triglochin_minutissima:0.0412801450,((376500_Triglochin_stowardii:0.0000029743,376501_Triglochin_trichophora:0.0000010000)44:0.0000026370,376502_Triglochin_turrifera:0.0146367830)40:0.0140263521)25:0.0132332185)27:0.0067263308,376499_Triglochin_nana:0.0000025465)97:0.2153207454)52:0.0854176075,(((376498_Aff_Plantago:0.1667094167,376510_Lemna_disperma:0.0487014123)74:0.0343956123,376509_Zantedeschia_aethiopica:0.1021903649)78:0.0493733964,376508_Ceratophyllum_demersum:0.1356173410)51:0.0236887847)24:0.0335256089,(376460_Hydrocleys_nymphoides:0.0599786478,376488_Sagittaria_platyphylla:0.0385045463)93:0.1182228814)69:0.1007330815,376459_Hydrilla_verticillata:0.0908247244)60:0.0820606868,376491_Thalassia_hemprichii:0.0088589377)45:0.0609582709,(376453_Halophila_ovalis:0.0000010000,376454_Halophila_decipiens:0.0202805486)100:0.2372960447)96:0.0762780598)
(376432_Blyxa_octandra:0.0086150830,376433_Blyxa_japonica:0.0000010000,(376446_Egeria_densa:0.2632957242,((((((376450_Halophila_capricorni:0.0496582665,376451_Halophila_decipiens:0.0541302779)100:0.1401724177,376455_Halophila_spinulosa:0.2741604454)100:0.1718438653,376453_Halophila_ovalis:0.0000020249)100:0.1858798742,376454_Halophila_decipiens:0.1690301478)98:0.1627244948,((((376460_Hydrocleys_nymphoides:0.1676656036,376488_Sagittaria_platyphylla:0.1140313605)100:0.2238020101,376508_Ceratophyllum_demersum:0.2930513110)75:0.0764156383,(((376495_Triglochin_isingiana:0.0000010000,376499_Triglochin_nana:0.0029627689)98:0.0498311372,((376500_Triglochin_stowardii:0.0642270745,376501_Triglochin_trichophora:0.0297893979)88:0.0222737982,376502_Triglochin_turrifera:0.0518850477)50:0.0152792140)88:0.0881361464,376497_Triglochin_minutissima:0.1645047804)100:0.2942886684)80:0.0788337836,((376498_Aff_Plantago:0.3839875849,376510_Lemna_disperma:0.3457985196)68:0.0955730090,376509_Zantedeschia_aethiopica:0.4131974821)63:0.0671817423)78:0.1527595684)74:0.0934856034,(376459_Hydrilla_verticillata:0.2899911879,376491_Thalassia_hemprichii:0.2907883387)58:0.0710014476)83:0.1277157927)100:0.2233760007)
(376432_Blyxa_octandra:0.0097221283,376433_Blyxa_japonica:0.0000010000,(((((376446_Egeria_densa:0.1672834070,((376460_Hydrocleys_nymphoides:0.0709036728,376488_Sagittaria_platyphylla:0.0253570509)95:0.0916161014,(((((376495_Triglochin_isingiana:0.0000010000,376499_Triglochin_nana:0.0056312842)86:0.0111608575,376497_Triglochin_minutissima:0.0411487303)48:0.0115538106,376501_Triglochin_trichophora:0.0000024122)17:0.0000021507,376500_Triglochin_stowardii:0.0000023443)64:0.0175685735,376502_Triglochin_turrifera:0.0000024044)97:0.1173919045)56:0.0588262040)11:0.0148565874,(((376498_Aff_Plantago:0.1396972556,376510_Lemna_disperma:0.0495587067)78:0.0279767532,376509_Zantedeschia_aethiopica:0.1085173030)80:0.0398384056,376508_Ceratophyllum_demersum:0.1480539334)50:0.0250502811)62:0.0976817046,376459_Hydrilla_verticillata:0.0892873653)44:0.0771727903,376491_Thalassia_hemprichii:0.0123213985)37:0.0492138923,(((376450_Halophila_capricorni:0.0000027005,(376451_Halophila_decipiens:0.0000010000,(376455_Halophila_spinulosa:0.0048697016,376496_Triglochin_longicarpa:0.3723824826)96:0.0413140277)95:0.0070203528)100:0.4256580332,376454_Halophila_decipiens:0.0065484947)84:0.0093110568,376453_Halophila_ovalis:0.0000010000)99:0.2219348483)97:0.0767850132)
(376425_Amphibolis_antarctica:0.0000010000,376426_Amphibolis_griffithii:0.0000010000,(((((((376435_Cycnogeton_alcockia:0.0000020559,((376495_Triglochin_isingiana:0.0000023543,376499_Triglochin_nana:0.0062996136)95:0.0401244377,((376500_Triglochin_stowardii:0.0119281116,376502_Triglochin_turrifera:0.0440010335)63:0.0116328686,376501_Triglochin_trichophora:0.0000010000)56:0.0076335929)96:0.1051643339)83:0.0513745835,376441_Cycnogeton_procerum:0.0489099828)90:0.0834405225,(376457_Heterozostera_nigricaulis:0.0154112793,376458_Heterozostera_polychlamys:0.0127468474)76:0.1544660434)58:0.0614101896,(((376463_Najas_tenuifolia:0.0977315222,376504_Vallisneria_caulescens:0.0868608814)61:0.0361379611,(((((376475_Potamogeton_drummondii:0.0000025885,376482_Potamogeton_tricarinatus:0.0000010000)52:0.0000020559,376481_Potamogeton_tepperi:0.0000010000)34:0.0000010000,376480_Potamogeton_sulcatus:0.0000010000)84:0.0148305636,376478_Potamogeton_perfoliatus:0.0000020915)86:0.3801820482,376509_Zantedeschia_aethiopica:0.1661628375)15:0.0001630159)16:0.0000024164,376498_Aff_Plantago:0.3072013908)49:0.0466771598)34:0.0303986464,376485_Ruppia_polycarpa:0.1916704154)51:0.0205699562,376507_Zostera_muelleri:0.2976346870)71:0.0297106505,376493_Thalassodendron_pachyrhizum:0.0173267344)97:0.0704338442)
(376425_Amphibolis_antarctica:0.0000010000,376426_Amphibolis_griffithii:0.0000010000,(((((((((((376430_Aponogeton_tofus:0.3573205108,376486_Ruppia_sp:0.3506683720)87:0.0974118287,((376475_Potamogeton_drummondii:0.0000023815,((376480_Potamogeton_sulcatus:0.0000010000,376481_Potamogeton_tepperi:0.0000021159)79:0.0037940482,376482_Potamogeton_tricarinatus:0.0000010000)60:0.0069745822)98:0.1798212988,376478_Potamogeton_perfoliatus:0.0358416336)100:0.3963184903)93:0.0860585155,376507_Zostera_muelleri:0.2951635014)99:0.2711162912,376498_Aff_Plantago:0.2400539645)58:0.1246256696,(376463_Najas_tenuifolia:0.1880419816,376504_Vallisneria_caulescens:0.1787043081)26:0.0658439528)44:0.0863610362,(376457_Heterozostera_nigricaulis:0.0142002379,376458_Heterozostera_polychlamys:0.0131824933)100:0.2010460429)31:0.0664674515,(376441_Cycnogeton_procerum:0.2238927608,((((376495_Triglochin_isingiana:0.0030716645,376499_Triglochin_nana:0.0188398646)100:0.0507301474,376502_Triglochin_turrifera:0.0344763356)90:0.0101997939,376501_Triglochin_trichophora:0.0775509811)90:0.0352276586,376500_Triglochin_stowardii:0.1533165633)99:0.2169684111)70:0.0844794087)26:0.0377528239,376435_Cycnogeton_alcockia:0.3226537240)77:0.0972620340,376485_Ruppia_polycarpa:0.2667413375)57:0.0601227202,376509_Zantedeschia_aethiopica:0.3384929740)97:0.0738269201,376493_Thalassodendron_pachyrhizum:0.0046399168)100:0.0590454284)
(376425_Amphibolis_antarctica:0.0000010000,376426_Amphibolis_griffithii:0.0000010000,((376430_Aponogeton_tofus:0.3812880181,((376475_Potamogeton_drummondii:0.0000010000,((376480_Potamogeton_sulcatus:0.0000010000,376481_Potamogeton_tepperi:0.0000010000)40:0.0000010000,376482_Potamogeton_tricarinatus:0.0000010000)83:0.0000010000)93:0.0148981293,376478_Potamogeton_perfoliatus:0.0000023466)96:0.3195233043)100:0.7261647678,((((((376435_Cycnogeton_alcockia:0.0070383740,((376495_Triglochin_isingiana:0.0000010000,376499_Triglochin_nana:0.0044621527)95:0.0237429851,((376500_Triglochin_stowardii:0.0112574744,376502_Triglochin_turrifera:0.0443389327)70:0.0107352478,376501_Triglochin_trichophora:0.0000010000)64:0.0093952170)90:0.0671179374)88:0.0272936038,376441_Cycnogeton_procerum:0.0897790223)67:0.0566068121,(376457_Heterozostera_nigricaulis:0.0162563880,376458_Heterozostera_polychlamys:0.0063985747)99:0.0708801824)50:0.0311040856,(((376463_Najas_tenuifolia:0.1007140168,376504_Vallisneria_caulescens:0.0889890258)79:0.0390956450,376509_Zantedeschia_aethiopica:0.1718120253)54:0.0029586136,376498_Aff_Plantago:0.2469553793)50:0.0397060427)40:0.0204736722,376485_Ruppia_polycarpa:0.1440393332)53:0.0435134354,376493_Thalassodendron_pachyrhizum:0.0328520883)69:0.0581494398)76:0.0000026566)
(376416_Alisma_lanceolatum:0.0041990921,376417_Alisma_plantago_aquatica:0.0000010000,((((((((((((376418_Althenia_australis:0.0073824157,(((376420_Althenia_cylindrocarpa:0.0000010000,376422_Althenia_patentifolia:0.0031383741)100:0.0128675736,376423_Althenia_preissii:0.0061400700)100:0.0444947160,376421_Althenia_marina:0.0161521359)75:0.0058968230)73:0.0056957601,376424_Althenia_sp:0.0303906484)100:0.0313207995,376505_Zannichellia_palustris:0.0371673714)99:0.0260210784,(((376473_Potamogeton_australiensis:0.0000010000,(376476_Potamogeton_ochreatus:0.0029936567,376478_Potamogeton_perfoliatus:0.0136640644)63:0.0000010000)75:0.0000022844,((((376475_Potamogeton_drummondii:0.0000010000,376480_Potamogeton_sulcatus:0.0028128112)73:0.0000010000,376479_Potamogeton_reduncus:0.0000010000)65:0.0000010000,376482_Potamogeton_tricarinatus:0.0000010000)74:0.0000010000,376481_Potamogeton_tepperi:0.0027225834)99:0.0027549743)99:0.0165789528,376489_Stuckenia_pectinata:0.0482595001)80:0.0147020271)100:0.0555988101,376462_Maundia_triglochinoides:0.0305945794)91:0.0198224009,((376457_Heterozostera_nigricaulis:0.0064131640,376458_Heterozostera_polychlamys:0.0056164440)100:0.0140988818,376507_Zostera_muelleri:0.0120818668)100:0.1332769132)75:0.0211786304,(((((376425_Amphibolis_antarctica:0.0000010000,376426_Amphibolis_griffithii:0.0000010000)100:0.1058184438,376492_Thalassodendron_ciliatum:0.0086154669)89:0.0095710161,376493_Thalassodendron_pachyrhizum:0.0028264562)100:0.0865805878,(376466_Posidonia_angustifolia:0.0075215291,(376468_Posidonia_coriacea:0.0000020919,376472_Posidonia_sinuosa:0.0000010000)58:0.0000023850)98:0.0154368601)71:0.0157883094,(((376483_Ruppia_maritima:0.0179247682,376486_Ruppia_sp:0.0113262064)100:0.0142203166,376484_Ruppia_megacarpa:0.0078972532)97:0.0071803447,376485_Ruppia_polycarpa:0.0151478466)100:0.1047405000)92:0.0285085241)99:0.0387415276,((((((376433_Blyxa_japonica:0.1245781686,376446_Egeria_densa:0.0994265674)94:0.0563499150,(376504_Vallisneria_caulescens:0.0114554837,376506_Vallisneria_nana:0.0077992164)100:0.0776628065)64:0.0425380029,(((((376451_Halophila_decipiens:0.0000010000,376454_Halophila_decipiens:0.0000010000)100:0.0195495278,376453_Halophila_ovalis:0.0142750155)98:0.0250128358,(376455_Halophila_spinulosa:0.0228613634,376456_Halophila_tricostata:0.0125077784)99:0.0130355388)100:0.0740719352,376491_Thalassia_hemprichii:0.0435217637)51:0.0178637089,376463_Najas_tenuifolia:0.1487990236)71:0.0137153498)55:0.0220362448,376461_Limnobium_laevigatum:0.0950923091)100:0.0906030948,(376498_Aff_Plantago:0.1971412686,376508_Ceratophyllum_demersum:0.1769119303)93:0.0814812535)40:0.0416436723,((((376435_Cycnogeton_alcockia:0.0094900883,376441_Cycnogeton_procerum:0.0028103461)99:0.0033270085,376438_Cycnogeton_lineare:0.0085334054)99:0.0149189793,376439_Cycnogeton_microtuberosum:0.0133550190)100:0.0620108168,(376494_Triglochin_hexagona:0.0268195777,((376495_Triglochin_isingiana:0.0000010000,376499_Triglochin_nana:0.0000010000)100:0.0206411531,((((376496_Triglochin_longicarpa:0.0072217949,376497_Triglochin_minutissima:0.0087525271)100:0.0223003056,376501_Triglochin_trichophora:0.0187431074)95:0.0061795043,376500_Triglochin_stowardii:0.0300028542)79:0.0050120569,376502_Triglochin_turrifera:0.0232661176)74:0.0049661117)100:0.0426497202)100:0.0847898894)89:0.0370566318)33:0.0235064791)45:0.0430696343,((376427_Aponogeton_bullosus:0.0000010000,376430_Aponogeton_tofus:0.0000010000)66:0.0000010000,376429_Aponogeton_elongatus:0.0037693399)100:0.1367322993)37:0.0206989028,(376509_Zantedeschia_aethiopica:0.0783001669,376511_Typhonium_alismifolium:0.0945268232)88:0.0513041568)83:0.0603367040,376510_Lemna_disperma:0.2233408892)100:0.0897367542,(376460_Hydrocleys_nymphoides:0.0989729571,376488_Sagittaria_platyphylla:0.0449241422)77:0.0280138007)100:0.0874736148)
(376416_Alisma_lanceolatum:0.0033134069,376417_Alisma_plantago_aquatica:0.0000010000,((((((((((((((376418_Althenia_australis:0.0070544963,376424_Althenia_sp:0.0128809254)100:0.0278360737,(((376420_Althenia_cylindrocarpa:0.0115100688,376422_Althenia_patentifolia:0.0170082217)100:0.0142048330,376423_Althenia_preissii:0.0057867802)100:0.0537527678,376421_Althenia_marina:0.0210945042)98:0.0122723506)100:0.0553034657,376505_Zannichellia_palustris:0.0832670820)100:0.0409132485,((376473_Potamogeton_australiensis:0.0000010000,(376476_Potamogeton_ochreatus:0.0059400875,376478_Potamogeton_perfoliatus:0.0132870869)61:0.0000010000)65:0.0000010000,((((376475_Potamogeton_drummondii:0.0000010000,376480_Potamogeton_sulcatus:0.0000027413)87:0.0033583957,376479_Potamogeton_reduncus:0.0000010000)53:0.0000010000,376482_Potamogeton_tricarinatus:0.0000010000)51:0.0000010000,376481_Potamogeton_tepperi:0.0027211024)94:0.0032447546)99:0.0187002042)97:0.0281511645,376489_Stuckenia_pectinata:0.0851438179)100:0.1239949211,(((376457_Heterozostera_nigricaulis:0.0179181634,376458_Heterozostera_polychlamys:0.0267798665)99:0.0191295041,376507_Zostera_muelleri:0.0102666947)100:0.1907998609,376462_Maundia_triglochinoides:0.0628178826)64:0.0114812791)72:0.0332387548,(((((376425_Amphibolis_antarctica:0.0183208392,376426_Amphibolis_griffithii:0.0019871881)100:0.1280054743,376490_Syringodium_isoetifolium:0.1774172756)93:0.0212733050,(376492_Thalassodendron_ciliatum:0.0199244186,376493_Thalassodendron_pachyrhizum:0.0027131198)93:0.0239590685)100:0.1375760887,(((376466_Posidonia_angustifolia:0.0093174053,376472_Posidonia_sinuosa:0.0000010000)73:0.0000010000,376471_Posidonia_robertsoniae:0.0000010000)57:0.0000010000,376468_Posidonia_coriacea:0.0000010000)94:0.0132752775)81:0.0255794603,((376483_Ruppia_maritima:0.0151213029,376486_Ruppia_sp:0.0098132936)99:0.0105767345,(376484_Ruppia_megacarpa:0.0098382115,376485_Ruppia_polycarpa:0.0227717096)48:0.0056509282)100:0.1383836682)95:0.0623581661)96:0.0421195022,((((((376435_Cycnogeton_alcockia:0.0111879127,376441_Cycnogeton_procerum:0.0083118935)74:0.0000024833,376437_Cycnogeton_huegelii:0.0000010000)95:0.0030761322,376438_Cycnogeton_lineare:0.0083391317)99:0.0182069326,376436_Cycnogeton_dubium:0.0045146135)97:0.0237567374,376439_Cycnogeton_microtuberosum:0.0189893947)100:0.0839286546,(376494_Triglochin_hexagona:0.0322376595,((376495_Triglochin_isingiana:0.0042865964,376499_Triglochin_nana:0.0028056821)100:0.0198243589,((((376496_Triglochin_longicarpa:0.0171847072,376497_Triglochin_minutissima:0.0168906984)100:0.0202349037,376501_Triglochin_trichophora:0.0267184237)96:0.0044672036,376500_Triglochin_stowardii:0.0273801068)83:0.0039694905,376502_Triglochin_turrifera:0.0251485661)69:0.0038624304)100:0.0531259782)100:0.1662649933)63:0.0539719834)54:0.0373826315,(((376427_Aponogeton_bullosus:0.0000010000,376430_Aponogeton_tofus:0.0000010000)62:0.0000010000,376429_Aponogeton_elongatus:0.0036603336)100:0.1449689206,((((376433_Blyxa_japonica:0.1615497441,376446_Egeria_densa:0.0894212907)94:0.0659449564,(376504_Vallisneria_caulescens:0.0101323381,376506_Vallisneria_nana:0.0081127484)100:0.0759129867)82:0.0428391029,(((((376450_Halophila_capricorni:0.1189227666,(376451_Halophila_decipiens:0.0000010000,376454_Halophila_decipiens:0.0000010000)100:0.0045552574)100:0.0191643475,376453_Halophila_ovalis:0.0156035993)100:0.0425162080,(376455_Halophila_spinulosa:0.0232736891,376456_Halophila_tricostata:0.0162744792)97:0.0090730017)100:0.0891646203,376491_Thalassia_hemprichii:0.0694108366)66:0.0285810245,376463_Najas_tenuifolia:0.1246582264)92:0.0474542033)84:0.0452059781,376461_Limnobium_laevigatum:0.1106366771)100:0.1136468185)53:0.0489640568)28:0.0371227507,(376498_Aff_Plantago:0.2869960379,376508_Ceratophyllum_demersum:0.2153080071)78:0.0941214326)58:0.0500619967,(376509_Zantedeschia_aethiopica:0.1145620257,376511_Typhonium_alismifolium:0.1368042342)95:0.0584108782)96:0.0903206603,376510_Lemna_disperma:0.2145831508)100:0.1190282441,376488_Sagittaria_platyphylla:0.0875741831)31:0.0282451318,376460_Hydrocleys_nymphoides:0.1415641505)100:0.1445490005)
(376416_Alisma_lanceolatum:0.0041799917,376417_Alisma_plantago_aquatica:0.0000010000,(((((((((((((376418_Althenia_australis:0.0073783629,(((376420_Althenia_cylindrocarpa:0.0000010000,376422_Althenia_patentifolia:0.0031656336)100:0.0129784465,376423_Althenia_preissii:0.0062008706)100:0.0450279031,376421_Althenia_marina:0.0161626010)61:0.0059542081)60:0.0058124803,376424_Althenia_sp:0.0274855598)100:0.0318029547,376505_Zannichellia_palustris:0.0368621676)99:0.0261826058,(((376473_Potamogeton_australiensis:0.0000010000,(376476_Potamogeton_ochreatus:0.0029919890,376478_Potamogeton_perfoliatus:0.0136630457)67:0.0000023125)69:0.0000023317,((((376475_Potamogeton_drummondii:0.0000010000,376480_Potamogeton_sulcatus:0.0028365531)57:0.0000010000,376479_Potamogeton_reduncus:0.0000010000)54:0.0000010000,376482_Potamogeton_tricarinatus:0.0000010000)61:0.0000010000,376481_Potamogeton_tepperi:0.0027236779)97:0.0027757346)100:0.0166627874,376489_Stuckenia_pectinata:0.0495151587)79:0.0144129360)100:0.0550690261,376462_Maundia_triglochinoides:0.0305130245)83:0.0192611139,((376457_Heterozostera_nigricaulis:0.0064780146,376458_Heterozostera_polychlamys:0.0057393588)100:0.0140591174,376507_Zostera_muelleri:0.0121546313)100:0.1332184365)72:0.0225099319,((((((376425_Amphibolis_antarctica:0.0000010000,376426_Amphibolis_griffithii:0.0000010000)100:0.1064453570,376492_Thalassodendron_ciliatum:0.0086651755)55:0.0096210959,376493_Thalassodendron_pachyrhizum:0.0028413183)70:0.0349114751,376490_Syringodium_isoetifolium:0.0457469808)99:0.0526899089,(376466_Posidonia_angustifolia:0.0075239223,(376468_Posidonia_coriacea:0.0000010000,376472_Posidonia_sinuosa:0.0000010000)56:0.0000010000)98:0.0151416917)78:0.0145123591,(((376483_Ruppia_maritima:0.0180548786,376486_Ruppia_sp:0.0113257117)100:0.0143501586,376484_Ruppia_megacarpa:0.0079527092)96:0.0071444966,376485_Ruppia_polycarpa:0.0153519901)100:0.1031115839)90:0.0300788476)98:0.0459119899,(((((376435_Cycnogeton_alcockia:0.0111265520,376441_Cycnogeton_procerum:0.0028728274)80:0.0000026034,376437_Cycnogeton_huegelii:0.0000010000)94:0.0038545080,376438_Cycnogeton_lineare:0.0092390417)99:0.0156343129,376439_Cycnogeton_microtuberosum:0.0132738644)100:0.0570998500,(376494_Triglochin_hexagona:0.0281849956,((376495_Triglochin_isingiana:0.0000010000,376499_Triglochin_nana:0.0000010000)100:0.0206667759,((((376496_Triglochin_longicarpa:0.0072192604,376497_Triglochin_minutissima:0.0087859986)100:0.0223839551,376501_Triglochin_trichophora:0.0188608116)94:0.0063107414,376500_Triglochin_stowardii:0.0279296667)80:0.0050394661,376502_Triglochin_turrifera:0.0234567987)77:0.0050831945)100:0.0419299995)100:0.0846096396)93:0.0399422173)61:0.0225221914,(((376427_Aponogeton_bullosus:0.0000010000,376430_Aponogeton_tofus:0.0000010000)66:0.0000010000,376429_Aponogeton_elongatus:0.0037690686)100:0.1423450677,(((((((376450_Halophila_capricorni:0.0000028648,(376451_Halophila_decipiens:0.0000010000,376454_Halophila_decipiens:0.0000010000)100:0.0103790437)93:0.0083663055,376453_Halophila_ovalis:0.0150332713)97:0.0245578628,(376455_Halophila_spinulosa:0.0230690763,376456_Halophila_tricostata:0.0120596990)98:0.0129791527)100:0.0720190407,376491_Thalassia_hemprichii:0.0440709460)95:0.0231389779,376463_Najas_tenuifolia:0.1389170245)95:0.0232134944,376461_Limnobium_laevigatum:0.0994821468)98:0.0322701433,(376504_Vallisneria_caulescens:0.0102512098,376506_Vallisneria_nana:0.0093942378)100:0.0931883192)99:0.0572058893)59:0.0446513271)35:0.0262812617,(376498_Aff_Plantago:0.2019105082,376508_Ceratophyllum_demersum:0.1737637350)97:0.0921951380)40:0.0307249040,(376509_Zantedeschia_aethiopica:0.0834463432,376511_Typhonium_alismifolium:0.0930798018)96:0.0451061400)89:0.0695719154,376510_Lemna_disperma:0.2209836965)100:0.0864126803,(376460_Hydrocleys_nymphoides:0.0989141536,376488_Sagittaria_platyphylla:0.0448258941)85:0.0291968213)100:0.0856213347)
(376421_Althenia_marina:0.1072257483,((((((376425_Amphibolis_antarctica:0.0080138321,376426_Amphibolis_griffithii:0.0027695020)84:0.0129282520,(376490_Syringodium_isoetifolium:0.0267500978,(376492_Thalassodendron_ciliatum:0.0302518106,376493_Thalassodendron_pachyrhizum:0.0225409913)99:0.1016949195)73:0.0152417396)93:0.1376203706,(376441_Cycnogeton_procerum:0.1445643352,376484_Ruppia_megacarpa:0.0130624581)57:0.1928014178)28:0.0449794794,((376461_Limnobium_laevigatum:0.1800788124,(376504_Vallisneria_caulescens:0.0000021776,376506_Vallisneria_nana:0.0141914498)100:0.2797281273)99:0.1883177704,376498_Aff_Plantago:0.1925784691)21:0.0000024381)22:0.0637938594,(376460_Hydrocleys_nymphoides:0.1545713246,(376509_Zantedeschia_aethiopica:0.0665295782,376510_Lemna_disperma:0.2640800688)69:0.0658823860)28:0.0164768979)91:0.1573079950,376489_Stuckenia_pectinata:0.0168915194)62:0.0359930929,(((376478_Potamogeton_perfoliatus:0.0255689739,376480_Potamogeton_sulcatus:0.0000010000)61:0.0000026518,376482_Potamogeton_tricarinatus:0.0000010000)57:0.0000010000,376481_Potamogeton_tepperi:0.0084613293)90:0.0194211229)
(376421_Althenia_marina:0.1469444856,(((((((376425_Amphibolis_antarctica:0.0122902039,376426_Amphibolis_griffithii:0.0032482938)89:0.0311093992,(376490_Syringodium_isoetifolium:0.0490167619,(376492_Thalassodendron_ciliatum:0.0146833893,376493_Thalassodendron_pachyrhizum:0.0077488410)100:0.1248835309)83:0.0368011452)100:0.1724522369,376484_Ruppia_megacarpa:0.2453311257)68:0.0761053320,(376461_Limnobium_laevigatum:0.2400121377,(376504_Vallisneria_caulescens:0.0087620193,376506_Vallisneria_nana:0.0483922605)100:0.1933943957)97:0.1849136688)22:0.0516038444,(376441_Cycnogeton_procerum:0.4745521282,376510_Lemna_disperma:0.3819171881)90:0.2434497303)19:0.0198982430,(376460_Hydrocleys_nymphoides:0.2398237429,(376498_Aff_Plantago:0.4344939439,376509_Zantedeschia_aethiopica:0.3720656354)34:0.0512118582)36:0.0924955458)97:0.2631374692,376489_Stuckenia_pectinata:0.0198775024)45:0.0224088649,(((376478_Potamogeton_perfoliatus:0.0131124046,376480_Potamogeton_sulcatus:0.2534629121)95:0.0162854967,376481_Potamogeton_tepperi:0.0044882729)76:0.0000010000,376482_Potamogeton_tricarinatus:0.0049517978)99:0.0422080918)
(376421_Althenia_marina:0.1079940897,(((((((376425_Amphibolis_antarctica:0.0000010000,376426_Amphibolis_griffithii:0.0000010000)92:0.0171727089,376490_Syringodium_isoetifolium:0.0372331289)77:0.0360236684,376492_Thalassodendron_ciliatum:0.0188272362)48:0.0196354013,376493_Thalassodendron_pachyrhizum:0.1703797692)82:0.0424500680,(376441_Cycnogeton_procerum:0.1804761499,376484_Ruppia_megacarpa:0.0527427409)62:0.0497180783)53:0.0419788898,((376460_Hydrocleys_nymphoides:0.1562468152,(376461_Limnobium_laevigatum:0.1154222951,(376504_Vallisneria_caulescens:0.0000026592,376506_Vallisneria_nana:0.0288726563)99:0.0946307077)98:0.0967956023)45:0.0198801676,(376498_Aff_Plantago:0.2027310325,376509_Zantedeschia_aethiopica:0.1120887380)63:0.0243567028)42:0.0235706129)87:0.0754887940,376489_Stuckenia_pectinata:0.0263124359)42:0.0107765905,(((376478_Potamogeton_perfoliatus:0.0256594966,376480_Potamogeton_sulcatus:0.0000010000)57:0.0000021277,376482_Potamogeton_tricarinatus:0.0106836657)18:0.0000010000,(376481_Potamogeton_tepperi:0.0000010000,376505_Zannichellia_palustris:0.0162293577)61:0.0084703066)40:0.0111174261)
(376421_Althenia_marina:0.1378395703,((((376446_Egeria_densa:0.1972882256,(376454_Halophila_decipiens:0.0833817517,376456_Halophila_tricostata:0.0441542187)68:0.0814001652)95:0.1324462567,376509_Zantedeschia_aethiopica:0.1265068666)74:0.0653766732,376460_Hydrocleys_nymphoides:0.1655241965)54:0.0567385988,376462_Maundia_triglochinoides:0.1527014887)98:0.1410858046,376498_Aff_Plantago:0.2795260807)
(376421_Althenia_marina:0.1519946126,((((376436_Cycnogeton_dubium:0.0003806806,376441_Cycnogeton_procerum:0.0702593948)100:0.2787303415,(376484_Ruppia_megacarpa:0.0579235243,376485_Ruppia_polycarpa:0.1022914573)100:0.2674763360)97:0.2398959817,(376446_Egeria_densa:0.1877890772,(376454_Halophila_decipiens:0.2164807823,376456_Halophila_tricostata:0.0379041853)97:0.1284099247)63:0.0449768438)71:0.0774702746,(376460_Hydrocleys_nymphoides:0.1550034091,(376462_Maundia_triglochinoides:0.5782378342,376509_Zantedeschia_aethiopica:0.1735698244)64:0.0505188769)44:0.0176187117)92:0.1287079806,376498_Aff_Plantago:0.3271511318)
(376446_Egeria_densa:0.1083268217,((376454_Halophila_decipiens:0.0500597820,376456_Halophila_tricostata:0.0586921349)32:0.0708681968,(376460_Hydrocleys_nymphoides:0.1773845971,376462_Maundia_triglochinoides:0.1940171875)27:0.0408833363)43:0.0000305236,376509_Zantedeschia_aethiopica:0.1744323104)
(376418_Althenia_australis:0.0101058932,(((376420_Althenia_cylindrocarpa:0.0048788437,376423_Althenia_preissii:0.0023414967)100:0.0084698624,376422_Althenia_patentifolia:0.0057071743)100:0.0423479191,((((((((((376425_Amphibolis_antarctica:0.0046423066,376426_Amphibolis_griffithii:0.0023747698)100:0.0431056151,(376492_Thalassodendron_ciliatum:0.0081238630,376493_Thalassodendron_pachyrhizum:0.0116739492)100:0.0359948227)100:0.0775790180,(((376467_Posidonia_australis:0.0057251307,376468_Posidonia_coriacea:0.0000010000)96:0.0031688025,376469_Posidonia_denhartogii:0.0000010000)84:0.0000022174,376472_Posidonia_sinuosa:0.0028004103)100:0.0723102671)99:0.0505448071,(((376483_Ruppia_maritima:0.0128866484,376486_Ruppia_sp:0.0122816965)100:0.0229729623,376485_Ruppia_polycarpa:0.0390451738)98:0.0060542611,376484_Ruppia_megacarpa:0.0297382857)100:0.1023881516)100:0.0707463353,(((376446_Egeria_densa:0.1453390583,376491_Thalassia_hemprichii:0.1279894022)66:0.0194560873,376508_Ceratophyllum_demersum:0.1879644998)77:0.0485614784,376461_Limnobium_laevigatum:0.2388320674)70:0.0976697999)41:0.0263606093,((376427_Aponogeton_bullosus:0.0000021362,376430_Aponogeton_tofus:0.0487902154)100:0.0990015974,(376509_Zantedeschia_aethiopica:0.1887902049,376511_Typhonium_alismifolium:0.1392581920)95:0.1336835832)86:0.0576570041)39:0.0286696781,(((((376435_Cycnogeton_alcockia:0.0000010000,376436_Cycnogeton_dubium:0.0000010000)83:0.0000022188,376438_Cycnogeton_lineare:0.0054966859)93:0.0148509650,376441_Cycnogeton_procerum:0.1092044724)100:0.1077529879,(376494_Triglochin_hexagona:0.0582301446,((((376495_Triglochin_isingiana:0.0023533266,376499_Triglochin_nana:0.0045765742)100:0.0361721240,((376497_Triglochin_minutissima:0.0373343161,376500_Triglochin_stowardii:0.0299067099)29:0.0000022667,376502_Triglochin_turrifera:0.0226629494)36:0.0051068300)23:0.0000020540,376496_Triglochin_longicarpa:0.0422204095)77:0.0165769634,376501_Triglochin_trichophora:0.0468727027)100:0.0694729336)100:0.1614069718)100:0.1031411412,376462_Maundia_triglochinoides:0.1955051887)61:0.0331720988)40:0.0622630814,((376457_Heterozostera_nigricaulis:0.0102608448,376458_Heterozostera_polychlamys:0.0024320884)98:0.0197608195,376507_Zostera_muelleri:0.0276467097)100:0.1787423229)51:0.0735827577,(376460_Hydrocleys_nymphoides:0.1597403362,376488_Sagittaria_platyphylla:0.1176065791)89:0.1339808664)100:0.1790260128,((((((376473_Potamogeton_australiensis:0.0034593804,(376475_Potamogeton_drummondii:0.0026730882,((376480_Potamogeton_sulcatus:0.0000010000,376481_Potamogeton_tepperi:0.0000026723)100:0.0196041185,376482_Potamogeton_tricarinatus:0.0062341822)51:0.0000023433)48:0.0000010000)65:0.0046657660,376479_Potamogeton_reduncus:0.0000026721)67:0.0061248798,(376476_Potamogeton_ochreatus:0.0113585191,376478_Potamogeton_perfoliatus:0.0112659062)99:0.0116946639)66:0.0000021180,376474_Potamogeton_crispus:0.0320794524)99:0.0303861177,376489_Stuckenia_pectinata:0.0521218968)83:0.0194460084,376505_Zannichellia_palustris:0.1385180359)66:0.0262759085)98:0.0181138947)100:0.0326842350,376424_Althenia_sp:0.0117822627)
(376416_Alisma_lanceolatum:0.1774111377,((((((((376418_Althenia_australis:0.0129918576,376424_Althenia_sp:0.0131006241)100:0.0422260148,(((376420_Althenia_cylindrocarpa:0.0065199249,376423_Althenia_preissii:0.0046707759)100:0.0348628270,376422_Althenia_patentifolia:0.0207084190)100:0.0519479023,376421_Althenia_marina:0.0374062421)100:0.0218526008)100:0.0553740118,((376473_Potamogeton_australiensis:0.0000022750,((((376474_Potamogeton_crispus:0.0219144598,(376476_Potamogeton_ochreatus:0.0485121658,376478_Potamogeton_perfoliatus:0.0083464790)98:0.0408905781)94:0.0162216164,376479_Potamogeton_reduncus:0.0021877664)86:0.0023304868,(376480_Potamogeton_sulcatus:0.0000010000,376481_Potamogeton_tepperi:0.0000020923)100:0.0501884273)89:0.0256806784,(376475_Potamogeton_drummondii:0.0033781721,376482_Potamogeton_tricarinatus:0.0132885637)96:0.0096636675)89:0.0024301418)100:0.0325591981,376489_Stuckenia_pectinata:0.0496243561)100:0.0234376157)98:0.0509560886,376505_Zannichellia_palustris:0.1335179559)100:0.2022966542,((376457_Heterozostera_nigricaulis:0.0095701820,376458_Heterozostera_polychlamys:0.0032482806)99:0.0298459086,376507_Zostera_muelleri:0.0487545083)100:0.2466540800)68:0.0683997206,(((((((((376425_Amphibolis_antarctica:0.0040700695,376426_Amphibolis_griffithii:0.0024036267)100:0.0420736597,(376492_Thalassodendron_ciliatum:0.0260994417,376493_Thalassodendron_pachyrhizum:0.0160257881)100:0.0409243293)80:0.0149985226,376490_Syringodium_isoetifolium:0.0436446138)100:0.1244798594,(((376467_Posidonia_australis:0.0083222446,376469_Posidonia_denhartogii:0.0000028884)92:0.0000029278,376468_Posidonia_coriacea:0.0000024178)100:0.0101601061,376472_Posidonia_sinuosa:0.0023053348)100:0.0969831002)100:0.0581831607,(((376483_Ruppia_maritima:0.0204835030,376486_Ruppia_sp:0.0120435618)100:0.0394758670,376485_Ruppia_polycarpa:0.0599052646)97:0.0199545585,376484_Ruppia_megacarpa:0.0564118854)100:0.1485764010)100:0.1072146175,((376451_Halophila_decipiens:0.1065019069,376491_Thalassia_hemprichii:0.0693780043)100:0.1894669770,(376461_Limnobium_laevigatum:0.1535178234,376508_Ceratophyllum_demersum:0.2967083621)95:0.1009993175)70:0.0662762974)41:0.0461423240,((((376435_Cycnogeton_alcockia:0.0000010000,376436_Cycnogeton_dubium:0.0000010000)99:0.0343160394,376441_Cycnogeton_procerum:0.1950449916)63:0.0291510920,376438_Cycnogeton_lineare:0.0755645564)100:0.1102401771,(376494_Triglochin_hexagona:0.0593858241,((376495_Triglochin_isingiana:0.0015759567,376499_Triglochin_nana:0.0065892557)100:0.0145045360,((376496_Triglochin_longicarpa:0.0438718373,376501_Triglochin_trichophora:0.0593990367)40:0.0061216738,((376497_Triglochin_minutissima:0.0506809374,376500_Triglochin_stowardii:0.0369040124)55:0.0000028324,376502_Triglochin_turrifera:0.0246817602)60:0.0071217317)61:0.0094131485)97:0.0615241501)100:0.1934966617)100:0.1474510897)13:0.0293775964,376462_Maundia_triglochinoides:0.1638811036)18:0.0269305856,(((376427_Aponogeton_bullosus:0.0402500897,(376429_Aponogeton_elongatus:0.0173672694,376430_Aponogeton_tofus:0.0000010000)100:0.0837834829)100:0.2539253872,376509_Zantedeschia_aethiopica:0.3297303704)83:0.0703889872,376511_Typhonium_alismifolium:0.2397854976)50:0.0964746096)29:0.0430196167)66:0.0739161035,376498_Aff_Plantago:0.3750998463)100:0.1218369895,376488_Sagittaria_platyphylla:0.0814420449)91:0.0709331104,376460_Hydrocleys_nymphoides:0.1802028857)
(376418_Althenia_australis:0.0066119552,(((376420_Althenia_cylindrocarpa:0.0048686491,(376422_Althenia_patentifolia:0.0000010000,376423_Althenia_preissii:0.0000010000)98:0.0056212226)100:0.0162388825,376421_Althenia_marina:0.0191385576)83:0.0121127996,((((((((((376425_Amphibolis_antarctica:0.0037073004,376426_Amphibolis_griffithii:0.0039929814)100:0.0290312563,376490_Syringodium_isoetifolium:0.0252173519)93:0.0085627167,(376492_Thalassodendron_ciliatum:0.0127522320,376493_Thalassodendron_pachyrhizum:0.0160964983)97:0.0260365898)100:0.0573198997,((376468_Posidonia_coriacea:0.0000027590,376469_Posidonia_denhartogii:0.0079557152)100:0.0065149091,376472_Posidonia_sinuosa:0.0034095012)100:0.0516499070)96:0.0147688757,(((376483_Ruppia_maritima:0.0105550938,376486_Ruppia_sp:0.0000010000)100:0.0338208938,376485_Ruppia_polycarpa:0.0258342738)98:0.0076531894,376484_Ruppia_megacarpa:0.0094452324)99:0.0563512171)98:0.0700359928,(((376446_Egeria_densa:0.1532521536,((376451_Halophila_decipiens:0.1116703911,(376459_Hydrilla_verticillata:0.1302280265,376491_Thalassia_hemprichii:0.0348473123)71:0.0027475487)94:0.0304791663,376508_Ceratophyllum_demersum:0.1183125263)60:0.0019039122)63:0.0203055098,376461_Limnobium_laevigatum:0.0872601802)93:0.0438910644,(376460_Hydrocleys_nymphoides:0.0944147386,376488_Sagittaria_platyphylla:0.0450460326)96:0.0483740679)74:0.0407791186)42:0.0111483579,376430_Aponogeton_tofus:0.1178550795)33:0.0129199534,((((376435_Cycnogeton_alcockia:0.0000020050,((376436_Cycnogeton_dubium:0.0053388500,376438_Cycnogeton_lineare:0.0055217679)44:0.0000011412,376437_Cycnogeton_huegelii:0.0000010000)62:0.0000026188)61:0.0000024427,376441_Cycnogeton_procerum:0.1548697441)97:0.0338962780,(376494_Triglochin_hexagona:0.0330768445,((376495_Triglochin_isingiana:0.0000010000,376499_Triglochin_nana:0.0044160263)92:0.0046291586,(((376496_Triglochin_longicarpa:0.0288078835,376497_Triglochin_minutissima:0.0092365629)89:0.0091122218,(376500_Triglochin_stowardii:0.0177983007,376502_Triglochin_turrifera:0.0164345602)64:0.0000021502)65:0.0000022355,376501_Triglochin_trichophora:0.0134675302)71:0.0043455216)93:0.0240426235)100:0.0703825397)91:0.0424601768,((376457_Heterozostera_nigricaulis:0.0124016991,376458_Heterozostera_polychlamys:0.0000010000)98:0.0092787837,376507_Zostera_muelleri:0.0227486519)100:0.0647631595)34:0.0125064629)40:0.0140351948,376462_Maundia_triglochinoides:0.0567226565)100:0.0891345488,(((((((376473_Potamogeton_australiensis:0.0000010000,(((376476_Potamogeton_ochreatus:0.0059720955,376478_Potamogeton_perfoliatus:0.0089908022)98:0.0090180481,376480_Potamogeton_sulcatus:0.0000010000)71:0.0059642354,376479_Potamogeton_reduncus:0.0053135936)12:0.0000029294)17:0.0000037341,376482_Potamogeton_tricarinatus:0.0024313167)32:0.0000010893,376481_Potamogeton_tepperi:0.0000010000)30:0.0000010000,376475_Potamogeton_drummondii:0.0025449911)61:0.0058094508,376474_Potamogeton_crispus:0.0105678132)59:0.0090216454,376489_Stuckenia_pectinata:0.0266016107)54:0.0046225215,376505_Zannichellia_palustris:0.0466675969)53:0.0081805462)98:0.0152993635)83:0.0083353813,376424_Althenia_sp:0.0045677632)
(376416_Alisma_lanceolatum:0.0000010000,376417_Alisma_plantago_aquatica:0.0000010000,((((((((((376418_Althenia_australis:0.0229430275,376424_Althenia_sp:0.0173869666)100:0.0508225394,(((376420_Althenia_cylindrocarpa:0.0000010000,376423_Althenia_preissii:0.0186203977)75:0.0000029781,376422_Althenia_patentifolia:0.0425550312)100:0.1011861056,376421_Althenia_marina:0.0487580903)83:0.0235275567)86:0.0214705229,376505_Zannichellia_palustris:0.0541898627)100:0.0436082803,((((376473_Potamogeton_australiensis:0.0000025780,(376474_Potamogeton_crispus:0.0057905897,((376475_Potamogeton_drummondii:0.0000010000,376482_Potamogeton_tricarinatus:0.0084014773)54:0.0000023100,(376479_Potamogeton_reduncus:0.0063610687,(376480_Potamogeton_sulcatus:0.0000010000,376481_Potamogeton_tepperi:0.0041071499)84:0.0000050996)62:0.0039482022)98:0.0134759148)51:0.0000022635)58:0.0000027905,376478_Potamogeton_perfoliatus:0.0066771810)93:0.0067796421,376477_Potamogeton_octandrus:0.0250311299)54:0.0000026239,376476_Potamogeton_ochreatus:0.0058074188)99:0.0674495476)65:0.0084548533,376489_Stuckenia_pectinata:0.0350832907)100:0.0839120520,((376457_Heterozostera_nigricaulis:0.0128723070,376507_Zostera_muelleri:0.0248667073)35:0.0114293042,376458_Heterozostera_polychlamys:0.0081156189)100:0.2479239298)34:0.0503963629,((((((376425_Amphibolis_antarctica:0.0047439504,376426_Amphibolis_griffithii:0.0243550769)100:0.0940985957,(376492_Thalassodendron_ciliatum:0.0363629246,376493_Thalassodendron_pachyrhizum:0.0083904829)100:0.0595850286)89:0.0160104634,376490_Syringodium_isoetifolium:0.0521086946)100:0.0514528484,(((376466_Posidonia_angustifolia:0.0000022986,376467_Posidonia_australis:0.0000022531)100:0.0035476165,376472_Posidonia_sinuosa:0.0000020744)76:0.0000024266,((376468_Posidonia_coriacea:0.0000010000,376471_Posidonia_robertsoniae:0.0000010000)92:0.0000010000,376469_Posidonia_denhartogii:0.0000010000)95:0.0057700480)99:0.0307939247)94:0.0304938390,(((((376435_Cycnogeton_alcockia:0.0093331026,(376439_Cycnogeton_microtuberosum:0.0000010000,376441_Cycnogeton_procerum:0.0000010000)100:0.0196749865)73:0.0122220152,376437_Cycnogeton_huegelii:0.0113768734)64:0.0221354213,376438_Cycnogeton_lineare:0.0094808839)100:0.0708486604,(376494_Triglochin_hexagona:0.0595161446,((376495_Triglochin_isingiana:0.0190500774,376499_Triglochin_nana:0.0025452759)99:0.0190331057,(376500_Triglochin_stowardii:0.0223779960,376501_Triglochin_trichophora:0.0251853701)91:0.0021768470)97:0.0530779994)100:0.0935320652)90:0.0856793066,((376483_Ruppia_maritima:0.0422564327,376485_Ruppia_polycarpa:0.0145871582)99:0.0215540147,376484_Ruppia_megacarpa:0.0388688435)100:0.1377434666)33:0.0529878841)23:0.0352316864,376462_Maundia_triglochinoides:0.0226250448)9:0.0084670213)73:0.0593614385,(((376427_Aponogeton_bullosus:0.0000010000,376430_Aponogeton_tofus:0.0000010000)100:0.0060643945,376429_Aponogeton_elongatus:0.0057946121)100:0.1379179248,((((376432_Blyxa_octandra:0.0165821327,376433_Blyxa_japonica:0.0122976393)100:0.0937025351,376446_Egeria_densa:0.1201936205)99:0.0506714489,(((((((376450_Halophila_capricorni:0.0000020518,(376451_Halophila_decipiens:0.0000010000,376454_Halophila_decipiens:0.0000021504)98:0.0066766426)96:0.0181749712,(376452_Halophila_minor:0.0000023574,376453_Halophila_ovalis:0.0000026863)100:0.0116425166)78:0.0000020245,(376455_Halophila_spinulosa:0.0057081060,376456_Halophila_tricostata:0.0000010000)92:0.0250192743)86:0.0518549072,376491_Thalassia_hemprichii:0.0444719952)99:0.0521154219,376459_Hydrilla_verticillata:0.0741848764)67:0.0419452337,(376461_Limnobium_laevigatum:0.1137754803,376463_Najas_tenuifolia:0.1725476155)45:0.0281562720)41:0.0316231174,((376503_Vallisneria_australis:0.0057502931,376504_Vallisneria_caulescens:0.0292542437)98:0.0057801946,376506_Vallisneria_nana:0.0000022309)100:0.1381593510)76:0.0349248133)81:0.0363732541,((376486_Ruppia_sp:0.0000010000,376510_Lemna_disperma:0.0000010000)100:0.1128364599,(376509_Zantedeschia_aethiopica:0.0831877857,376511_Typhonium_alismifolium:0.0350446793)96:0.0490084411)99:0.0916698403)82:0.0263710599)58:0.0400545810)100:0.1078848811,376460_Hydrocleys_nymphoides:0.0596529842)92:0.0203462136,376488_Sagittaria_platyphylla:0.0929342456)100:0.0450024638)
(376416_Alisma_lanceolatum:0.0113195831,376417_Alisma_plantago_aquatica:0.0000010000,(((((((((376418_Althenia_australis:0.0262879117,376424_Althenia_sp:0.0256179429)100:0.0630894475,(((376420_Althenia_cylindrocarpa:0.0000025830,376423_Althenia_preissii:0.0109607442)100:0.0158077279,376422_Althenia_patentifolia:0.0251386138)100:0.0796822339,376421_Althenia_marina:0.0590469431)95:0.0255567136)100:0.1405811127,((((((376473_Potamogeton_australiensis:0.0000025985,(((376475_Potamogeton_drummondii:0.0000010000,(376480_Potamogeton_sulcatus:0.0000010000,376481_Potamogeton_tepperi:0.0031872742)100:0.0168050726)100:0.0127666743,376482_Potamogeton_tricarinatus:0.0034755399)62:0.0000020408,376479_Potamogeton_reduncus:0.1322393726)93:0.0148926090)42:0.0000025813,376474_Potamogeton_crispus:0.0045676136)51:0.0000024011,376478_Potamogeton_perfoliatus:0.0128826706)85:0.0125112209,(376476_Potamogeton_ochreatus:0.0075426476,376477_Potamogeton_octandrus:0.1377866554)89:0.0333031695)100:0.0761734470,376489_Stuckenia_pectinata:0.0569806889)99:0.0455021845,376505_Zannichellia_palustris:0.1215221505)99:0.0534708345)99:0.0945787497,((376457_Heterozostera_nigricaulis:0.0198783859,376458_Heterozostera_polychlamys:0.0596078772)92:0.0663403990,376507_Zostera_muelleri:0.0767411481)100:0.2698030896)73:0.0504867130,((((((376425_Amphibolis_antarctica:0.0072589418,376426_Amphibolis_griffithii:0.0171706187)100:0.1781940450,(376490_Syringodium_isoetifolium:0.0974209002,(376492_Thalassodendron_ciliatum:0.0224521207,376493_Thalassodendron_pachyrhizum:0.0132406040)100:0.1433155841)92:0.0837622286)70:0.0550019732,(((376466_Posidonia_angustifolia:0.0000158449,(376468_Posidonia_coriacea:0.0000020389,376471_Posidonia_robertsoniae:0.0000010000)100:0.0320012319)100:0.1724820421,376467_Posidonia_australis:0.0000021377)92:0.0091062955,376472_Posidonia_sinuosa:0.0048294964)100:0.1520204426)64:0.0365203501,((376483_Ruppia_maritima:0.0635840358,376485_Ruppia_polycarpa:0.0448708739)93:0.0155271228,376484_Ruppia_megacarpa:0.0759097504)100:0.1626667109)64:0.0263808319,((376429_Aponogeton_elongatus:0.0027217273,376430_Aponogeton_tofus:0.0153357991)100:0.2807351719,376462_Maundia_triglochinoides:0.1784239121)42:0.0652603002)57:0.0297681765,(((376435_Cycnogeton_alcockia:0.0067324217,(376437_Cycnogeton_huegelii:0.0158355922,376438_Cycnogeton_lineare:0.0235200176)100:0.0116802317)99:0.0136271337,(376439_Cycnogeton_microtuberosum:0.0036231530,376441_Cycnogeton_procerum:0.0088741926)100:0.0137033973)100:0.1373278685,(376494_Triglochin_hexagona:0.0938902146,(((376495_Triglochin_isingiana:0.0032918041,376499_Triglochin_nana:0.0000010000)100:0.0207733335,376501_Triglochin_trichophora:0.0583662628)99:0.0117204683,376500_Triglochin_stowardii:0.0193373306)99:0.0722902085)100:0.1515792081)95:0.0807746348)57:0.0542932838)45:0.0382424726,(((((376432_Blyxa_octandra:0.0116494794,376433_Blyxa_japonica:0.0163977982)100:0.1113677617,376446_Egeria_densa:0.1213099318)100:0.0943290132,((((((376450_Halophila_capricorni:0.0026278628,376454_Halophila_decipiens:0.0064852175)94:0.0158643107,((376452_Halophila_minor:0.0000023834,376453_Halophila_ovalis:0.0000021702)100:0.0219822856,((376455_Halophila_spinulosa:0.0097092776,376456_Halophila_tricostata:0.0095094903)100:0.0440814821,376491_Thalassia_hemprichii:0.2548116305)55:0.0169830160)59:0.0194438799)62:0.1719828937,376451_Halophila_decipiens:0.0377733490)100:0.1680256118,376459_Hydrilla_verticillata:0.1306086045)96:0.0719855591,((376503_Vallisneria_australis:0.0161494007,376504_Vallisneria_caulescens:0.1059360922)99:0.0486182294,376506_Vallisneria_nana:0.0398870232)100:0.1813774559)34:0.0341878452,376461_Limnobium_laevigatum:0.1916971013)30:0.0346749546)53:0.0362845739,376463_Najas_tenuifolia:0.2370151939)97:0.0818543824,((((376486_Ruppia_sp:0.0000010000,376510_Lemna_disperma:0.0000029807)100:0.3342303339,376511_Typhonium_alismifolium:0.0468124140)99:0.1209624124,376509_Zantedeschia_aethiopica:0.1499376443)100:0.1450926431,376498_Aff_Plantago:0.3428295684)96:0.0911307321)64:0.0417034505)29:0.0360451473,376508_Ceratophyllum_demersum:0.3135549402)100:0.2476446116,376488_Sagittaria_platyphylla:0.1397238944)94:0.0672405619,376460_Hydrocleys_nymphoides:0.1096022665)100:0.1603429205)
(376416_Alisma_lanceolatum:0.0000027340,376417_Alisma_plantago_aquatica:0.0000010000,(((((((((((((((((376418_Althenia_australis:0.0113681328,376424_Althenia_sp:0.0155387528)100:0.0244002198,(((376420_Althenia_cylindrocarpa:0.0000010000,376422_Althenia_patentifolia:0.0087351779)53:0.0000027089,376423_Althenia_preissii:0.0189145297)99:0.0340632276,376421_Althenia_marina:0.0357641555)51:0.0082290800)51:0.0112213068,376505_Zannichellia_palustris:0.0494323204)99:0.0311917673,376489_Stuckenia_pectinata:0.0198660943)85:0.0099853663,((((376473_Potamogeton_australiensis:0.0000010000,(376474_Potamogeton_crispus:0.0057413938,376478_Potamogeton_perfoliatus:0.0067283429)77:0.0000025681)78:0.0000027971,((376475_Potamogeton_drummondii:0.0000010000,(376479_Potamogeton_reduncus:0.0063117088,(376480_Potamogeton_sulcatus:0.0000010000,376481_Potamogeton_tepperi:0.0049663619)100:0.0025059584)86:0.0000021643)98:0.0024153318,376482_Potamogeton_tricarinatus:0.0051353988)86:0.0033001157)85:0.0033284262,376477_Potamogeton_octandrus:0.0252645637)56:0.0000023047,376476_Potamogeton_ochreatus:0.0057700885)100:0.0261870248)98:0.0409568519,((376457_Heterozostera_nigricaulis:0.0122413983,376507_Zostera_muelleri:0.0246058786)88:0.0086863399,376458_Heterozostera_polychlamys:0.0080974539)100:0.1279376536)86:0.0379428085,(((376435_Cycnogeton_alcockia:0.0000023607,(376437_Cycnogeton_huegelii:0.0112269606,376438_Cycnogeton_lineare:0.0230959961)96:0.0073350326)69:0.0170041419,(376439_Cycnogeton_microtuberosum:0.0000010000,376441_Cycnogeton_procerum:0.0000010000)98:0.0055691722)100:0.0453200352,(376494_Triglochin_hexagona:0.0666514936,((376495_Triglochin_isingiana:0.0030125770,376499_Triglochin_nana:0.0000010000)99:0.0111992041,(376500_Triglochin_stowardii:0.0100122583,376501_Triglochin_trichophora:0.0260954284)90:0.0000029463)93:0.0296195567)100:0.0667156952)93:0.0321638483)42:0.0252913822,((((((376425_Amphibolis_antarctica:0.0037695347,376426_Amphibolis_griffithii:0.0049729566)100:0.0513933757,(376492_Thalassodendron_ciliatum:0.0159466558,376493_Thalassodendron_pachyrhizum:0.0099923771)100:0.0255694729)98:0.0119232986,376490_Syringodium_isoetifolium:0.0535095892)100:0.0323180119,(((376466_Posidonia_angustifolia:0.0000010000,376467_Posidonia_australis:0.0000010000)100:0.0035317193,376472_Posidonia_sinuosa:0.0000020027)85:0.0000021048,((376468_Posidonia_coriacea:0.0000010000,376471_Posidonia_robertsoniae:0.0000010000)90:0.0000024642,376469_Posidonia_denhartogii:0.0000010000)96:0.0057158500)100:0.0479349785)91:0.0135471130,((376483_Ruppia_maritima:0.0264907142,376485_Ruppia_polycarpa:0.0137060407)63:0.0016927460,376484_Ruppia_megacarpa:0.0307555789)100:0.0929045101)91:0.0191716408,376462_Maundia_triglochinoides:0.0441792826)58:0.0112288968)80:0.0551879814,((376427_Aponogeton_bullosus:0.0000010000,376430_Aponogeton_tofus:0.0000010000)100:0.0086408719,376429_Aponogeton_elongatus:0.0035289697)100:0.1347762349)74:0.0341828390,((376486_Ruppia_sp:0.0000010000,376510_Lemna_disperma:0.0000023554)100:0.1127549591,(376509_Zantedeschia_aethiopica:0.0585139492,376511_Typhonium_alismifolium:0.0383464231)81:0.0351804397)100:0.0693194971)40:0.0217065766,((376432_Blyxa_octandra:0.0109001074,376433_Blyxa_japonica:0.0064514287)100:0.0655867035,376446_Egeria_densa:0.0558605769)98:0.0275848855)46:0.0374469115,(376459_Hydrilla_verticillata:0.0844673330,(376503_Vallisneria_australis:0.0114699633,376506_Vallisneria_nana:0.0000029098)100:0.0990082670)55:0.0243098082)32:0.0263532704,((((376450_Halophila_capricorni:0.0000020205,(376451_Halophila_decipiens:0.0000027701,376454_Halophila_decipiens:0.0000010000)97:0.0056501238)96:0.0168068097,(376452_Halophila_minor:0.0000010000,376453_Halophila_ovalis:0.0000010000)100:0.0116381761)68:0.0000027728,(376455_Halophila_spinulosa:0.0056404979,376456_Halophila_tricostata:0.0000023356)99:0.0232389765)94:0.0437425568,376491_Thalassia_hemprichii:0.0419938802)98:0.0546280762)29:0.0130438057,376463_Najas_tenuifolia:0.0970258797)41:0.0289643711,376461_Limnobium_laevigatum:0.0650682841)100:0.1327566535,376460_Hydrocleys_nymphoides:0.0699763493)84:0.0064485701,376488_Sagittaria_platyphylla:0.0930340944)100:0.0465692603)
(376418_Althenia_australis:0.0000020105,((376420_Althenia_cylindrocarpa:0.0000010000,(376422_Althenia_patentifolia:0.0000010000,(376423_Althenia_preissii:0.0243971256,(((((((((376426_Amphibolis_griffithii:0.0450800168,376490_Syringodium_isoetifolium:0.0441174687)99:0.1208488474,376468_Posidonia_coriacea:0.0810101867)94:0.0459146808,((376483_Ruppia_maritima:0.0491836953,376484_Ruppia_megacarpa:0.0195909776)95:0.0102285179,376485_Ruppia_polycarpa:0.0365991769)99:0.0933324593)93:0.0792671539,((376427_Aponogeton_bullosus:0.1230406722,((376435_Cycnogeton_alcockia:0.0082003484,376436_Cycnogeton_dubium:0.0082208305)64:0.0000010000,376441_Cycnogeton_procerum:0.0000010000)92:0.0611614176)35:0.0590034829,((376457_Heterozostera_nigricaulis:0.0000021618,376458_Heterozostera_polychlamys:0.0000010000)91:0.0097413800,376507_Zostera_muelleri:0.0174048865)96:0.0628574584)31:0.0562878700)23:0.0307075840,376508_Ceratophyllum_demersum:0.1290822763)34:0.0388222058,(((376451_Halophila_decipiens:0.0837565495,376510_Lemna_disperma:0.1729335797)47:0.0274774980,376488_Sagittaria_platyphylla:0.1224403258)65:0.0473201535,((376495_Triglochin_isingiana:0.0078921624,376499_Triglochin_nana:0.0000010000)100:0.0433479055,376500_Triglochin_stowardii:0.0086701610)99:0.1473105368)53:0.0711154346)54:0.0276623766,(376498_Aff_Plantago:0.2103247800,(376509_Zantedeschia_aethiopica:0.0667189126,376511_Typhonium_alismifolium:0.1132569509)94:0.0498731519)77:0.0180137893)55:0.0967682207,(376474_Potamogeton_crispus:0.0000023414,(((((376475_Potamogeton_drummondii:0.0000010000,376482_Potamogeton_tricarinatus:0.0000020398)41:0.0000023440,376480_Potamogeton_sulcatus:0.0000010000)29:0.0000020535,376481_Potamogeton_tepperi:0.0000010000)91:0.0140861025,376476_Potamogeton_ochreatus:0.0253886455)47:0.0150430156,(376478_Potamogeton_perfoliatus:0.0122562465,376489_Stuckenia_pectinata:0.0410870094)46:0.0000022969)47:0.0285855912)74:0.0065265950)54:0.0140993865,376505_Zannichellia_palustris:0.0576553996)34:0.0262569561)37:0.0000025563)12:0.0000025104)43:0.0000020803,376421_Althenia_marina:0.0247852228)63:0.0319402690,376424_Althenia_sp:0.0247351855)
(376418_Althenia_australis:0.0094697816,(((376420_Althenia_cylindrocarpa:0.0000010000,376422_Althenia_patentifolia:0.0000010000)100:0.1759810682,(376423_Althenia_preissii:0.0637378922,(((((((((376426_Amphibolis_griffithii:0.0699963377,376490_Syringodium_isoetifolium:0.2150727655)100:0.1536668527,376468_Posidonia_coriacea:0.0882790358)98:0.1684619838,376484_Ruppia_megacarpa:0.0430673763)95:0.1288357635,(376483_Ruppia_maritima:0.0749748940,376485_Ruppia_polycarpa:0.0501354797)95:0.0399782767)98:0.1881400219,((376457_Heterozostera_nigricaulis:0.0213709734,(376458_Heterozostera_polychlamys:0.0123729922,376507_Zostera_muelleri:0.0591537546)100:0.3382085044)100:0.2061524909,376508_Ceratophyllum_demersum:0.4197728769)79:0.0886970456)59:0.0605507836,((376427_Aponogeton_bullosus:0.1694989686,376488_Sagittaria_platyphylla:0.3624600282)33:0.0551904996,((((376435_Cycnogeton_alcockia:0.0306881834,376436_Cycnogeton_dubium:0.0064342543)98:0.0998889140,376441_Cycnogeton_procerum:0.0648383290)100:0.2697198216,((376495_Triglochin_isingiana:0.0033436620,376499_Triglochin_nana:0.0072615199)99:0.0535839489,376500_Triglochin_stowardii:0.0435452380)100:0.2687112558)51:0.0679726252,(376451_Halophila_decipiens:0.3131615702,376510_Lemna_disperma:0.3948662214)48:0.0860246215)41:0.0839957278)89:0.1842885791)67:0.0176299539,(376498_Aff_Plantago:0.2333574442,(376509_Zantedeschia_aethiopica:0.2195733341,376511_Typhonium_alismifolium:0.2316138095)100:0.2378392214)93:0.1171878438)97:0.1519346001,((376474_Potamogeton_crispus:0.0197715977,(((376475_Potamogeton_drummondii:0.0000010000,(376480_Potamogeton_sulcatus:0.0050224285,376481_Potamogeton_tepperi:0.0000020423)94:0.0130003756)72:0.0000010000,376482_Potamogeton_tricarinatus:0.0194810200)71:0.0062250862,(376476_Potamogeton_ochreatus:0.0042285115,376478_Potamogeton_perfoliatus:0.0179679174)94:0.0218665822)69:0.0007500721)95:0.0342440798,376489_Stuckenia_pectinata:0.0628117209)98:0.0846004723)96:0.0879902637,376505_Zannichellia_palustris:0.1340004644)76:0.0114178973)81:0.0065817583)87:0.0075369365,376421_Althenia_marina:0.0195252893)100:0.0458032364,376424_Althenia_sp:0.0233542522)
(376418_Althenia_australis:0.0000021996,(((376420_Althenia_cylindrocarpa:0.0000010000,(376421_Althenia_marina:0.0457608741,(376423_Althenia_preissii:0.0116826963,376505_Zannichellia_palustris:0.0526695269)92:0.0170960609)83:0.0000029911)34:0.0000026220,376422_Althenia_patentifolia:0.0000010000)85:0.0141339277,(((((376426_Amphibolis_griffithii:0.0318488495,376490_Syringodium_isoetifolium:0.0443993047)98:0.0732575179,376468_Posidonia_coriacea:0.0418564909)85:0.0136246907,((376483_Ruppia_maritima:0.0470327581,376484_Ruppia_megacarpa:0.0085815648)98:0.0082332619,376485_Ruppia_polycarpa:0.0281570065)99:0.0644817503)93:0.0697602493,(((((376427_Aponogeton_bullosus:0.0984673484,376508_Ceratophyllum_demersum:0.1423567409)38:0.0191438290,((376435_Cycnogeton_alcockia:0.0083198824,376436_Cycnogeton_dubium:0.0083420027)47:0.0000020339,376441_Cycnogeton_procerum:0.0000010000)80:0.0723760703)22:0.0268428267,((376457_Heterozostera_nigricaulis:0.0000010000,376458_Heterozostera_polychlamys:0.0000010000)82:0.0025854924,376507_Zostera_muelleri:0.0228949886)97:0.0947583962)24:0.0542309563,(376498_Aff_Plantago:0.2049629977,(376509_Zantedeschia_aethiopica:0.0636304750,376511_Typhonium_alismifolium:0.1023747983)84:0.0493420462)63:0.0348638280)18:0.0106490203,((376451_Halophila_decipiens:0.0955291091,376488_Sagittaria_platyphylla:0.1351644487)85:0.0856943333,((376495_Triglochin_isingiana:0.0000010000,376499_Triglochin_nana:0.0000010000)99:0.0506746614,376500_Triglochin_stowardii:0.0000020195)99:0.1297232912)22:0.0446210131)37:0.0373942882)92:0.0925782063,(((376474_Potamogeton_crispus:0.0323874179,(((376475_Potamogeton_drummondii:0.0000010000,376481_Potamogeton_tepperi:0.0000010000)17:0.0000010000,376480_Potamogeton_sulcatus:0.0000010000)33:0.0000010000,376482_Potamogeton_tricarinatus:0.0000010000)94:0.0104783940)75:0.0099085051,376476_Potamogeton_ochreatus:0.0190107219)66:0.0118817514,(376478_Potamogeton_perfoliatus:0.0121201419,376489_Stuckenia_pectinata:0.0118912224)43:0.0000024225)70:0.0041599647)93:0.0522515472)81:0.0210999424,376424_Althenia_sp:0.0244746782)
(376418_Althenia_australis:0.0055000614,((376420_Althenia_cylindrocarpa:0.0349085938,376423_Althenia_preissii:0.0178984117)92:0.0226048498,(376421_Althenia_marina:0.0052274603,(((((((((376422_Althenia_patentifolia:0.0618710594,(376477_Potamogeton_octandrus:0.0387070345,376505_Zannichellia_palustris:0.0452292557)98:0.0323204212)98:0.0995302580,(((((376427_Aponogeton_bullosus:0.0000010000,376430_Aponogeton_tofus:0.0000023221)99:0.1100374570,(376497_Triglochin_minutissima:0.2030812087,(376498_Aff_Plantago:0.2079649243,376501_Triglochin_trichophora:0.1473243602)38:0.0317971506)47:0.0356903098)30:0.0312113290,(((((376432_Blyxa_octandra:0.0778576989,(376433_Blyxa_japonica:0.0889724948,((((((((376450_Halophila_capricorni:0.0000010000,376454_Halophila_decipiens:0.0079350800)87:0.0000024297,376451_Halophila_decipiens:0.0000010000)95:0.0146054226,376453_Halophila_ovalis:0.0464876969)92:0.0132292302,(376455_Halophila_spinulosa:0.0069572648,376456_Halophila_tricostata:0.0076129468)100:0.0421008334)96:0.0368815526,376491_Thalassia_hemprichii:0.0537518669)95:0.0429168717,376463_Najas_tenuifolia:0.0703342143)53:0.0106768191,(376459_Hydrilla_verticillata:0.1013700467,((376503_Vallisneria_australis:0.0075985108,376506_Vallisneria_nana:0.0091573160)99:0.0048957041,376504_Vallisneria_caulescens:0.0064592345)98:0.0369675696)96:0.0479207461)90:0.0232986170,376461_Limnobium_laevigatum:0.0865863743)58:0.0160666178)63:0.0384534534)37:0.0021932422,(376460_Hydrocleys_nymphoides:0.0340431848,376488_Sagittaria_platyphylla:0.0959445103)94:0.0677429940)49:0.0169072311,376446_Egeria_densa:0.0825742643)79:0.0368699109,((376509_Zantedeschia_aethiopica:0.0551457825,376511_Typhonium_alismifolium:0.0329610478)77:0.0353147514,376510_Lemna_disperma:0.2317639513)50:0.0234088520)46:0.0213599402,376508_Ceratophyllum_demersum:0.1176117835)40:0.0328606456)69:0.0568106190,376462_Maundia_triglochinoides:0.0662540189)27:0.0216252332,(((376483_Ruppia_maritima:0.0048407575,376487_Ruppia_tuberosa:0.0000010000)100:0.0894947230,(376492_Thalassodendron_ciliatum:0.0044416503,376493_Thalassodendron_pachyrhizum:0.0096409495)100:0.0772903321)93:0.0344776605,(376494_Triglochin_hexagona:0.0425136407,(((376495_Triglochin_isingiana:0.0037800885,376499_Triglochin_nana:0.0000010000)100:0.0076521357,376500_Triglochin_stowardii:0.0231920411)65:0.0000024210,376502_Triglochin_turrifera:0.0068736693)95:0.0163648821)98:0.1402706224)40:0.0190403973)73:0.0415697976)59:0.0043103785,(376457_Heterozostera_nigricaulis:0.0109200608,(376458_Heterozostera_polychlamys:0.0000029034,376507_Zostera_muelleri:0.0259925754)99:0.0059477768)100:0.0945903484)91:0.0248196357,376489_Stuckenia_pectinata:0.0167677166)78:0.0108894437,376476_Potamogeton_ochreatus:0.0115070785)79:0.0000020521,(((376475_Potamogeton_drummondii:0.0000010000,376480_Potamogeton_sulcatus:0.0000010000)32:0.0000010000,376479_Potamogeton_reduncus:0.0000010000)14:0.0000023271,376481_Potamogeton_tepperi:0.0000010000)99:0.0054485613)44:0.0000023294,(376473_Potamogeton_australiensis:0.0000010000,376482_Potamogeton_tricarinatus:0.0000010000)85:0.0000021070)52:0.0000023309,376474_Potamogeton_crispus:0.0109167494)96:0.0109115326,376478_Potamogeton_perfoliatus:0.0000023246)100:0.0510021112)82:0.0000028518)100:0.0170092180,376424_Althenia_sp:0.0055010357)
(376418_Althenia_australis:0.0108500052,(((376420_Althenia_cylindrocarpa:0.0462570534,376423_Althenia_preissii:0.0134702118)100:0.0419109445,376421_Althenia_marina:0.0215828509)99:0.0095336876,(((((((376422_Althenia_patentifolia:0.1698439392,(376477_Potamogeton_octandrus:0.0487382168,376505_Zannichellia_palustris:0.0938086029)94:0.0235772373)100:0.1877842146,(376457_Heterozostera_nigricaulis:0.0124238708,(376458_Heterozostera_polychlamys:0.0000027629,376507_Zostera_muelleri:0.0223213600)100:0.0118330301)100:0.1308341962)53:0.0371491638,((((376432_Blyxa_octandra:0.1211033135,376446_Egeria_densa:0.1583189855)99:0.0854974062,((((((376450_Halophila_capricorni:0.0000010000,376454_Halophila_decipiens:0.0219031054)63:0.0000028445,376451_Halophila_decipiens:0.0166036927)90:0.0502240475,376453_Halophila_ovalis:0.1670149118)86:0.0179648833,(376455_Halophila_spinulosa:0.0163626868,376456_Halophila_tricostata:0.3266579242)99:0.0345570528)100:0.0596116525,376491_Thalassia_hemprichii:0.0697882286)83:0.0355996346,(376459_Hydrilla_verticillata:0.2433726552,((376503_Vallisneria_australis:0.0058994010,376506_Vallisneria_nana:0.0188670919)98:0.0029711616,376504_Vallisneria_caulescens:0.0102404577)100:0.1304140058)100:0.1254664224)72:0.0567466097)99:0.1019025427,376498_Aff_Plantago:0.3029683987)48:0.0802451610,(((376483_Ruppia_maritima:0.0134753346,376487_Ruppia_tuberosa:0.0000021818)100:0.1115496276,((376494_Triglochin_hexagona:0.1237466930,(((376495_Triglochin_isingiana:0.0067368105,376499_Triglochin_nana:0.0000010000)100:0.0123781524,376500_Triglochin_stowardii:0.0278336989)100:0.0166997287,376502_Triglochin_turrifera:0.0199750061)100:0.1896624426)100:0.1441353917,376497_Triglochin_minutissima:0.3194286719)70:0.0743606611)60:0.0662624878,(376492_Thalassodendron_ciliatum:0.0209752493,376493_Thalassodendron_pachyrhizum:0.2384756701)100:0.0712330593)53:0.0200846189)32:0.0261394615)74:0.1373833405,(((((((376427_Aponogeton_bullosus:0.0000010000,376430_Aponogeton_tofus:0.0000024176)100:0.1712698313,376510_Lemna_disperma:0.2794479931)64:0.0647409389,(((376435_Cycnogeton_alcockia:0.0000021818,376441_Cycnogeton_procerum:0.0143443183)99:0.0303954195,376439_Cycnogeton_microtuberosum:0.0191891124)99:0.1017871179,376501_Triglochin_trichophora:0.2103349427)87:0.0748274641)65:0.0777840913,376508_Ceratophyllum_demersum:0.2650571193)61:0.0533655880,((376433_Blyxa_japonica:0.2279166244,(376461_Limnobium_laevigatum:0.2035816507,376463_Najas_tenuifolia:0.1948040004)71:0.0277762721)80:0.0884616032,(376460_Hydrocleys_nymphoides:0.1695825932,376488_Sagittaria_platyphylla:0.1592906501)99:0.1040679886)72:0.0696591953)64:0.0990176178,(376509_Zantedeschia_aethiopica:0.1341579736,376511_Typhonium_alismifolium:0.1223526824)99:0.1170488571)75:0.1007312663,376462_Maundia_triglochinoides:0.1491894931)70:0.0570041333)100:0.2006339166,376489_Stuckenia_pectinata:0.0474772258)48:0.0212412399,(((376473_Potamogeton_australiensis:0.0000010000,(((376475_Potamogeton_drummondii:0.0000023819,(376479_Potamogeton_reduncus:0.0030308663,376481_Potamogeton_tepperi:0.0000028733)100:0.2057089144)92:0.0000020451,376480_Potamogeton_sulcatus:0.0000021700)93:0.0066936767,376482_Potamogeton_tricarinatus:0.0025558883)80:0.0032314392)59:0.0162321245,376478_Potamogeton_perfoliatus:0.0093548967)34:0.0054038059,376476_Potamogeton_ochreatus:0.0157287519)28:0.0131042509)14:0.0144056638,376474_Potamogeton_crispus:0.0016191295)100:0.1103297247)100:0.0263422722,376424_Althenia_sp:0.0108275366)
(376418_Althenia_australis:0.0054839376,((376420_Althenia_cylindrocarpa:0.0347402756,376423_Althenia_preissii:0.0179100089)96:0.0226226997,(376421_Althenia_marina:0.0051615279,(((((((376422_Althenia_patentifolia:0.0554695106,(376477_Potamogeton_octandrus:0.0388372560,376505_Zannichellia_palustris:0.0450944535)95:0.0323200427)92:0.1078353543,(376457_Heterozostera_nigricaulis:0.0109923050,(376458_Heterozostera_polychlamys:0.0000021414,376507_Zostera_muelleri:0.0258699043)99:0.0058703306)100:0.0898282794)24:0.0065997591,(((((((376427_Aponogeton_bullosus:0.0000010000,376430_Aponogeton_tofus:0.0000010000)82:0.0000028944,376497_Triglochin_minutissima:0.0653106754)56:0.1293705436,((376435_Cycnogeton_alcockia:0.0000010000,376441_Cycnogeton_procerum:0.0161241163)62:0.0272099482,376439_Cycnogeton_microtuberosum:0.0000027196)72:0.0552655755)54:0.0316417948,376501_Triglochin_trichophora:0.1798396931)36:0.0138572197,((376432_Blyxa_octandra:0.0698726217,(376446_Egeria_densa:0.0937722845,((((((376450_Halophila_capricorni:0.0000010000,(376451_Halophila_decipiens:0.0000010000,376454_Halophila_decipiens:0.0000010000)77:0.0000010000)99:0.0174996970,376453_Halophila_ovalis:0.0453605051)87:0.0109436649,(376455_Halophila_spinulosa:0.0067948593,376456_Halophila_tricostata:0.0076246803)99:0.0419540335)99:0.0375182187,376491_Thalassia_hemprichii:0.0525056258)98:0.0428725673,(376459_Hydrilla_verticillata:0.1024040856,((376503_Vallisneria_australis:0.0075920355,376506_Vallisneria_nana:0.0091479149)100:0.0053146746,376504_Vallisneria_caulescens:0.0060257988)99:0.0361815107)98:0.0533835690)96:0.0492843990,376461_Limnobium_laevigatum:0.1060142768)67:0.0137646968)59:0.0186046527)56:0.0277495285,((376460_Hydrocleys_nymphoides:0.0569998542,376488_Sagittaria_platyphylla:0.0730395302)98:0.0927332890,(376508_Ceratophyllum_demersum:0.1349842399,(376509_Zantedeschia_aethiopica:0.0515932298,376511_Typhonium_alismifolium:0.0348375544)97:0.0478117627)56:0.0333095188)48:0.0182184690)72:0.0502872185)76:0.0431034078,(376494_Triglochin_hexagona:0.0421978707,(((376495_Triglochin_isingiana:0.0037855254,376499_Triglochin_nana:0.0000010000)99:0.0076688009,376500_Triglochin_stowardii:0.0232014107)69:0.0000020066,376502_Triglochin_turrifera:0.0068738792)94:0.0165479957)97:0.1156154923)65:0.0256649581,(376462_Maundia_triglochinoides:0.0783197885,((376483_Ruppia_maritima:0.0039335768,376487_Ruppia_tuberosa:0.0057010099)95:0.0771562835,(376492_Thalassodendron_ciliatum:0.0047243267,376493_Thalassodendron_pachyrhizum:0.0096497460)100:0.0845216758)87:0.0251000410)60:0.0229213754)86:0.0386995905)38:0.0264515770,376489_Stuckenia_pectinata:0.0167569987)33:0.0108857029,376476_Potamogeton_ochreatus:0.0114770660)28:0.0000025572,((376473_Potamogeton_australiensis:0.0000010000,376482_Potamogeton_tricarinatus:0.0000028713)58:0.0000022432,(376474_Potamogeton_crispus:0.0108935966,(((376475_Potamogeton_drummondii:0.0000010000,376479_Potamogeton_reduncus:0.0000021187)18:0.0000010000,376481_Potamogeton_tepperi:0.0000010000)15:0.0000023260,376480_Potamogeton_sulcatus:0.0000010000)99:0.0054346933)20:0.0000023274)18:0.0000024424)73:0.0108865914,376478_Potamogeton_perfoliatus:0.0000023289)94:0.0509326462)81:0.0000022224)98:0.0170170996,376424_Althenia_sp:0.0054842045)
(376425_Amphibolis_antarctica:0.0000010000,(376426_Amphibolis_griffithii:0.0104724743,376492_Thalassodendron_ciliatum:0.0121430720)75:0.0001338556,(((((((((((376435_Cycnogeton_alcockia:0.0094066632,(376439_Cycnogeton_microtuberosum:0.0123755754,376441_Cycnogeton_procerum:0.0000026725)100:0.0592249523)86:0.0514808557,376501_Triglochin_trichophora:0.0000024841)77:0.0104167107,(((376495_Triglochin_isingiana:0.0121926327,376499_Triglochin_nana:0.0000010000)80:0.0121242780,376502_Triglochin_turrifera:0.0244753939)31:0.0000010000,376500_Triglochin_stowardii:0.0000010000)29:0.0000025550)43:0.0103852852,376497_Triglochin_minutissima:0.0000024786)93:0.0806270229,((376461_Limnobium_laevigatum:0.1598286636,376491_Thalassia_hemprichii:0.0646563979)69:0.0936641751,((376498_Aff_Plantago:0.3900934530,376509_Zantedeschia_aethiopica:0.0271785007)46:0.0279645647,376511_Typhonium_alismifolium:0.0656675589)54:0.0769659026)54:0.0269649632)72:0.0403542900,((376446_Egeria_densa:0.1632048319,376459_Hydrilla_verticillata:0.4554466179)81:0.1174447777,(376457_Heterozostera_nigricaulis:0.2022499193,((376481_Potamogeton_tepperi:0.0107849633,376482_Potamogeton_tricarinatus:0.0000023777)93:0.0494114491,376505_Zannichellia_palustris:0.0910819523)98:0.0715988013)73:0.0413727061)57:0.0344139698)49:0.0220116306,(376470_Posidonia_ostenfeldii:0.0000022790,(376483_Ruppia_maritima:0.0153284392,(376484_Ruppia_megacarpa:0.0307672249,376485_Ruppia_polycarpa:0.0270422727)95:0.0238236633)100:0.1072878419)44:0.0260005363)75:0.0692353779,376471_Posidonia_robertsoniae:0.0000024091)23:0.0000020900,376469_Posidonia_denhartogii:0.0072033987)13:0.0000025406,376468_Posidonia_coriacea:0.0000010000)72:0.0797875746,376493_Thalassodendron_pachyrhizum:0.0268556229)69:0.0097045948)
(376425_Amphibolis_antarctica:0.0000010000,376426_Amphibolis_griffithii:0.0034201038,((((((((376435_Cycnogeton_alcockia:0.0097270084,376436_Cycnogeton_dubium:0.0000010000)64:0.0000022969,376441_Cycnogeton_procerum:0.0317077599)89:0.0241703358,376439_Cycnogeton_microtuberosum:0.1298657282)99:0.1705845181,(376446_Egeria_densa:0.3878590325,((376481_Potamogeton_tepperi:0.0131341701,376482_Potamogeton_tricarinatus:0.0000010000)100:0.1795917946,376505_Zannichellia_palustris:0.1801623969)100:0.1862331364)71:0.0527346189)44:0.0679209746,(((376468_Posidonia_coriacea:0.0000024954,376469_Posidonia_denhartogii:0.0043595457)96:0.0368679300,376471_Posidonia_robertsoniae:0.0000010000)62:0.0091872462,376470_Posidonia_ostenfeldii:0.0000022420)90:0.0369050992)42:0.0487665338,(376483_Ruppia_maritima:0.0565324082,(376484_Ruppia_megacarpa:0.0344633787,376485_Ruppia_polycarpa:0.0623289215)86:0.0195845373)99:0.1843606981)47:0.0989037776,(376457_Heterozostera_nigricaulis:0.2799052861,((((376461_Limnobium_laevigatum:0.4065285802,376491_Thalassia_hemprichii:0.2564635510)68:0.1993546889,(376509_Zantedeschia_aethiopica:0.1456246672,376511_Typhonium_alismifolium:0.1634334424)99:0.1516344916)49:0.1007168672,376490_Syringodium_isoetifolium:0.4584853622)40:0.0914715856,(((((376495_Triglochin_isingiana:0.0031279830,376499_Triglochin_nana:0.0030045693)99:0.0317256180,(376500_Triglochin_stowardii:0.0380025273,376502_Triglochin_turrifera:0.0461486114)39:0.0182289523)33:0.0045426338,376501_Triglochin_trichophora:0.0330020132)80:0.0328152204,376497_Triglochin_minutissima:0.0442870510)99:0.3152088352,376498_Aff_Plantago:0.6099826733)60:0.2103618885)39:0.0667532521)41:0.1008504355)82:0.1196634664,(376459_Hydrilla_verticillata:0.4898751386,(376492_Thalassodendron_ciliatum:0.0138138373,376493_Thalassodendron_pachyrhizum:0.0179074942)92:0.0563754994)71:0.0484741717)100:0.2730936657)
(376425_Amphibolis_antarctica:0.0000010000,((376426_Amphibolis_griffithii:0.0106131927,376490_Syringodium_isoetifolium:0.0000010000)31:0.0000025556,(376492_Thalassodendron_ciliatum:0.0121283198,376493_Thalassodendron_pachyrhizum:0.0195980311)45:0.0028762058)41:0.0000026854,((((((((376435_Cycnogeton_alcockia:0.0642888289,(376436_Cycnogeton_dubium:0.0000010000,(376439_Cycnogeton_microtuberosum:0.0298282660,376441_Cycnogeton_procerum:0.0000021708)52:0.0000022404)81:0.0101771519)94:0.0708167936,376501_Triglochin_trichophora:0.0000029328)84:0.0089260726,(((376495_Triglochin_isingiana:0.0122290998,376499_Triglochin_nana:0.0000021829)86:0.0121790874,376502_Triglochin_turrifera:0.0245932824)45:0.0000020601,376500_Triglochin_stowardii:0.0000010000)40:0.0000024866)54:0.0089176410,376497_Triglochin_minutissima:0.0000028485)96:0.0678843487,((376461_Limnobium_laevigatum:0.1606697720,376491_Thalassia_hemprichii:0.0638988445)76:0.0953765532,((376498_Aff_Plantago:0.3837964203,376511_Typhonium_alismifolium:0.0557009079)50:0.0125370492,376509_Zantedeschia_aethiopica:0.0512424377)66:0.0790959745)56:0.0295432953)61:0.0278525334,((376446_Egeria_densa:0.0956635900,376459_Hydrilla_verticillata:0.4094253572)86:0.1231387527,(376457_Heterozostera_nigricaulis:0.1820328889,(376481_Potamogeton_tepperi:0.0000023115,(376482_Potamogeton_tricarinatus:0.0000010000,376505_Zannichellia_palustris:0.1442951122)49:0.0107451190)96:0.1090621064)81:0.0499206884)55:0.0395530095)57:0.0374098962,((376468_Posidonia_coriacea:0.0000010000,(376469_Posidonia_denhartogii:0.0071081189,376470_Posidonia_ostenfeldii:0.0042630221)27:0.0000269484)22:0.0000026948,376471_Posidonia_robertsoniae:0.0000025648)65:0.0171575236)47:0.0270539810,((376483_Ruppia_maritima:0.0205197699,376485_Ruppia_polycarpa:0.0249829595)88:0.0074141157,376484_Ruppia_megacarpa:0.0168688275)95:0.1121807003)84:0.0290962726)
(376416_Alisma_lanceolatum:0.0000010000,376417_Alisma_plantago_aquatica:0.0000010000,((((((((376418_Althenia_australis:0.0336216563,(376420_Althenia_cylindrocarpa:0.0066460140,(376421_Althenia_marina:0.0000010000,376422_Althenia_patentifolia:0.0066634440)62:0.0000010000)91:0.0133710952)97:0.0101137983,376424_Althenia_sp:0.0000026578)97:0.0189967884,((((376473_Potamogeton_australiensis:0.0000010000,(376475_Potamogeton_drummondii:0.0036996392,376482_Potamogeton_tricarinatus:0.0000027016)81:0.0035640251)53:0.0000023525,(376476_Potamogeton_ochreatus:0.0289035488,376481_Potamogeton_tepperi:0.0030832426)91:0.0128242753)94:0.0345625396,376489_Stuckenia_pectinata:0.0000010000)73:0.0051705595,376505_Zannichellia_palustris:0.0470885757)46:0.0089102906)100:0.0928800014,(376457_Heterozostera_nigricaulis:0.0036750169,(376458_Heterozostera_polychlamys:0.0100896111,376507_Zostera_muelleri:0.0000025540)97:0.0087998513)100:0.0892153334)69:0.0403619285,(((((376466_Posidonia_angustifolia:0.0000010000,376472_Posidonia_sinuosa:0.0000010000)86:0.0000010000,376468_Posidonia_coriacea:0.0000010000)49:0.0000010000,376471_Posidonia_robertsoniae:0.0000010000)92:0.0176290047,(((376483_Ruppia_maritima:0.0050043912,376485_Ruppia_polycarpa:0.0000010000)100:0.1015654780,376490_Syringodium_isoetifolium:0.0492737024)69:0.0332445853,376493_Thalassodendron_pachyrhizum:0.0222948326)81:0.0185976951)50:0.0459583716,(((376508_Ceratophyllum_demersum:0.2265989956,376511_Typhonium_alismifolium:0.0332540314)88:0.0201024745,376510_Lemna_disperma:0.1650263904)68:0.0025337358,376509_Zantedeschia_aethiopica:0.0533326663)85:0.0769210762)20:0.0125564520)48:0.0459125641,(((376435_Cycnogeton_alcockia:0.0000010000,376441_Cycnogeton_procerum:0.0080427277)85:0.0000027685,376438_Cycnogeton_lineare:0.1420611497)91:0.0689704564,(376494_Triglochin_hexagona:0.0000022148,(((376495_Triglochin_isingiana:0.0000010000,376499_Triglochin_nana:0.0000010000)98:0.0121314866,376500_Triglochin_stowardii:0.0145368036)37:0.0037348352,376501_Triglochin_trichophora:0.0256658404)99:0.0544748033)99:0.1646742060)69:0.0392284287)44:0.0315341352,(((376427_Aponogeton_bullosus:0.0240387830,376430_Aponogeton_tofus:0.0276460101)100:0.1322231049,((376451_Halophila_decipiens:0.0000010000,(376453_Halophila_ovalis:0.0000010000,376454_Halophila_decipiens:0.0000010000)28:0.0000010000)100:0.0479230824,376491_Thalassia_hemprichii:0.0397380553)93:0.0165179736)79:0.0311222140,((376446_Egeria_densa:0.1063436525,376461_Limnobium_laevigatum:0.0313395969)51:0.0092210388,376463_Najas_tenuifolia:0.1337077417)95:0.0501780285)80:0.0342990429)92:0.1205535932,376439_Cycnogeton_microtuberosum:0.0290578520)100:0.1087336418)
(376416_Alisma_lanceolatum:0.0000021562,376417_Alisma_plantago_aquatica:0.0067855401,(((((((((((376418_Althenia_australis:0.0402700186,(376420_Althenia_cylindrocarpa:0.0091936589,(376421_Althenia_marina:0.0277419690,376422_Althenia_patentifolia:0.0644894465)25:0.0000022517)94:0.0296822450)88:0.0199371047,376424_Althenia_sp:0.1371886967)93:0.0724375604,(((376473_Potamogeton_australiensis:0.0056647655,(376481_Potamogeton_tepperi:0.0022380303,376482_Potamogeton_tricarinatus:0.0157306987)54:0.0111490292)36:0.0000023157,376476_Potamogeton_ochreatus:0.0141341206)97:0.0291811831,376475_Potamogeton_drummondii:0.1387421521)92:0.0137334319)52:0.0308086047,(376489_Stuckenia_pectinata:0.0799501245,376505_Zannichellia_palustris:0.1128774975)99:0.0273499373)100:0.1164760814,((376457_Heterozostera_nigricaulis:0.0042801302,376507_Zostera_muelleri:0.0303125879)97:0.0045262324,376458_Heterozostera_polychlamys:0.0152682402)100:0.1388200094)99:0.0616621515,(((376461_Limnobium_laevigatum:0.1422300782,376493_Thalassodendron_pachyrhizum:0.2318911469)61:0.0245124903,((376466_Posidonia_angustifolia:0.0000010000,((376468_Posidonia_coriacea:0.0000010000,376471_Posidonia_robertsoniae:0.0000010000)100:0.0050491528,376472_Posidonia_sinuosa:0.0049291976)80:0.0000021129)97:0.0367501419,((376483_Ruppia_maritima:0.0011995788,376485_Ruppia_polycarpa:0.1237804952)100:0.0764616435,376490_Syringodium_isoetifolium:0.0944860999)97:0.0763593712)71:0.0498739879)82:0.0835999462,376509_Zantedeschia_aethiopica:0.1916809323)85:0.0928674956)62:0.0278537374,((376435_Cycnogeton_alcockia:0.0087973045,376441_Cycnogeton_procerum:0.0039743212)100:0.1483063309,((376495_Triglochin_isingiana:0.0000020289,376499_Triglochin_nana:0.0000010000)100:0.0393031376,(376500_Triglochin_stowardii:0.0070044968,376501_Triglochin_trichophora:0.0675193642)99:0.0521687888)100:0.1643827598)81:0.0309985121)89:0.0883699131,376463_Najas_tenuifolia:0.2512903565)66:0.0458301373,(376510_Lemna_disperma:0.4199306551,376511_Typhonium_alismifolium:0.0642597086)88:0.1301411917)50:0.0361678417,((376427_Aponogeton_bullosus:0.0336880721,376430_Aponogeton_tofus:0.0537481151)100:0.2224047323,(376446_Egeria_densa:0.1635181708,(((376451_Halophila_decipiens:0.0000010000,376454_Halophila_decipiens:0.0000010000)100:0.0109980704,376453_Halophila_ovalis:0.0152647537)99:0.1387721096,376491_Thalassia_hemprichii:0.1195820808)100:0.2086843616)96:0.1160434513)91:0.0848645870)84:0.1381559481,((((((((376419_Althenia_bilocularis:0.5242240878,376497_Triglochin_minutissima:0.5486408512)88:0.0941399782,(376487_Ruppia_tuberosa:0.5175160581,376506_Vallisneria_nana:0.5722601590)96:0.1182177536)84:0.1001253042,376459_Hydrilla_verticillata:0.6922638808)69:0.0143059399,(376460_Hydrocleys_nymphoides:0.6769459375,376462_Maundia_triglochinoides:0.5530195275)80:0.0894426521)56:0.0938196731,376432_Blyxa_octandra:0.4688037139)47:0.0257760841,((((((376429_Aponogeton_elongatus:0.5473929877,376433_Blyxa_japonica:0.3042733568)79:0.0207088036,376504_Vallisneria_caulescens:0.6486867570)66:0.0569989972,(376492_Thalassodendron_ciliatum:0.6423443052,376498_Aff_Plantago:0.4953480613)80:0.1068639975)35:0.0193277887,376465_Ottelia_ovalifolia:0.4181768193)69:0.1060674215,(376484_Ruppia_megacarpa:0.4931313896,376503_Vallisneria_australis:0.5645478749)94:0.0365734294)65:0.0814291577,(376452_Halophila_minor:0.4537688272,376486_Ruppia_sp:0.5835871386)82:0.0680855327)80:0.0692194220)100:0.4232844695,376438_Cycnogeton_lineare:0.1179882701)99:0.4002104176,376439_Cycnogeton_microtuberosum:0.0000688647)79:0.1109311493)100:0.1156393348)
(376416_Alisma_lanceolatum:0.0000026938,376417_Alisma_plantago_aquatica:0.0000029234,(((((((((((376418_Althenia_australis:0.0325601569,(376420_Althenia_cylindrocarpa:0.0066438075,(376421_Althenia_marina:0.0000022012,376422_Althenia_patentifolia:0.0066677071)52:0.0000020777)89:0.0090876793)94:0.0070075476,376424_Althenia_sp:0.0256560438)94:0.0195250514,376505_Zannichellia_palustris:0.0323980934)32:0.0041242786,376489_Stuckenia_pectinata:0.0027362415)26:0.0019928755,(((376473_Potamogeton_australiensis:0.0000010000,(376475_Potamogeton_drummondii:0.0037424610,376482_Potamogeton_tricarinatus:0.0000023359)97:0.0050204153)65:0.0000025309,376481_Potamogeton_tepperi:0.0000020395)45:0.0023294898,376476_Potamogeton_ochreatus:0.0111251732)96:0.0180316835)95:0.0192766398,376507_Zostera_muelleri:0.0650478504)98:0.0494337631,(376509_Zantedeschia_aethiopica:0.0576634670,(376510_Lemna_disperma:0.1616893810,376511_Typhonium_alismifolium:0.0402472141)66:0.0285895546)63:0.0625518456)18:0.0155915233,(((((376427_Aponogeton_bullosus:0.0000010000,376430_Aponogeton_tofus:0.0071421467)100:0.0928218324,(((376451_Halophila_decipiens:0.0000010000,376453_Halophila_ovalis:0.0000010000)47:0.0000010000,376454_Halophila_decipiens:0.0000010000)100:0.0497411081,376491_Thalassia_hemprichii:0.0380221921)95:0.0218633602)93:0.0340582118,(376446_Egeria_densa:0.0736349306,376461_Limnobium_laevigatum:0.0682457157)90:0.0499983515)74:0.0208340661,(((376466_Posidonia_angustifolia:0.0000010000,376472_Posidonia_sinuosa:0.0000010000)90:0.0000010000,376468_Posidonia_coriacea:0.0000010000)56:0.0000010000,376471_Posidonia_robertsoniae:0.0000010000)93:0.0098944395)69:0.0190173281,((376483_Ruppia_maritima:0.0785574854,376490_Syringodium_isoetifolium:0.0508707626)62:0.0044449518,376493_Thalassodendron_pachyrhizum:0.0358541810)81:0.0258729336)52:0.0244933060)39:0.0419016934,((376435_Cycnogeton_alcockia:0.0000022495,376441_Cycnogeton_procerum:0.0065047304)90:0.0047803282,376438_Cycnogeton_lineare:0.1215495955)60:0.0377070829)28:0.0403041067,(((376457_Heterozostera_nigricaulis:0.0079082418,376458_Heterozostera_polychlamys:0.0186578484)99:0.0959886137,(376463_Najas_tenuifolia:0.1711622302,(376494_Triglochin_hexagona:0.0088444811,((376495_Triglochin_isingiana:0.0000010000,376499_Triglochin_nana:0.0000010000)99:0.0375340755,376500_Triglochin_stowardii:0.0222048233)89:0.0136778036)84:0.0083271053)77:0.0519426037)74:0.1635320200,376501_Triglochin_trichophora:0.0326981292)72:0.0852012835)61:0.0650687158,376439_Cycnogeton_microtuberosum:0.0021443421)100:0.0837767006)
(376420_Althenia_cylindrocarpa:0.0616208875,(376424_Althenia_sp:0.0694531050,(376467_Posidonia_australis:0.0000010000,(376469_Posidonia_denhartogii:0.0000010000,376472_Posidonia_sinuosa:0.0073205420)99:0.0073197629)100:0.2959798165)47:0.0360149720,((((((((((((376425_Amphibolis_antarctica:0.1687480921,376505_Zannichellia_palustris:0.2817176410)70:0.0487248520,376438_Cycnogeton_lineare:0.0707161902)80:0.1769478751,376495_Triglochin_isingiana:0.0000020274)100:1.0865566862,376461_Limnobium_laevigatum:0.0000027152)49:0.0612000740,376508_Ceratophyllum_demersum:0.1273159490)44:0.0581878838,376498_Aff_Plantago:0.1021433779)50:0.2288184692,376506_Vallisneria_nana:0.0712297623)36:0.0548711347,(376509_Zantedeschia_aethiopica:0.0435459697,376511_Typhonium_alismifolium:0.0534812685)79:0.1063304737)51:0.0467783951,((376483_Ruppia_maritima:0.0000010000,376485_Ruppia_polycarpa:0.0120886532)62:0.0000010000,376484_Ruppia_megacarpa:0.0413192751)86:0.0512059253)44:0.0141660338,(376441_Cycnogeton_procerum:0.0618138498,(376457_Heterozostera_nigricaulis:0.0000023225,376458_Heterozostera_polychlamys:0.0000027243)100:0.3134153504)69:0.1505175081)55:0.1214725537,376489_Stuckenia_pectinata:0.0057897401)43:0.0246284998,((376473_Potamogeton_australiensis:0.0000010000,((376475_Potamogeton_drummondii:0.0086771483,376480_Potamogeton_sulcatus:0.0104095890)71:0.0000024083,376482_Potamogeton_tricarinatus:0.0000010000)64:0.0000027139)79:0.0144711619,376476_Potamogeton_ochreatus:0.0087324491)71:0.0108820022)16:0.0000021318)
(376420_Althenia_cylindrocarpa:0.1638933435,((((376424_Althenia_sp:0.1141271506,(((376475_Potamogeton_drummondii:0.0000020506,376480_Potamogeton_sulcatus:0.1256981099)98:0.0127448118,376482_Potamogeton_tricarinatus:0.0000020747)96:0.0111165009,376476_Potamogeton_ochreatus:0.0322460642)86:0.0265289941)50:0.0082916975,376489_Stuckenia_pectinata:0.0575822673)88:0.0943246224,(376467_Posidonia_australis:0.0122717359,(376469_Posidonia_denhartogii:0.0000010000,376472_Posidonia_sinuosa:0.0052950167)95:0.0052597095)100:0.2455327861)69:0.0364256663,376473_Potamogeton_australiensis:0.0447960920)62:0.0873697790,((((((376425_Amphibolis_antarctica:0.1237245816,(376438_Cycnogeton_lineare:0.1091007689,376505_Zannichellia_palustris:0.3466144004)52:0.1118017376)98:0.4445853989,(376495_Triglochin_isingiana:0.0085772768,376499_Triglochin_nana:0.0000020506)100:0.4798871998)74:0.1481070282,376498_Aff_Plantago:0.3627962765)99:0.5558787166,((376441_Cycnogeton_procerum:0.4605973605,(376509_Zantedeschia_aethiopica:0.1861799480,376511_Typhonium_alismifolium:0.1221165574)99:0.2426216331)53:0.0379546867,((376483_Ruppia_maritima:0.0465877567,376485_Ruppia_polycarpa:0.0645267769)78:0.0624838800,376484_Ruppia_megacarpa:0.1197794664)100:0.3397270485)43:0.0483608013)73:0.0701854749,376506_Vallisneria_nana:0.3430589820)66:0.0669221660,(376457_Heterozostera_nigricaulis:0.0000025739,376458_Heterozostera_polychlamys:0.0173470671)100:0.4293504339)98:0.2385493795)
(376420_Althenia_cylindrocarpa:0.0564297322,((((376424_Althenia_sp:0.0938717845,(((376425_Amphibolis_antarctica:0.0000020126,((376438_Cycnogeton_lineare:0.0675858444,376495_Triglochin_isingiana:0.1794787304)80:0.0502535650,376505_Zannichellia_palustris:0.2616684411)51:0.1641318006)100:0.8767554037,(376467_Posidonia_australis:0.0000010000,(376469_Posidonia_denhartogii:0.0000010000,376472_Posidonia_sinuosa:0.0072277957)97:0.0072318861)98:0.2493444052)40:0.0897081134,376489_Stuckenia_pectinata:0.0230790911)34:0.0114268325)68:0.0101323529,(376473_Potamogeton_australiensis:0.0000010000,((376475_Potamogeton_drummondii:0.0087267642,376480_Potamogeton_sulcatus:0.0105111626)66:0.0000010000,376482_Potamogeton_tricarinatus:0.0000010000)51:0.0000024852)76:0.0175846273)68:0.0076295933,376476_Potamogeton_ochreatus:0.0000020523)91:0.5832888730,(376441_Cycnogeton_procerum:0.1195468253,((((376461_Limnobium_laevigatum:0.0751130544,376498_Aff_Plantago:0.1852587395)49:0.0170958079,(376506_Vallisneria_nana:0.1482347684,(376509_Zantedeschia_aethiopica:0.0430288167,376511_Typhonium_alismifolium:0.0555468058)95:0.1016419064)44:0.0248197411)35:0.0206947822,((376483_Ruppia_maritima:0.0000010000,376485_Ruppia_polycarpa:0.0121914993)73:0.0000026510,376484_Ruppia_megacarpa:0.0410385135)89:0.0673484429)34:0.0111088994,376508_Ceratophyllum_demersum:0.0920056417)43:0.0224313439)53:0.0431919937)50:0.0201199678,(376457_Heterozostera_nigricaulis:0.0000010000,376458_Heterozostera_polychlamys:0.0000010000)99:0.0996147987)
(376416_Alisma_lanceolatum:0.0561036787,((((((((((376418_Althenia_australis:0.0327279934,376424_Althenia_sp:0.0161053084)100:0.0546669551,(((376420_Althenia_cylindrocarpa:0.0000010000,376422_Althenia_patentifolia:0.0021753577)100:0.0061150308,376487_Ruppia_tuberosa:0.1572166052)99:0.0119522473,376423_Althenia_preissii:0.0487078997)100:0.1380606344)86:0.0288755630,376421_Althenia_marina:0.0259945223)87:0.0375266348,376505_Zannichellia_palustris:0.1252769071)79:0.0310766096,((((376473_Potamogeton_australiensis:0.0000010000,(((376475_Potamogeton_drummondii:0.0052794270,(376480_Potamogeton_sulcatus:0.1286411904,376482_Potamogeton_tricarinatus:0.0015286699)95:0.0016214671)90:0.0013211450,376481_Potamogeton_tepperi:0.0000010000)71:0.0000022893,376479_Potamogeton_reduncus:0.0000010000)93:0.0030825387)94:0.0031043361,376478_Potamogeton_perfoliatus:0.0113668286)86:0.0030624514,(376474_Potamogeton_crispus:0.0078321735,376476_Potamogeton_ochreatus:0.0183007598)71:0.0000023318)100:0.0425987569,376489_Stuckenia_pectinata:0.0305236900)84:0.0301503128)100:0.1677276348,((376426_Amphibolis_griffithii:0.0367815668,(376492_Thalassodendron_ciliatum:0.0231434990,376493_Thalassodendron_pachyrhizum:0.0060517193)83:0.0216238293)100:0.2025872115,((376468_Posidonia_coriacea:0.0000027570,376471_Posidonia_robertsoniae:0.0000022803)100:0.1644129763,((376483_Ruppia_maritima:0.0327698156,376484_Ruppia_megacarpa:0.0339244707)97:0.0215807367,376485_Ruppia_polycarpa:0.0266941758)100:0.1353305695)84:0.0490965074)96:0.0669480140)68:0.0508465481,(376508_Ceratophyllum_demersum:0.2006012694,(376509_Zantedeschia_aethiopica:0.1927576575,376510_Lemna_disperma:0.2394212540)99:0.1211220312)77:0.0530480368)67:0.0364070334,((376435_Cycnogeton_alcockia:0.0987166129,376441_Cycnogeton_procerum:0.0730642554)100:0.1349088505,(376494_Triglochin_hexagona:0.0664508841,(((376495_Triglochin_isingiana:0.0075848658,376499_Triglochin_nana:0.0000022550)100:0.0431999359,376502_Triglochin_turrifera:0.0190727125)83:0.0125162164,(((376496_Triglochin_longicarpa:0.0333000744,376497_Triglochin_minutissima:0.0118761813)72:0.0079290781,376500_Triglochin_stowardii:0.0156125103)71:0.0117244361,376501_Triglochin_trichophora:0.0247211721)67:0.0031059336)69:0.0282903619)100:0.1533247665)98:0.0991565955)46:0.0457388429,(376457_Heterozostera_nigricaulis:0.0164808761,376458_Heterozostera_polychlamys:0.0036275958)100:0.1246465317)63:0.0574351162,376504_Vallisneria_caulescens:0.2043465712)53:0.0516775143,(((376433_Blyxa_japonica:0.0759944270,376491_Thalassia_hemprichii:0.0374347664)87:0.0284851652,376461_Limnobium_laevigatum:0.0330085007)86:0.1181953821,376456_Halophila_tricostata:0.2205732444)43:0.0059076393)
(376416_Alisma_lanceolatum:0.2767862693,(((((376418_Althenia_australis:0.1243571215,376424_Althenia_sp:0.1298723809)99:0.0458784069,((376420_Althenia_cylindrocarpa:0.0098168023,376422_Althenia_patentifolia:0.0005258620)61:0.0221529427,376423_Althenia_preissii:0.0282390057)61:0.0855767205)48:0.0108723181,376421_Althenia_marina:0.0339102216)54:0.0482630105,(((((376473_Potamogeton_australiensis:0.0024265170,(376474_Potamogeton_crispus:0.0154144016,(376476_Potamogeton_ochreatus:0.0141405008,376478_Potamogeton_perfoliatus:0.0176456198)99:0.0045346667)99:0.0659828199)94:0.0224220010,376479_Potamogeton_reduncus:0.0000022591)48:0.0150638651,(376480_Potamogeton_sulcatus:0.0309443734,376487_Ruppia_tuberosa:0.1753804762)61:0.1265940157)38:0.0288002719,(376475_Potamogeton_drummondii:0.0087870578,(376481_Potamogeton_tepperi:0.0000010000,376482_Potamogeton_tricarinatus:0.0043692732)92:0.0021344777)89:0.0206519103)61:0.0854983703,376489_Stuckenia_pectinata:0.0434114967)58:0.0414723308)79:0.0289204243,376505_Zannichellia_palustris:0.1134228695)99:0.1070260140,((((((376419_Althenia_bilocularis:0.0000010000,376484_Ruppia_megacarpa:0.0000010000)100:0.0349794847,376483_Ruppia_maritima:0.0437739639)97:0.0255429468,376485_Ruppia_polycarpa:0.0390871519)100:0.2129780314,(((376426_Amphibolis_griffithii:0.0517583948,(376492_Thalassodendron_ciliatum:0.0022331885,376493_Thalassodendron_pachyrhizum:0.0057805399)100:0.0155327656)99:0.0799420859,376490_Syringodium_isoetifolium:0.5092771103)60:0.1045189794,(((376466_Posidonia_angustifolia:0.0000027856,376468_Posidonia_coriacea:0.0158193981)100:0.0795821477,376471_Posidonia_robertsoniae:0.0475254784)97:0.0235133694,376467_Posidonia_australis:0.2050782389)100:0.0668031740)59:0.0649043789)55:0.0738396877,(((376433_Blyxa_japonica:0.4925260250,376491_Thalassia_hemprichii:0.1620943422)83:0.1016978495,((376444_Cymodocea_serrulata:0.3686844673,(376457_Heterozostera_nigricaulis:0.0023148223,376458_Heterozostera_polychlamys:0.0319925699)100:0.3798580839)70:0.0552844605,(((((376450_Halophila_capricorni:0.2389881141,376454_Halophila_decipiens:0.0010134909)100:0.1013752719,376456_Halophila_tricostata:0.0546140168)98:0.0824674023,376451_Halophila_decipiens:0.2805841121)100:0.2378146788,376461_Limnobium_laevigatum:0.2378282800)90:0.0576942263,376504_Vallisneria_caulescens:0.3624613553)90:0.0588859688)57:0.0279512213)35:0.0262838898,(((376435_Cycnogeton_alcockia:0.0015890908,(376436_Cycnogeton_dubium:0.0770989338,376439_Cycnogeton_microtuberosum:0.2264786631)100:0.1327465440)100:0.1118074780,376441_Cycnogeton_procerum:0.0402685321)100:0.1471152332,((((376494_Triglochin_hexagona:0.0616533615,((376496_Triglochin_longicarpa:0.0387997782,376497_Triglochin_minutissima:0.0124724107)98:0.0028111720,376500_Triglochin_stowardii:0.0200232241)99:0.0088753304)94:0.0057960231,376501_Triglochin_trichophora:0.0267671867)97:0.0156360483,376502_Triglochin_turrifera:0.0255247812)99:0.0200119839,(376495_Triglochin_isingiana:0.0067643940,376499_Triglochin_nana:0.0016899732)100:0.0332771002)100:0.2124956584)97:0.0946779109)49:0.0521955830)52:0.0891692744,((376508_Ceratophyllum_demersum:0.3346488105,376510_Lemna_disperma:0.3006735258)47:0.0693945174,376509_Zantedeschia_aethiopica:0.2694378878)49:0.0808067389)76:0.0566860448)
(376416_Alisma_lanceolatum:0.0836561401,((((((376418_Althenia_australis:0.0364231839,376424_Althenia_sp:0.0000023841)99:0.0164901592,(((376420_Althenia_cylindrocarpa:0.0000023841,376422_Althenia_patentifolia:0.0000010000)99:0.0139882795,376423_Althenia_preissii:0.0155193217)96:0.0132735861,376421_Althenia_marina:0.0069746360)84:0.0047952746)96:0.0230909055,(376480_Potamogeton_sulcatus:0.1343285741,376505_Zannichellia_palustris:0.0261862475)58:0.0109274948)59:0.0189342598,((((376473_Potamogeton_australiensis:0.0000010000,(((376475_Potamogeton_drummondii:0.0098693825,376481_Potamogeton_tepperi:0.0000010000)66:0.0000010000,376482_Potamogeton_tricarinatus:0.0191446831)28:0.0000010000,376479_Potamogeton_reduncus:0.0000010000)18:0.0000010000)48:0.0000026356,376478_Potamogeton_perfoliatus:0.0119121859)70:0.0066459463,376476_Potamogeton_ochreatus:0.0101163738)36:0.0000024298,376474_Potamogeton_crispus:0.0126749229)64:0.0172583348)59:0.0091068143,376489_Stuckenia_pectinata:0.0000023777)99:0.0474419674,((((((376426_Amphibolis_griffithii:0.0281183306,376490_Syringodium_isoetifolium:0.1430434758)89:0.0066879209,(376492_Thalassodendron_ciliatum:0.0100739170,376493_Thalassodendron_pachyrhizum:0.0061345618)96:0.0069249454)40:0.0000021641,376444_Cymodocea_serrulata:0.0000010000)99:0.0359413104,((376468_Posidonia_coriacea:0.0199729964,376471_Posidonia_robertsoniae:0.0000029407)91:0.0296787041,(376483_Ruppia_maritima:0.0135204975,(376484_Ruppia_megacarpa:0.0031942674,376485_Ruppia_polycarpa:0.0152603936)55:0.0114431983)97:0.0391780892)65:0.0075242276)71:0.0203823177,((376435_Cycnogeton_alcockia:0.0120311914,(376441_Cycnogeton_procerum:0.0074623800,(((376494_Triglochin_hexagona:0.0214042177,(((376496_Triglochin_longicarpa:0.0368891627,376497_Triglochin_minutissima:0.0088346676)85:0.0051291453,376500_Triglochin_stowardii:0.0108142394)90:0.0042572501,376501_Triglochin_trichophora:0.0107740671)90:0.0057042785)78:0.0061292266,376502_Triglochin_turrifera:0.0152929637)91:0.0119180625,(376495_Triglochin_isingiana:0.0087889183,376499_Triglochin_nana:0.0000023824)100:0.0298577503)100:0.1134474471)96:0.0324243208)94:0.0180721443,(376457_Heterozostera_nigricaulis:0.0000010000,376458_Heterozostera_polychlamys:0.0000010000)100:0.0811102292)45:0.0146831895)40:0.0199028531,(((376433_Blyxa_japonica:0.0494981243,376491_Thalassia_hemprichii:0.0518781968)83:0.0220671128,376461_Limnobium_laevigatum:0.0267337000)70:0.0205682123,(376456_Halophila_tricostata:0.0620833885,376504_Vallisneria_caulescens:0.0423895147)59:0.0189341659)74:0.0369263682)18:0.0094491498)43:0.0240118857,(376508_Ceratophyllum_demersum:0.1104527210,376509_Zantedeschia_aethiopica:0.0757357719)70:0.0259820572)
(376416_Alisma_lanceolatum:0.0000021257,376417_Alisma_plantago_aquatica:0.0145039917,((((((((((((376420_Althenia_cylindrocarpa:0.0199299013,376422_Althenia_patentifolia:0.0088914553)100:0.0214744314,376421_Althenia_marina:0.0000024906)98:0.0602098444,376505_Zannichellia_palustris:0.0509288534)87:0.0134888327,376489_Stuckenia_pectinata:0.0595615920)88:0.0147736954,((((((376473_Potamogeton_australiensis:0.0000029337,376479_Potamogeton_reduncus:0.0772404403)44:0.0042584548,376475_Potamogeton_drummondii:0.0000029936)47:0.0000020217,376480_Potamogeton_sulcatus:0.0036545531)68:0.0021607043,376481_Potamogeton_tepperi:0.0000010000)50:0.0000023305,376482_Potamogeton_tricarinatus:0.0020759170)90:0.0051658847,376474_Potamogeton_crispus:0.0019505050)99:0.0210110364)100:0.0707355709,(376457_Heterozostera_nigricaulis:0.0118447678,376458_Heterozostera_polychlamys:0.0062967695)100:0.2560348675)79:0.0483445365,((376435_Cycnogeton_alcockia:0.0238498007,(376439_Cycnogeton_microtuberosum:0.1238700096,376441_Cycnogeton_procerum:0.0227669602)65:0.0107863467)85:0.0445473817,(376494_Triglochin_hexagona:0.0511874785,((376495_Triglochin_isingiana:0.0015059791,376499_Triglochin_nana:0.0029809910)100:0.0173417109,(((376496_Triglochin_longicarpa:0.0323954928,376497_Triglochin_minutissima:0.0193373773)96:0.0108998640,(376500_Triglochin_stowardii:0.0087937647,376502_Triglochin_turrifera:0.0307350836)53:0.0042473708)54:0.0020735480,376501_Triglochin_trichophora:0.0247508929)55:0.0029457011)89:0.0248887789)100:0.1607530558)68:0.0660944894)51:0.0351444694,((376426_Amphibolis_griffithii:0.1397150268,(376466_Posidonia_angustifolia:0.0427487523,(376467_Posidonia_australis:0.0095073118,376468_Posidonia_coriacea:0.0074257687)89:0.0364206286)100:0.0901265019)96:0.0505904502,(376483_Ruppia_maritima:0.0185936281,376484_Ruppia_megacarpa:0.0792630413)100:0.1538344024)98:0.0607771857)69:0.0683239800,(((376427_Aponogeton_bullosus:0.0000021402,376430_Aponogeton_tofus:0.0035489786)100:0.0150177814,376429_Aponogeton_elongatus:0.0000024676)100:0.2029452198,(((376446_Egeria_densa:0.1878775158,(((376450_Halophila_capricorni:0.0000021680,(376451_Halophila_decipiens:0.0000010000,376454_Halophila_decipiens:0.0000026324)100:0.0201490974)100:0.0147682996,376453_Halophila_ovalis:0.0174095858)99:0.0590456233,376491_Thalassia_hemprichii:0.0426555896)73:0.0316861748)55:0.0356507484,((376459_Hydrilla_verticillata:0.0868731060,376461_Limnobium_laevigatum:0.1474379316)81:0.0664968648,376463_Najas_tenuifolia:0.1299410975)10:0.0017801159)57:0.0276521778,((376503_Vallisneria_australis:0.0027447077,376506_Vallisneria_nana:0.0307147468)97:0.0200538107,376504_Vallisneria_caulescens:0.0028554402)100:0.0840346023)100:0.1297295613)78:0.0505984508)68:0.0662036878,376498_Aff_Plantago:0.2399771429)57:0.0573968054,(376509_Zantedeschia_aethiopica:0.1746924460,376510_Lemna_disperma:0.1988495286)95:0.0642923283)100:0.1348465142,(376460_Hydrocleys_nymphoides:0.0530754649,376488_Sagittaria_platyphylla:0.0434014779)95:0.0315666092)100:0.0710747595)
(376416_Alisma_lanceolatum:0.0000024496,376417_Alisma_plantago_aquatica:0.0190263751,(((((((((376420_Althenia_cylindrocarpa:0.0154925876,376422_Althenia_patentifolia:0.0136206819)100:0.0768472244,(((376421_Althenia_marina:0.0609792004,376424_Althenia_sp:0.1771329432)100:0.0896362476,376505_Zannichellia_palustris:0.0843689411)100:0.0817036359,((((376473_Potamogeton_australiensis:0.0029807265,376481_Potamogeton_tepperi:0.0501578992)63:0.0027812540,((376475_Potamogeton_drummondii:0.0000010000,376482_Potamogeton_tricarinatus:0.0018426820)71:0.0000022432,(376479_Potamogeton_reduncus:0.2472605856,376480_Potamogeton_sulcatus:0.0000026349)40:0.0059631776)45:0.0028459644)76:0.0076207726,376474_Potamogeton_crispus:0.0115804118)91:0.0247479948,376489_Stuckenia_pectinata:0.1654545875)100:0.1002042565)100:0.0898317829)100:0.1066508271,(376457_Heterozostera_nigricaulis:0.0156371449,376458_Heterozostera_polychlamys:0.0017536279)100:0.2829064262)63:0.0542973722,((((376425_Amphibolis_antarctica:0.1603512742,376426_Amphibolis_griffithii:0.0092705153)89:0.0368591096,376492_Thalassodendron_ciliatum:0.1171149936)100:0.1551416744,(376483_Ruppia_maritima:0.0664616953,376484_Ruppia_megacarpa:0.0411258218)100:0.1342220527)96:0.0447312603,((376466_Posidonia_angustifolia:0.0033825872,376471_Posidonia_robertsoniae:0.0042725998)69:0.0013409748,(376467_Posidonia_australis:0.0113456038,(376468_Posidonia_coriacea:0.0080241747,376472_Posidonia_sinuosa:0.0000023832)90:0.0027025676)98:0.0601424942)100:0.1589639105)71:0.0621784159)45:0.0411171798,(((376435_Cycnogeton_alcockia:0.0029277195,376438_Cycnogeton_lineare:0.2293550507)93:0.0267673897,(376439_Cycnogeton_microtuberosum:0.2926256128,376441_Cycnogeton_procerum:0.0121492827)90:0.0120489502)94:0.0617934233,(376494_Triglochin_hexagona:0.0347690666,((376495_Triglochin_isingiana:0.0012391864,376499_Triglochin_nana:0.0039997926)100:0.0238517042,(((376496_Triglochin_longicarpa:0.0387400883,376497_Triglochin_minutissima:0.0305452609)96:0.0109395729,(376500_Triglochin_stowardii:0.0102703528,376502_Triglochin_turrifera:0.0295627892)74:0.0054656016)71:0.0016233862,376501_Triglochin_trichophora:0.0266418829)90:0.0075071929)99:0.0263254916)100:0.1719822721)95:0.0984839174)84:0.0790537170,((((376427_Aponogeton_bullosus:0.0028117869,376430_Aponogeton_tofus:0.0026531408)100:0.0384603504,376429_Aponogeton_elongatus:0.0609414273)100:0.1934354169,376508_Ceratophyllum_demersum:0.3168722485)90:0.0817003324,(((376433_Blyxa_japonica:0.2042975839,376446_Egeria_densa:0.2130269386)97:0.0677189044,376461_Limnobium_laevigatum:0.2567888366)97:0.0886788416,((((((376450_Halophila_capricorni:0.0111580884,(376451_Halophila_decipiens:0.0000010000,376454_Halophila_decipiens:0.0000010000)100:0.0327908813)100:0.0082947578,376453_Halophila_ovalis:0.0236417660)98:0.0240135230,376455_Halophila_spinulosa:0.0413587940)100:0.1035814291,376491_Thalassia_hemprichii:0.0555748402)98:0.1043390006,376459_Hydrilla_verticillata:0.2260576100)83:0.0877132094,(376463_Najas_tenuifolia:0.2128584348,((376503_Vallisneria_australis:0.0195036227,376504_Vallisneria_caulescens:0.0452242756)100:0.1372676684,376506_Vallisneria_nana:0.0164816826)100:0.1198660908)91:0.0491377370)86:0.1110799040)100:0.1139074740)83:0.0634049740)93:0.0800519941,((376509_Zantedeschia_aethiopica:0.2012670285,376510_Lemna_disperma:0.3772802230)42:0.0278871459,376511_Typhonium_alismifolium:0.2373843585)83:0.0679978737)77:0.0617195557,376498_Aff_Plantago:0.2487223128)100:0.1561361095,(376460_Hydrocleys_nymphoides:0.0514823386,376488_Sagittaria_platyphylla:0.0581438527)98:0.0434846666)100:0.0655408603)
(376416_Alisma_lanceolatum:0.0000020131,376417_Alisma_plantago_aquatica:0.0145057328,((((((((((((((((376420_Althenia_cylindrocarpa:0.0087873105,376422_Althenia_patentifolia:0.0112399900)100:0.0323874792,376421_Althenia_marina:0.0105884084)67:0.0164791307,(376489_Stuckenia_pectinata:0.0141950203,376505_Zannichellia_palustris:0.0229652128)93:0.0170779161)89:0.0235570655,376474_Potamogeton_crispus:0.0024897420)47:0.0029442474,(376481_Potamogeton_tepperi:0.0000010000,376482_Potamogeton_tricarinatus:0.0025405160)78:0.0000010000)46:0.0087311577,376475_Potamogeton_drummondii:0.0096174190)38:0.0039843415,376479_Potamogeton_reduncus:0.0725289954)18:0.0000021456,376473_Potamogeton_australiensis:0.0000026848)38:0.0040391772,376480_Potamogeton_sulcatus:0.0000022843)97:0.0617110447,(376457_Heterozostera_nigricaulis:0.0189668085,376458_Heterozostera_polychlamys:0.0049694534)100:0.1356474745)92:0.0281511049,(((376425_Amphibolis_antarctica:0.0066090189,376426_Amphibolis_griffithii:0.0214514724)100:0.0980152950,(376483_Ruppia_maritima:0.0304776952,376484_Ruppia_megacarpa:0.0163174459)100:0.0791349917)90:0.0182098418,(376466_Posidonia_angustifolia:0.0000010000,(376467_Posidonia_australis:0.0031414247,(376468_Posidonia_coriacea:0.0000010000,376471_Posidonia_robertsoniae:0.0288726046)40:0.0000010000)38:0.0000010000)95:0.0173069606)99:0.0374659062)89:0.0203878741,(((376435_Cycnogeton_alcockia:0.0144158262,(376439_Cycnogeton_microtuberosum:0.0804673358,376441_Cycnogeton_procerum:0.0216415384)70:0.0075072875)64:0.0245404510,376436_Cycnogeton_dubium:0.0000020149)87:0.0117369310,(376494_Triglochin_hexagona:0.0139560974,((376495_Triglochin_isingiana:0.0000010000,376499_Triglochin_nana:0.0000010000)100:0.0238322783,(((376496_Triglochin_longicarpa:0.0076155201,376497_Triglochin_minutissima:0.0092967376)91:0.0089966124,(376500_Triglochin_stowardii:0.0037657349,376502_Triglochin_turrifera:0.0112266307)91:0.0071961788)85:0.0025045253,376501_Triglochin_trichophora:0.0094835479)67:0.0000020578)64:0.0103514861)100:0.0896376678)58:0.0426230793)56:0.0334303430,((((376427_Aponogeton_bullosus:0.0000010000,376429_Aponogeton_elongatus:0.0000010000)100:0.0180222003,376430_Aponogeton_tofus:0.0000025536)100:0.0661274711,376508_Ceratophyllum_demersum:0.1215128903)64:0.0092600348,((376433_Blyxa_japonica:0.0692351771,376446_Egeria_densa:0.0535619213)90:0.0250441832,(((((((376450_Halophila_capricorni:0.0000010000,(376451_Halophila_decipiens:0.0000010000,376454_Halophila_decipiens:0.0000010000)99:0.0185582997)99:0.0181230337,376453_Halophila_ovalis:0.0000010000)83:0.0000020743,376455_Halophila_spinulosa:0.0180634270)99:0.0243491244,376491_Thalassia_hemprichii:0.0296868309)98:0.0254210048,376463_Najas_tenuifolia:0.0856178524)98:0.0070128486,((376503_Vallisneria_australis:0.0000010000,376506_Vallisneria_nana:0.0204403271)100:0.0208411725,376504_Vallisneria_caulescens:0.0042858699)100:0.0282773690)96:0.0166237701,(376459_Hydrilla_verticillata:0.0524242767,376461_Limnobium_laevigatum:0.0667443199)93:0.0249110743)92:0.0060339043)98:0.0626881225)69:0.0169499074)52:0.0390022316,((376509_Zantedeschia_aethiopica:0.0615527745,376511_Typhonium_alismifolium:0.0260659832)87:0.0158082003,376510_Lemna_disperma:0.1149768295)85:0.0454295473)35:0.0351526194,376498_Aff_Plantago:0.1410129195)100:0.1482398635,(376460_Hydrocleys_nymphoides:0.0532522617,376488_Sagittaria_platyphylla:0.0433550435)97:0.0382486737)100:0.0663249363)
(376426_Amphibolis_griffithii:0.0685069381,((((376433_Blyxa_japonica:0.1112777485,(376509_Zantedeschia_aethiopica:0.1090394253,376511_Typhonium_alismifolium:0.0505008093)98:0.1115547647)77:0.0820115125,376506_Vallisneria_nana:0.0355697408)95:0.1402353029,376441_Cycnogeton_procerum:0.0868876107)62:0.0356720559,(376494_Triglochin_hexagona:0.0810747039,(((376495_Triglochin_isingiana:0.0000020357,376499_Triglochin_nana:0.0000020357)88:0.0109866874,376501_Triglochin_trichophora:0.0665924367)74:0.0137660589,376500_Triglochin_stowardii:0.0173099924)63:0.0232944177)91:0.0652507278)98:0.1182434137,(376484_Ruppia_megacarpa:0.0970652787,(376489_Stuckenia_pectinata:0.1608140977,376492_Thalassodendron_ciliatum:0.0252792414)50:0.0140445864)57:0.0461586643)
(376426_Amphibolis_griffithii:0.0157866768,((((376433_Blyxa_japonica:0.2325683575,376506_Vallisneria_nana:0.2092076335)82:0.1093806871,(376509_Zantedeschia_aethiopica:0.1385129756,376511_Typhonium_alismifolium:0.0428129524)100:0.2406122237)95:0.1284688222,376484_Ruppia_megacarpa:0.0782249149)36:0.0310834884,((376441_Cycnogeton_procerum:0.1485870176,(376494_Triglochin_hexagona:0.1265742649,(((376495_Triglochin_isingiana:0.0000010000,376499_Triglochin_nana:0.0000010000)92:0.0203812912,376501_Triglochin_trichophora:0.0879267872)71:0.0155683040,376500_Triglochin_stowardii:0.0207656302)72:0.0466452936)97:0.1052145803)96:0.1393920083,376489_Stuckenia_pectinata:0.1952364973)54:0.0895621869)93:0.1328699638,376492_Thalassodendron_ciliatum:0.1284511424)
(376426_Amphibolis_griffithii:0.0685036671,((((376433_Blyxa_japonica:0.1112616317,(376509_Zantedeschia_aethiopica:0.1090491715,376511_Typhonium_alismifolium:0.0504976105)98:0.1115639431)79:0.0820351141,376506_Vallisneria_nana:0.0355698821)95:0.1402398956,376441_Cycnogeton_procerum:0.0868794838)65:0.0356739431,(376494_Triglochin_hexagona:0.0810712860,(((376495_Triglochin_isingiana:0.0000020357,376499_Triglochin_nana:0.0000020357)89:0.0109864914,376501_Triglochin_trichophora:0.0665875075)73:0.0137666400,376500_Triglochin_stowardii:0.0173076378)64:0.0232943013)92:0.0652450332)99:0.1182322231,(376484_Ruppia_megacarpa:0.0970775355,(376489_Stuckenia_pectinata:0.1608024729,376492_Thalassodendron_ciliatum:0.0252842178)51:0.0140418624)60:0.0461585410)
(376416_Alisma_lanceolatum:0.0895015869,376417_Alisma_plantago_aquatica:0.0159725098,((((((((((376418_Althenia_australis:0.0304036952,376424_Althenia_sp:0.0221161145)100:0.0193241271,(((376420_Althenia_cylindrocarpa:0.0111998200,376423_Althenia_preissii:0.0043374007)100:0.0092634145,376422_Althenia_patentifolia:0.0117501204)100:0.0801345627,376421_Althenia_marina:0.0186378607)95:0.0136319101)100:0.0474750610,376505_Zannichellia_palustris:0.0844998819)94:0.0236266346,(((376473_Potamogeton_australiensis:0.0406409458,(376475_Potamogeton_drummondii:0.0022615545,((376479_Potamogeton_reduncus:0.0169808539,(376480_Potamogeton_sulcatus:0.0000010000,376481_Potamogeton_tepperi:0.0000010000)100:0.0048053613)99:0.0024156835,376482_Potamogeton_tricarinatus:0.0098281216)99:0.0018866027)99:0.0088632468)99:0.0073985036,(376474_Potamogeton_crispus:0.0075374115,((376476_Potamogeton_ochreatus:0.0076979364,376477_Potamogeton_octandrus:0.0092006560)77:0.0000025829,376478_Potamogeton_perfoliatus:0.0105938769)97:0.0058282504)90:0.0045196593)100:0.0505938314,376489_Stuckenia_pectinata:0.0344801317)88:0.0216551592)100:0.1019264916,(376457_Heterozostera_nigricaulis:0.0197862205,(376458_Heterozostera_polychlamys:0.0224619900,376507_Zostera_muelleri:0.0151708933)95:0.0239563080)100:0.1711439727)86:0.0440702969,((((376425_Amphibolis_antarctica:0.0081574619,376426_Amphibolis_griffithii:0.0026631011)100:0.0349868403,(376490_Syringodium_isoetifolium:0.0345235290,(376492_Thalassodendron_ciliatum:0.0119718549,376493_Thalassodendron_pachyrhizum:0.0023787674)100:0.0271584403)88:0.0061531140)100:0.1036816822,((376483_Ruppia_maritima:0.0468464784,(376486_Ruppia_sp:0.0218448100,376487_Ruppia_tuberosa:0.0213227585)82:0.0067076054)100:0.0395376532,(376484_Ruppia_megacarpa:0.0532499498,376485_Ruppia_polycarpa:0.0520640566)100:0.0438713911)100:0.0927997576)90:0.0248056084,(((376466_Posidonia_angustifolia:0.0000024959,(376467_Posidonia_australis:0.1254830147,(376468_Posidonia_coriacea:0.0000010000,(376470_Posidonia_ostenfeldii:0.0000010000,376471_Posidonia_robertsoniae:0.0000010000)17:0.0000026160)47:0.0000021062)37:0.0013345989)37:0.0014280578,376472_Posidonia_sinuosa:0.0000022596)98:0.0033833534,376469_Posidonia_denhartogii:0.0489638866)100:0.0285546264)100:0.0438261168)68:0.0243292776,(((((376432_Blyxa_octandra:0.0336126864,376433_Blyxa_japonica:0.0245810224)100:0.0727233976,((376459_Hydrilla_verticillata:0.1015766971,(376503_Vallisneria_australis:0.0338227167,376504_Vallisneria_caulescens:0.0293096796)100:0.0599885142)89:0.0234842800,376491_Thalassia_hemprichii:0.1182985767)89:0.0263403350)82:0.0299987241,(376461_Limnobium_laevigatum:0.1520108527,376463_Najas_tenuifolia:0.1509704793)98:0.0491564936)100:0.0932825441,((376508_Ceratophyllum_demersum:0.1991104598,376510_Lemna_disperma:0.1705603411)94:0.0515054055,(376509_Zantedeschia_aethiopica:0.1146892170,376511_Typhonium_alismifolium:0.0690026806)99:0.0647175318)97:0.0687265870)61:0.0630450434,(((((376435_Cycnogeton_alcockia:0.0024484935,376441_Cycnogeton_procerum:0.0704509352)89:0.0021550456,376436_Cycnogeton_dubium:0.0018387204)85:0.0019208281,(376437_Cycnogeton_huegelii:0.0051780582,376438_Cycnogeton_lineare:0.0000025988)99:0.0062133745)90:0.0119989343,376439_Cycnogeton_microtuberosum:0.0099979572)100:0.1215248492,(376494_Triglochin_hexagona:0.0291647060,((376495_Triglochin_isingiana:0.0000010000,376499_Triglochin_nana:0.0043786633)100:0.0155200717,((((376496_Triglochin_longicarpa:0.0387355796,376497_Triglochin_minutissima:0.0113367123)98:0.0102654232,376501_Triglochin_trichophora:0.0345784157)90:0.0113168193,376500_Triglochin_stowardii:0.0122626513)89:0.0088576771,376502_Triglochin_turrifera:0.0394461674)85:0.0061979236)99:0.0583965352)100:0.1070808501)88:0.0513667477)41:0.0363282030)37:0.0413474140,376462_Maundia_triglochinoides:0.1426330007)59:0.0510392050,((376427_Aponogeton_bullosus:0.0000010000,376430_Aponogeton_tofus:0.0077065445)91:0.0019221616,376429_Aponogeton_elongatus:0.0059731688)100:0.2136385484)100:0.1165319466,(376460_Hydrocleys_nymphoides:0.0609569425,376488_Sagittaria_platyphylla:0.0741053924)96:0.0259841602)100:0.0419900049)
(376416_Alisma_lanceolatum:0.1735247717,(376417_Alisma_plantago_aquatica:0.0554796913,(376460_Hydrocleys_nymphoides:0.0685465268,376488_Sagittaria_platyphylla:0.0826878218)100:0.0334732222)66:0.0348548689,(((((((((((376418_Althenia_australis:0.0322283312,376424_Althenia_sp:0.0250273508)100:0.0243435663,376421_Althenia_marina:0.0298330507)46:0.0169870940,((376420_Althenia_cylindrocarpa:0.0128275986,376423_Althenia_preissii:0.0056355071)99:0.0110216375,376422_Althenia_patentifolia:0.0098610905)100:0.0793209978)100:0.0412141069,(((376473_Potamogeton_australiensis:0.0385171295,(376475_Potamogeton_drummondii:0.0054346702,((376479_Potamogeton_reduncus:0.0285331022,(376480_Potamogeton_sulcatus:0.0000010000,376481_Potamogeton_tepperi:0.0000010000)100:0.0020220391)84:0.0009993381,376482_Potamogeton_tricarinatus:0.0072813554)85:0.0014074601)86:0.0023389262)98:0.0054954298,(376474_Potamogeton_crispus:0.0246652372,((376476_Potamogeton_ochreatus:0.0085670927,376478_Potamogeton_perfoliatus:0.0096945050)90:0.0000022541,376477_Potamogeton_octandrus:0.0087132839)100:0.0078378158)97:0.0058968476)100:0.0568172692,376489_Stuckenia_pectinata:0.0340775978)96:0.0356272351)47:0.0279021769,376505_Zannichellia_palustris:0.0817673368)100:0.1119962191,(376457_Heterozostera_nigricaulis:0.0481756159,376458_Heterozostera_polychlamys:0.0921558232)100:0.1607345449)99:0.0522414259,(((((376425_Amphibolis_antarctica:0.0108514721,376426_Amphibolis_griffithii:0.0027553979)100:0.0522485401,376490_Syringodium_isoetifolium:0.0487181389)95:0.0120049752,(376492_Thalassodendron_ciliatum:0.0173915371,376493_Thalassodendron_pachyrhizum:0.0042700826)100:0.0306708603)100:0.1141349896,(((376466_Posidonia_angustifolia:0.0012234648,((376467_Posidonia_australis:0.1373789254,376470_Posidonia_ostenfeldii:0.0000010000)6:0.0000020906,(376468_Posidonia_coriacea:0.0000010000,376471_Posidonia_robertsoniae:0.0000010000)89:0.0000010000)60:0.0015406012)60:0.0019423847,376472_Posidonia_sinuosa:0.0000022760)65:0.0113022869,376469_Posidonia_denhartogii:0.1423889066)100:0.0462855378)98:0.0382037958,((376483_Ruppia_maritima:0.0476990950,(376486_Ruppia_sp:0.0243395831,376487_Ruppia_tuberosa:0.0276214740)87:0.0073675498)100:0.0481295722,(376484_Ruppia_megacarpa:0.0719750919,376485_Ruppia_polycarpa:0.0655597001)100:0.0444364159)100:0.1268916621)94:0.0365794016)91:0.0439524699,(((((376435_Cycnogeton_alcockia:0.0486591537,376441_Cycnogeton_procerum:0.0628934846)95:0.0029681580,(376437_Cycnogeton_huegelii:0.0110038962,376438_Cycnogeton_lineare:0.0039541313)94:0.0090756244)97:0.0121922704,376439_Cycnogeton_microtuberosum:0.0171170288)99:0.0289893292,376436_Cycnogeton_dubium:0.0329105069)100:0.1100129350,(376494_Triglochin_hexagona:0.0701602461,(((376495_Triglochin_isingiana:0.0008382499,376499_Triglochin_nana:0.0074500246)100:0.0237432132,(((376496_Triglochin_longicarpa:0.0569622717,376497_Triglochin_minutissima:0.0107673182)96:0.0108111726,376501_Triglochin_trichophora:0.0573825160)91:0.0074538370,376500_Triglochin_stowardii:0.0391033366)95:0.0199855042)94:0.0189995770,376502_Triglochin_turrifera:0.0322576524)97:0.0400311329)100:0.1528645292)72:0.0505894436)66:0.0508264396,((((376427_Aponogeton_bullosus:0.0000024762,376429_Aponogeton_elongatus:0.0080077427)99:0.0021152539,376430_Aponogeton_tofus:0.0048693327)100:0.1819500777,376508_Ceratophyllum_demersum:0.2414379338)94:0.0809607172,376462_Maundia_triglochinoides:0.1507090563)63:0.0569942636)64:0.0590128634,((376509_Zantedeschia_aethiopica:0.1187624438,376511_Typhonium_alismifolium:0.0840763742)100:0.0841625886,376510_Lemna_disperma:0.2525926041)99:0.0908808082)64:0.0374877387,(((376432_Blyxa_octandra:0.0348443900,376433_Blyxa_japonica:0.0390945288)100:0.1034566424,((376459_Hydrilla_verticillata:0.1617543884,376491_Thalassia_hemprichii:0.1457654468)90:0.0317925476,(376503_Vallisneria_australis:0.0730412995,376504_Vallisneria_caulescens:0.0324976986)100:0.0990255351)84:0.0274215942)76:0.0272292037,(376461_Limnobium_laevigatum:0.2073593201,376463_Najas_tenuifolia:0.1749745101)84:0.0404316654)100:0.0845799758)100:0.0781242898)
(376416_Alisma_lanceolatum:0.0838525987,376417_Alisma_plantago_aquatica:0.0219654707,((((((((((((376418_Althenia_australis:0.0176020352,376424_Althenia_sp:0.0206580100)100:0.0113235691,(((376420_Althenia_cylindrocarpa:0.0010614664,376423_Althenia_preissii:0.0059434378)98:0.0052442842,376422_Althenia_patentifolia:0.0097801875)100:0.0394677727,376421_Althenia_marina:0.0110759737)99:0.0052580449)100:0.0155968120,376505_Zannichellia_palustris:0.0352237287)100:0.0156655835,(((376473_Potamogeton_australiensis:0.0051486322,(376475_Potamogeton_drummondii:0.0040348710,((376479_Potamogeton_reduncus:0.0141108349,(376480_Potamogeton_sulcatus:0.0010960473,376481_Potamogeton_tepperi:0.0000021835)100:0.0038519101)97:0.0011170247,376482_Potamogeton_tricarinatus:0.0019834497)75:0.0014337835)71:0.0022366289)100:0.0058923495,(376474_Potamogeton_crispus:0.0084265374,(376476_Potamogeton_ochreatus:0.0059811344,(376477_Potamogeton_octandrus:0.0078691694,376478_Potamogeton_perfoliatus:0.0185713439)90:0.0000010000)97:0.0042294055)97:0.0042845743)100:0.0186177825,376489_Stuckenia_pectinata:0.0248932405)85:0.0083148976)100:0.0532365346,(376457_Heterozostera_nigricaulis:0.0134006612,(376458_Heterozostera_polychlamys:0.0233193554,376507_Zostera_muelleri:0.0150315621)96:0.0254454631)100:0.1210499652)99:0.0328913940,((((376425_Amphibolis_antarctica:0.0011021690,376426_Amphibolis_griffithii:0.0009019312)100:0.0244754362,(376490_Syringodium_isoetifolium:0.0352815525,(376492_Thalassodendron_ciliatum:0.0119092378,376493_Thalassodendron_pachyrhizum:0.0028083387)100:0.0165015149)91:0.0058492652)100:0.0532071557,((376483_Ruppia_maritima:0.0310188140,(376486_Ruppia_sp:0.0244695515,376487_Ruppia_tuberosa:0.0209341481)85:0.0080068149)100:0.0320014459,(376484_Ruppia_megacarpa:0.0467003532,376485_Ruppia_polycarpa:0.0248739661)96:0.0197346272)100:0.0627460633)94:0.0130932478,(((((376466_Posidonia_angustifolia:0.0000010000,376472_Posidonia_sinuosa:0.0013978064)86:0.0013214252,(376468_Posidonia_coriacea:0.0000010000,376471_Posidonia_robertsoniae:0.0000010000)80:0.0000010000)49:0.0000022471,376470_Posidonia_ostenfeldii:0.0000010000)77:0.0051419034,376467_Posidonia_australis:0.1138701335)97:0.0036641467,376469_Posidonia_denhartogii:0.0483441721)100:0.0428593452)99:0.0216603393)93:0.0181445207,376462_Maundia_triglochinoides:0.1174021360)51:0.0097380200,(((376435_Cycnogeton_alcockia:0.0075775918,(376436_Cycnogeton_dubium:0.0018221207,((376437_Cycnogeton_huegelii:0.0051191237,376438_Cycnogeton_lineare:0.0000010000)100:0.0059594669,376439_Cycnogeton_microtuberosum:0.0172177359)98:0.0014127034)99:0.0060282195)99:0.0126472503,376441_Cycnogeton_procerum:0.0020264622)100:0.0678990504,(376494_Triglochin_hexagona:0.0314929531,(((376495_Triglochin_isingiana:0.0000010000,376499_Triglochin_nana:0.0000010000)100:0.0187389532,(((376496_Triglochin_longicarpa:0.0383830944,376497_Triglochin_minutissima:0.0112009981)100:0.0128880772,376502_Triglochin_turrifera:0.0434816638)84:0.0142926311,376501_Triglochin_trichophora:0.0208274460)72:0.0026715775)46:0.0079086287,376500_Triglochin_stowardii:0.0085164485)100:0.0380041567)100:0.0665622360)70:0.0344637030)56:0.0289186145,(((376427_Aponogeton_bullosus:0.0025245883,376429_Aponogeton_elongatus:0.0074378403)100:0.0080087147,376430_Aponogeton_tofus:0.0039259967)100:0.1276330660,((376509_Zantedeschia_aethiopica:0.0603021182,376511_Typhonium_alismifolium:0.0788342805)84:0.0356264476,376510_Lemna_disperma:0.1442971176)99:0.0486425275)74:0.0344206519)59:0.0308043278,(((376432_Blyxa_octandra:0.0370982457,376433_Blyxa_japonica:0.0208938805)100:0.0819283398,((376459_Hydrilla_verticillata:0.0958679090,(376503_Vallisneria_australis:0.0328585916,376504_Vallisneria_caulescens:0.0307786782)100:0.0627421644)99:0.0246613710,376491_Thalassia_hemprichii:0.1214103168)96:0.0236168781)98:0.0335820741,(376461_Limnobium_laevigatum:0.1038379416,376463_Najas_tenuifolia:0.1556050916)98:0.0342861768)100:0.0634358345)100:0.0794723497,376460_Hydrocleys_nymphoides:0.0395072271)73:0.0182176881,376488_Sagittaria_platyphylla:0.0762965023)99:0.0517385905)
(376416_Alisma_lanceolatum:0.0920088228,(((((376418_Althenia_australis:0.1036602797,376476_Potamogeton_ochreatus:0.0000026743)67:0.0192629455,((376481_Potamogeton_tepperi:0.0000010000,376482_Potamogeton_tricarinatus:0.0100239320)82:0.0000022402,376489_Stuckenia_pectinata:0.0545545438)76:0.0105064334)99:0.1676430702,(376494_Triglochin_hexagona:0.0300652540,(376495_Triglochin_isingiana:0.0000020621,(376499_Triglochin_nana:0.0086616670,376502_Triglochin_turrifera:0.0533094230)98:0.0420434078)99:0.0805576220)100:0.1255100613)74:0.0425187472,(((((376425_Amphibolis_antarctica:0.0684487527,376426_Amphibolis_griffithii:0.0000010000)98:0.0284420677,376444_Cymodocea_serrulata:0.0565780097)99:0.0903842996,(((376427_Aponogeton_bullosus:0.0078775051,376429_Aponogeton_elongatus:0.1524426745)92:0.0068902378,376430_Aponogeton_tofus:0.0000010000)100:0.1386855085,(376469_Posidonia_denhartogii:0.0850580261,((376483_Ruppia_maritima:0.0112353889,376484_Ruppia_megacarpa:0.0000010000)61:0.0000010000,376485_Ruppia_polycarpa:0.0214580832)100:0.0892459326)19:0.0124229810)30:0.0068027570)41:0.0273681338,(376462_Maundia_triglochinoides:0.0796786675,(376498_Aff_Plantago:0.2385757462,376508_Ceratophyllum_demersum:0.2545946906)98:0.0833814322)81:0.0478631856)77:0.0416371464,(((376435_Cycnogeton_alcockia:0.0229129518,376441_Cycnogeton_procerum:0.0094136600)84:0.0074956502,376436_Cycnogeton_dubium:0.0000021839)97:0.0589093609,(376466_Posidonia_angustifolia:0.0714379707,(376492_Thalassodendron_ciliatum:0.0167449350,376493_Thalassodendron_pachyrhizum:0.0000010000)100:0.1262075794)95:0.1192197249)30:0.0069442149)47:0.0241946386)92:0.0592403188,376509_Zantedeschia_aethiopica:0.1007962516)96:0.0709259838,376488_Sagittaria_platyphylla:0.1239723293)
(376416_Alisma_lanceolatum:0.1005721110,(((((376418_Althenia_australis:0.1453328904,((376476_Potamogeton_ochreatus:0.0149340567,(376481_Potamogeton_tepperi:0.0039842548,376482_Potamogeton_tricarinatus:0.0047652541)99:0.0271741811)97:0.0587957977,376489_Stuckenia_pectinata:0.1170974503)96:0.1095464831)100:0.2411440546,(376495_Triglochin_isingiana:0.2975017580,(376497_Triglochin_minutissima:0.0206723918,((376499_Triglochin_nana:0.1356428877,376502_Triglochin_turrifera:0.0793187583)100:0.2138245468,376500_Triglochin_stowardii:0.0380689567)95:0.0183611130)99:0.1202572922)100:0.2913824609)74:0.0371183764,(((((((376425_Amphibolis_antarctica:0.1944221402,376426_Amphibolis_griffithii:0.0440451411)98:0.0338975797,376444_Cymodocea_serrulata:0.0480902005)100:0.1365057604,376469_Posidonia_denhartogii:0.0719410728)41:0.0262343753,(((376427_Aponogeton_bullosus:0.0205201456,376429_Aponogeton_elongatus:0.2321049856)88:0.0189220863,376430_Aponogeton_tofus:0.0000025952)100:0.3065938779,((376483_Ruppia_maritima:0.0064628316,376485_Ruppia_polycarpa:0.0303710480)99:0.0424195487,376484_Ruppia_megacarpa:0.0134079667)100:0.1766537655)54:0.0707100930)46:0.0383971234,((376435_Cycnogeton_alcockia:0.0293094800,(376436_Cycnogeton_dubium:0.0000021150,376439_Cycnogeton_microtuberosum:0.2726946111)74:0.0239908899)84:0.0747935500,376441_Cycnogeton_procerum:0.0104221421)99:0.2482501787)30:0.0412793098,(376462_Maundia_triglochinoides:0.1257712394,(376498_Aff_Plantago:0.3776442154,376508_Ceratophyllum_demersum:0.3745766105)75:0.0822025020)66:0.0781394482)67:0.0626173267,376494_Triglochin_hexagona:0.2031438446)100:0.6149941426)76:0.0663353860,(376466_Posidonia_angustifolia:0.2687429824,(376492_Thalassodendron_ciliatum:0.0175956034,376493_Thalassodendron_pachyrhizum:0.0047563341)100:0.2387259672)73:0.0607009441)88:0.1188353053,376509_Zantedeschia_aethiopica:0.3059852029)98:0.1555447786,376488_Sagittaria_platyphylla:0.2857369169)
(376416_Alisma_lanceolatum:0.0894857403,(((((((((376418_Althenia_australis:0.1053711818,376476_Potamogeton_ochreatus:0.0000020057)64:0.0191376547,((376481_Potamogeton_tepperi:0.0000010000,376482_Potamogeton_tricarinatus:0.0084902118)79:0.0000026997,376489_Stuckenia_pectinata:0.0546958830)68:0.0088965090)86:0.1200359235,(376494_Triglochin_hexagona:0.0176598439,376495_Triglochin_isingiana:0.0890414979)98:0.1194987969)55:0.0453557319,(((376435_Cycnogeton_alcockia:0.0246786594,376441_Cycnogeton_procerum:0.0085644544)89:0.0111750325,376436_Cycnogeton_dubium:0.0000023855)90:0.0140813180,376439_Cycnogeton_microtuberosum:0.0348331373)76:0.0436420568)30:0.0217481414,376462_Maundia_triglochinoides:0.0983052741)34:0.0330045803,376469_Posidonia_denhartogii:0.0847872497)29:0.0035076959,((((376425_Amphibolis_antarctica:0.0201973098,376426_Amphibolis_griffithii:0.0000010000)86:0.0238806190,376444_Cymodocea_serrulata:0.0584795010)80:0.0832624242,((376483_Ruppia_maritima:0.0112994503,376484_Ruppia_megacarpa:0.0000021966)98:0.0071754468,376485_Ruppia_polycarpa:0.0899883774)99:0.0888358236)22:0.0133932723,((376427_Aponogeton_bullosus:0.0077192712,376429_Aponogeton_elongatus:0.1246899452)92:0.0069361939,376430_Aponogeton_tofus:0.0000010000)98:0.1303836101)10:0.0092139269)40:0.0346802614,(376466_Posidonia_angustifolia:0.0644698634,(376492_Thalassodendron_ciliatum:0.0168178258,376493_Thalassodendron_pachyrhizum:0.0000021140)100:0.1142534430)92:0.0891754021)84:0.0544904940,376509_Zantedeschia_aethiopica:0.1052950664)96:0.0629305426,376488_Sagittaria_platyphylla:0.1226001987)
(376417_Alisma_plantago_aquatica:0.0720607340,(((((((((((((376420_Althenia_cylindrocarpa:0.0000010000,376422_Althenia_patentifolia:0.0000010000)94:0.0000010000,376487_Ruppia_tuberosa:0.0000010000)56:0.0000021509,376423_Althenia_preissii:0.0000010000)99:0.0221130036,376421_Althenia_marina:0.0313920547)97:0.0082623689,376424_Althenia_sp:0.0341735425)100:0.0504524651,376505_Zannichellia_palustris:0.1022082612)98:0.0488345526,(((376473_Potamogeton_australiensis:0.0506046634,((376475_Potamogeton_drummondii:0.0000010000,(376480_Potamogeton_sulcatus:0.0000010000,376481_Potamogeton_tepperi:0.0000010000)100:0.0086953415)94:0.0000010000,376479_Potamogeton_reduncus:0.0000010000)53:0.0043107659)86:0.0000010944,376482_Potamogeton_tricarinatus:0.0000021727)98:0.0170654644,(376474_Potamogeton_crispus:0.0116164992,((376476_Potamogeton_ochreatus:0.0000023211,376478_Potamogeton_perfoliatus:0.0000010000)42:0.0000022571,376477_Potamogeton_octandrus:0.0000010000)39:0.0000020213)82:0.0187906916)98:0.0324515261)87:0.0291492183,376489_Stuckenia_pectinata:0.0570722634)100:0.1327320167,(376441_Cycnogeton_procerum:0.2086348471,((376457_Heterozostera_nigricaulis:0.0000020464,376458_Heterozostera_polychlamys:0.0044195325)99:0.0284952381,376507_Zostera_muelleri:0.0048682265)100:0.1809794967)64:0.0687964033)52:0.0267705498,(((((376425_Amphibolis_antarctica:0.0000010000,376426_Amphibolis_griffithii:0.0000010000)99:0.0410177043,376493_Thalassodendron_pachyrhizum:0.0130904355)83:0.0002398077,376492_Thalassodendron_ciliatum:0.0000022536)99:0.0815455019,(376484_Ruppia_megacarpa:0.0181513007,376485_Ruppia_polycarpa:0.0336534018)100:0.1266881677)84:0.0375472050,(((376466_Posidonia_angustifolia:0.0000010000,376469_Posidonia_denhartogii:0.0000010000)70:0.0000010000,(376467_Posidonia_australis:0.0050861833,(376468_Posidonia_coriacea:0.0000010000,376471_Posidonia_robertsoniae:0.0000010000)77:0.0000010000)57:0.0000010000)56:0.0000020900,376470_Posidonia_ostenfeldii:0.0134104898)96:0.0468117775)99:0.0870760214)56:0.0728727798,(((((376432_Blyxa_octandra:0.0479081457,376433_Blyxa_japonica:0.0835580932)90:0.0778289985,376461_Limnobium_laevigatum:0.2068367034)55:0.0392203373,((((376450_Halophila_capricorni:0.0000010000,376454_Halophila_decipiens:0.0285688462)99:0.0925896104,376455_Halophila_spinulosa:0.0097973075)17:0.0000020693,376453_Halophila_ovalis:0.0000010000)21:0.0000010000,376491_Thalassia_hemprichii:0.0101888660)99:0.2308599120)68:0.0700687702,376462_Maundia_triglochinoides:0.0439575461)61:0.0246588806,(((376494_Triglochin_hexagona:0.0000010000,((376495_Triglochin_isingiana:0.0000010000,376499_Triglochin_nana:0.0000010000)98:0.0091960530,(((376496_Triglochin_longicarpa:0.0113838312,(376497_Triglochin_minutissima:0.0304489736,376500_Triglochin_stowardii:0.0322199401)73:0.0085469557)45:0.0000029553,376501_Triglochin_trichophora:0.0000010000)49:0.0000010000,376502_Triglochin_turrifera:0.0266635870)97:0.0279174437)98:0.0712897145)97:0.1065203788,376498_Aff_Plantago:0.1942649902)72:0.0661623218,(376509_Zantedeschia_aethiopica:0.1253931313,376511_Typhonium_alismifolium:0.0789913977)96:0.0923292239)56:0.0786908306)33:0.0344242801)18:0.0464808100,376508_Ceratophyllum_demersum:0.2778123152)69:0.0545503934,((376427_Aponogeton_bullosus:0.0000026573,376430_Aponogeton_tofus:0.0000020286)44:0.0049277956,376429_Aponogeton_elongatus:0.0042801002)99:0.2126241682)98:0.0605218363,376460_Hydrocleys_nymphoides:0.0470873692)
(376417_Alisma_plantago_aquatica:0.1788797081,((((((((376418_Althenia_australis:0.0189470181,376424_Althenia_sp:0.0163050243)100:0.0227022574,((((376420_Althenia_cylindrocarpa:0.0000010000,376422_Althenia_patentifolia:0.0135061549)39:0.0000026467,376487_Ruppia_tuberosa:0.0000010000)76:0.0157039847,376423_Althenia_preissii:0.0215538597)100:0.0556257111,376421_Althenia_marina:0.0382511673)97:0.0028246956)99:0.0556690438,(((((376473_Potamogeton_australiensis:0.0000020165,376477_Potamogeton_octandrus:0.0000026695)100:0.2758439139,((((376475_Potamogeton_drummondii:0.0000703056,376479_Potamogeton_reduncus:0.0000010000)100:0.0030510085,(376480_Potamogeton_sulcatus:0.0000010000,376481_Potamogeton_tepperi:0.0000010000)100:0.0053547557)99:0.0026488439,376482_Potamogeton_tricarinatus:0.0000025465)100:0.0235713485,376476_Potamogeton_ochreatus:0.0307467410)66:0.0029872958)67:0.0075195103,376478_Potamogeton_perfoliatus:0.0060048576)88:0.0157347611,376474_Potamogeton_crispus:0.2145445053)98:0.0573959275,376489_Stuckenia_pectinata:0.1384380223)82:0.0815085183)37:0.0589427772,376505_Zannichellia_palustris:0.0951050920)98:0.2561609450,376462_Maundia_triglochinoides:0.2209372166)32:0.0515137184,(((((376425_Amphibolis_antarctica:0.0000021058,376426_Amphibolis_griffithii:0.0221586319)100:0.0601119451,(376492_Thalassodendron_ciliatum:0.0157804812,376493_Thalassodendron_pachyrhizum:0.0075635665)100:0.0504200710)100:0.1264836594,(((((376466_Posidonia_angustifolia:0.0000010000,376469_Posidonia_denhartogii:0.0000010000)58:0.0000010000,376468_Posidonia_coriacea:0.0000010000)86:0.0000024096,376471_Posidonia_robertsoniae:0.0000010000)93:0.0228406718,376470_Posidonia_ostenfeldii:0.0503898559)65:0.0753832778,376467_Posidonia_australis:0.1694123813)100:0.1243201056)81:0.0661237995,(376484_Ruppia_megacarpa:0.0441814598,376485_Ruppia_polycarpa:0.0341966508)100:0.2754080637)99:0.1515809010,((376441_Cycnogeton_procerum:0.2973567504,((376494_Triglochin_hexagona:0.1674727385,((376495_Triglochin_isingiana:0.0026413286,376499_Triglochin_nana:0.0149643912)100:0.0345316274,(((376496_Triglochin_longicarpa:0.0453730261,(376497_Triglochin_minutissima:0.0237916152,376500_Triglochin_stowardii:0.0330998405)87:0.0000025833)91:0.0128139699,376502_Triglochin_turrifera:0.0286445743)98:0.0042247354,376501_Triglochin_trichophora:0.0302628975)98:0.0249657932)100:0.1154855812)100:0.1474517311,376498_Aff_Plantago:0.4393948812)77:0.1127290105)48:0.0622185303,((376457_Heterozostera_nigricaulis:0.0161092112,376458_Heterozostera_polychlamys:0.0458798219)87:0.0091068965,376507_Zostera_muelleri:0.0911394733)100:0.3294377094)29:0.0523019510)23:0.0571345480)38:0.1193056092,(((376427_Aponogeton_bullosus:0.0030461302,376429_Aponogeton_elongatus:0.0029954471)83:0.0190851357,376430_Aponogeton_tofus:0.0933238184)100:0.4327546297,(((376432_Blyxa_octandra:0.0798725307,376433_Blyxa_japonica:0.0582539234)100:0.1685427296,376461_Limnobium_laevigatum:0.2909705946)36:0.0362305487,((((376453_Halophila_ovalis:0.0052392829,376454_Halophila_decipiens:0.0518270594)89:0.0080404640,376455_Halophila_spinulosa:0.0749382775)100:0.0947031337,376491_Thalassia_hemprichii:0.0922102168)99:0.1110931935,376504_Vallisneria_caulescens:0.3460232993)96:0.1591468011)74:0.0890428421)77:0.0924653163)45:0.0936502813,(376508_Ceratophyllum_demersum:0.3992833842,(376509_Zantedeschia_aethiopica:0.1842907734,376511_Typhonium_alismifolium:0.1125314394)100:0.1692290824)88:0.0578108997)100:0.3305308620,376460_Hydrocleys_nymphoides:0.1603586695)
(376417_Alisma_plantago_aquatica:0.0572926281,(((((((((376418_Althenia_australis:0.0286393914,376424_Althenia_sp:0.0070842532)99:0.0147271793,(((376420_Althenia_cylindrocarpa:0.0000010000,376422_Althenia_patentifolia:0.0000010000)91:0.0000010000,(376423_Althenia_preissii:0.0000010000,376487_Ruppia_tuberosa:0.0000010000)89:0.0000010000)99:0.0140395195,376421_Althenia_marina:0.0280331812)96:0.0066944761)99:0.0330179542,376505_Zannichellia_palustris:0.0394950198)99:0.0552421508,376489_Stuckenia_pectinata:0.0370212272)57:0.0181295240,(((376473_Potamogeton_australiensis:0.0503366193,376479_Potamogeton_reduncus:0.0000010000)59:0.0000010000,((376475_Potamogeton_drummondii:0.0000010000,376482_Potamogeton_tricarinatus:0.0000010000)72:0.0000010000,(376480_Potamogeton_sulcatus:0.0000010000,376481_Potamogeton_tepperi:0.0000010000)99:0.0137752902)66:0.0000010000)97:0.0143318555,(((376474_Potamogeton_crispus:0.0114807070,376476_Potamogeton_ochreatus:0.0000010000)33:0.0000010000,376478_Potamogeton_perfoliatus:0.0000010000)30:0.0000028301,376477_Potamogeton_octandrus:0.0000010000)67:0.0202291547)90:0.0197423983)100:0.0659701707,(((376457_Heterozostera_nigricaulis:0.0000027026,376458_Heterozostera_polychlamys:0.0139597489)99:0.0157454269,376507_Zostera_muelleri:0.0042938025)99:0.0775386079,376508_Ceratophyllum_demersum:0.1734800001)65:0.0301356001)48:0.0146962446,((((((376425_Amphibolis_antarctica:0.0000010000,376426_Amphibolis_griffithii:0.0000010000)100:0.0406984766,376493_Thalassodendron_pachyrhizum:0.0064906008)68:0.0002595999,376492_Thalassodendron_ciliatum:0.0000023807)100:0.0502336876,(376484_Ruppia_megacarpa:0.0000026758,376485_Ruppia_polycarpa:0.0276143643)100:0.0769574069)97:0.0342728983,(((376466_Posidonia_angustifolia:0.0000010000,376469_Posidonia_denhartogii:0.0000010000)50:0.0000010000,(376467_Posidonia_australis:0.0082176585,(376468_Posidonia_coriacea:0.0000010000,376471_Posidonia_robertsoniae:0.0000010000)59:0.0000010000)58:0.0000010000)76:0.0000025193,376470_Posidonia_ostenfeldii:0.0271431338)50:0.0268881708)69:0.0224805540,((((376432_Blyxa_octandra:0.0568475613,376433_Blyxa_japonica:0.0403080881)94:0.0394398990,(((((376450_Halophila_capricorni:0.0000020596,376454_Halophila_decipiens:0.0210339106)99:0.0662793891,376491_Thalassia_hemprichii:0.0100487921)56:0.0000020048,376453_Halophila_ovalis:0.0000027160)41:0.0000010000,376455_Halophila_spinulosa:0.0096549626)99:0.0789632773,376461_Limnobium_laevigatum:0.0928467249)95:0.0275106007)89:0.0455495839,(376509_Zantedeschia_aethiopica:0.0207285673,376511_Typhonium_alismifolium:0.0756356243)98:0.0842880690)16:0.0000022474,376462_Maundia_triglochinoides:0.0494106232)31:0.0339966453)25:0.0085064549)27:0.0176415496,(376441_Cycnogeton_procerum:0.0803559802,(376494_Triglochin_hexagona:0.0000021130,((376495_Triglochin_isingiana:0.0000010000,376499_Triglochin_nana:0.0000010000)97:0.0094166222,(((376496_Triglochin_longicarpa:0.0112653601,376497_Triglochin_minutissima:0.0234703569)90:0.0000010000,376501_Triglochin_trichophora:0.0000010000)82:0.0000026760,(376500_Triglochin_stowardii:0.0078868686,376502_Triglochin_turrifera:0.0078947788)84:0.0000020034)97:0.0186635246)99:0.0474487851)100:0.0802041132)86:0.0415325310)69:0.0146341036,((376427_Aponogeton_bullosus:0.0067099432,376429_Aponogeton_elongatus:0.0000010000)100:0.0228100913,376430_Aponogeton_tofus:0.0000028320)100:0.1040788289)99:0.0650851682,376460_Hydrocleys_nymphoides:0.0516348586)
(376421_Althenia_marina:0.0778694906,((376422_Althenia_patentifolia:0.0000010000,376423_Althenia_preissii:0.0083214377)89:0.0359408674,((((((376427_Aponogeton_bullosus:0.0843787726,(376509_Zantedeschia_aethiopica:0.0753871488,376511_Typhonium_alismifolium:0.0159420692)99:0.1248236125)63:0.0464340173,376433_Blyxa_japonica:0.1495867758)62:0.0496654416,((376494_Triglochin_hexagona:0.1217507958,((376495_Triglochin_isingiana:0.0134160194,376499_Triglochin_nana:0.0045669391)100:0.0391799225,376500_Triglochin_stowardii:0.0560301251)52:0.0043468436)60:0.0354240013,376497_Triglochin_minutissima:0.0263881040)100:0.2032314020)100:0.1357129991,376489_Stuckenia_pectinata:0.0141263118)59:0.0086240546,((376473_Potamogeton_australiensis:0.0000010000,(376476_Potamogeton_ochreatus:0.0056451287,((376478_Potamogeton_perfoliatus:0.0062245018,376482_Potamogeton_tricarinatus:0.0035590509)89:0.0035625789,376481_Potamogeton_tepperi:0.0000010000)47:0.0000010000)32:0.0000010000)31:0.0000010000,376475_Potamogeton_drummondii:0.0041311004)100:0.0422503859)99:0.0611352767,376505_Zannichellia_palustris:0.0988380430)100:0.0596696420)49:0.0056698752,376424_Althenia_sp:0.0523644307)
(376418_Althenia_australis:0.0514306531,((376421_Althenia_marina:0.0764673756,(((((((376425_Amphibolis_antarctica:0.0231204382,376493_Thalassodendron_pachyrhizum:0.0472271680)100:0.2794433808,376441_Cycnogeton_procerum:0.4449785488)76:0.0800784393,(376450_Halophila_capricorni:0.3568909458,(376457_Heterozostera_nigricaulis:0.0333633318,376458_Heterozostera_polychlamys:0.0012106095)100:0.3560345522)59:0.1135437120)65:0.0771663035,(376494_Triglochin_hexagona:0.1301780417,(((376495_Triglochin_isingiana:0.0076021183,376499_Triglochin_nana:0.0051205109)100:0.0596874662,376500_Triglochin_stowardii:0.0526566444)88:0.0093588674,376497_Triglochin_minutissima:0.0478052683)95:0.0689772639)100:0.2286088530)47:0.0552193582,((376427_Aponogeton_bullosus:0.2571684634,(376509_Zantedeschia_aethiopica:0.0713532460,376511_Typhonium_alismifolium:0.0654292557)98:0.1293800519)67:0.0660680784,(376433_Blyxa_japonica:0.1977075748,376504_Vallisneria_caulescens:0.2895737231)81:0.0927805849)83:0.0885649124)99:0.1496465640,((((376473_Potamogeton_australiensis:0.0000010000,((376475_Potamogeton_drummondii:0.0022829536,376482_Potamogeton_tricarinatus:0.0049050417)41:0.0000010000,376481_Potamogeton_tepperi:0.0000010000)39:0.0000010000)54:0.0054303049,376476_Potamogeton_ochreatus:0.0180591651)71:0.0158118005,376478_Potamogeton_perfoliatus:0.0069312751)100:0.0536557808,376489_Stuckenia_pectinata:0.0605435819)95:0.0339004182)89:0.0548646440,376505_Zannichellia_palustris:0.1128639520)100:0.0890409621)96:0.0209958717,(376422_Althenia_patentifolia:0.0240026560,376423_Althenia_preissii:0.0220829821)90:0.0244065868)100:0.0486046308,376424_Althenia_sp:0.0097269283)
(376418_Althenia_australis:0.0225055585,((376421_Althenia_marina:0.0074470992,(376422_Althenia_patentifolia:0.0000010000,376423_Althenia_preissii:0.0082189641)92:0.0105940034)83:0.0121597577,(((((((376425_Amphibolis_antarctica:0.0347387074,376493_Thalassodendron_pachyrhizum:0.0000026344)99:0.1163746076,376441_Cycnogeton_procerum:0.0593866096)50:0.0375451195,(376494_Triglochin_hexagona:0.0493363639,(((376495_Triglochin_isingiana:0.0000010000,376499_Triglochin_nana:0.0000010000)94:0.0102042524,376500_Triglochin_stowardii:0.0303705994)60:0.0102971320,376497_Triglochin_minutissima:0.0176228619)89:0.0242592730)86:0.0247292643)48:0.0354276576,(376457_Heterozostera_nigricaulis:0.0000010000,376458_Heterozostera_polychlamys:0.0000010000)100:0.1171677591)50:0.0213771329,((376427_Aponogeton_bullosus:0.1053570701,(376509_Zantedeschia_aethiopica:0.0404606720,376511_Typhonium_alismifolium:0.0353527302)98:0.0815105476)68:0.0394023359,(376433_Blyxa_japonica:0.0632571552,376504_Vallisneria_caulescens:0.1039206548)85:0.1053749429)55:0.0247413832)81:0.0755298278,(((376473_Potamogeton_australiensis:0.0000010000,((376476_Potamogeton_ochreatus:0.0055570015,(376478_Potamogeton_perfoliatus:0.0078554023,376482_Potamogeton_tricarinatus:0.0033390143)92:0.0033431415)18:0.0000010000,376481_Potamogeton_tepperi:0.0000010000)33:0.0000010000)35:0.0000022371,376475_Potamogeton_drummondii:0.0041036770)98:0.0223748994,376489_Stuckenia_pectinata:0.0195650842)78:0.0199360153)99:0.0453387714,376505_Zannichellia_palustris:0.0225184009)92:0.0239223608)99:0.0225752751,376424_Althenia_sp:0.0000010000)
(376418_Althenia_australis:0.0132616392,(((((((((((376419_Althenia_bilocularis:0.3219856628,376486_Ruppia_sp:0.0945035619)82:0.0444109169,376441_Cycnogeton_procerum:0.0608465039)67:0.0240665718,376483_Ruppia_maritima:0.1289596690)69:0.0877700689,376504_Vallisneria_caulescens:0.1249980345)96:0.0843088497,((376446_Egeria_densa:0.0282775050,((((376457_Heterozostera_nigricaulis:0.0132930248,(376458_Heterozostera_polychlamys:0.0000010000,376507_Zostera_muelleri:0.0000010000)76:0.0000021017)99:0.0905044698,376498_Aff_Plantago:0.0827683099)62:0.0567687532,(((376494_Triglochin_hexagona:0.1175845474,(376495_Triglochin_isingiana:0.0000010000,376499_Triglochin_nana:0.0027215523)100:0.0855447210)61:0.0234396224,(376500_Triglochin_stowardii:0.0530390730,376501_Triglochin_trichophora:0.0276885343)24:0.0000020994)87:0.0340296155,376508_Ceratophyllum_demersum:0.0622582676)54:0.0112200741)20:0.0425850579,376511_Typhonium_alismifolium:0.0543996142)24:0.0249328240)16:0.0197012382,376461_Limnobium_laevigatum:0.0293610046)35:0.0219515084)51:0.0727779370,376505_Zannichellia_palustris:0.0000021262)49:0.0329897232,((376427_Aponogeton_bullosus:0.0331072336,376430_Aponogeton_tofus:0.0000025483)99:0.1290617050,((376474_Potamogeton_crispus:0.0269541402,(((376475_Potamogeton_drummondii:0.0000010000,376478_Potamogeton_perfoliatus:0.0000010000)12:0.0000010000,(376481_Potamogeton_tepperi:0.0000010000,376482_Potamogeton_tricarinatus:0.0000010000)13:0.0000010000)15:0.0000010000,376480_Potamogeton_sulcatus:0.0000010000)69:0.0000026206)69:0.0132771493,376489_Stuckenia_pectinata:0.0000021874)91:0.0411749846)36:0.0154113206)64:0.0191328881,376421_Althenia_marina:0.0000020377)40:0.0191378222,376420_Althenia_cylindrocarpa:0.0000025770)12:0.0000021645,376423_Althenia_preissii:0.0000010000)13:0.0000010000,376422_Althenia_patentifolia:0.0000010000)25:0.0000022905,376424_Althenia_sp:0.1988421078)
(376418_Althenia_australis:0.0915592113,(((376420_Althenia_cylindrocarpa:0.0078257165,376423_Althenia_preissii:0.0071175075)100:0.0551200982,376422_Althenia_patentifolia:0.0272776776)98:0.0558113278,376421_Althenia_marina:0.0521960820)34:0.0222152454,(((((((376424_Althenia_sp:0.3514977769,((376483_Ruppia_maritima:0.2278709325,376486_Ruppia_sp:0.1456674926)100:0.1911895851,376504_Vallisneria_caulescens:0.1581210210)100:0.1661526657)95:0.1040309081,((376494_Triglochin_hexagona:0.1680279202,((376495_Triglochin_isingiana:0.0019656638,376499_Triglochin_nana:0.0101047963)100:0.0593407931,376501_Triglochin_trichophora:0.2464451091)93:0.0884273437)51:0.0286248619,376500_Triglochin_stowardii:0.1194568056)92:0.1330769127)95:0.1547987598,(376446_Egeria_densa:0.3690567952,376508_Ceratophyllum_demersum:0.3328330463)51:0.0737446280)69:0.1372897434,(376461_Limnobium_laevigatum:0.2999914350,376511_Typhonium_alismifolium:0.2382825737)74:0.1328444363)59:0.0754766036,376498_Aff_Plantago:0.3754047952)72:0.1327440202,((376427_Aponogeton_bullosus:0.0602271488,376430_Aponogeton_tofus:0.0274248114)100:0.2939380541,((376457_Heterozostera_nigricaulis:0.0243113654,376507_Zostera_muelleri:0.0065972372)87:0.0077264917,376458_Heterozostera_polychlamys:0.0412621828)100:0.3512384012)76:0.0955406683)75:0.2127413110,((((376474_Potamogeton_crispus:0.0850770663,((376475_Potamogeton_drummondii:0.0000010000,376482_Potamogeton_tricarinatus:0.0098738793)73:0.0000024994,(376480_Potamogeton_sulcatus:0.0000010000,376481_Potamogeton_tepperi:0.0071465682)100:0.0686925659)88:0.0354462675)83:0.0278046019,376478_Potamogeton_perfoliatus:0.0207766796)95:0.1022639711,376489_Stuckenia_pectinata:0.1374331478)99:0.0719172498,376505_Zannichellia_palustris:0.2164732930)55:0.0755653579)183:0.1145191579)
(376418_Althenia_australis:0.0140573344,((((((((((376419_Althenia_bilocularis:0.3513807814,(376483_Ruppia_maritima:0.1850969048,376486_Ruppia_sp:0.0537125154)85:0.0278325516)79:0.0729115149,376504_Vallisneria_caulescens:0.1075613767)83:0.0567901396,376441_Cycnogeton_procerum:0.0473761000)95:0.0729235154,((376446_Egeria_densa:0.0293463328,(((((376494_Triglochin_hexagona:0.0955593113,(376495_Triglochin_isingiana:0.0000010000,376499_Triglochin_nana:0.0034058342)100:0.0416051160)65:0.0080935640,376500_Triglochin_stowardii:0.0200154117)60:0.0000023094,376501_Triglochin_trichophora:0.0282282350)83:0.0304964464,376508_Ceratophyllum_demersum:0.0736323422)74:0.0541634542,(376498_Aff_Plantago:0.1281944460,376511_Typhonium_alismifolium:0.0382899692)35:0.0221798570)24:0.0146063315)26:0.0224056794,376461_Limnobium_laevigatum:0.0301739182)51:0.0196464825)70:0.0904438134,376505_Zannichellia_palustris:0.0000022048)69:0.0561875373,376421_Althenia_marina:0.0000020735)47:0.0185493274,376424_Althenia_sp:0.1674314007)6:0.0000026371,376423_Althenia_preissii:0.0000010000)4:0.0000010000,376422_Althenia_patentifolia:0.0000010000)5:0.0000010000,376420_Althenia_cylindrocarpa:0.0000010000)7:0.0000021927,(((376427_Aponogeton_bullosus:0.0396032138,376430_Aponogeton_tofus:0.0000010000)98:0.1258829874,(376457_Heterozostera_nigricaulis:0.0140849504,(376458_Heterozostera_polychlamys:0.0000010000,376507_Zostera_muelleri:0.0000010000)81:0.0000022423)98:0.1040446655)61:0.0782204383,(376474_Potamogeton_crispus:0.0285575300,(((((376475_Potamogeton_drummondii:0.0000010000,376489_Stuckenia_pectinata:0.0141255671)6:0.0000010000,376482_Potamogeton_tricarinatus:0.0000010000)8:0.0000010000,376480_Potamogeton_sulcatus:0.0000010000)7:0.0000010000,376481_Potamogeton_tepperi:0.0000010000)9:0.0000010000,376478_Potamogeton_perfoliatus:0.0000010000)55:0.0000020817)87:0.0434155468)33:0.0195451060)
(376418_Althenia_australis:0.0074778703,(((376420_Althenia_cylindrocarpa:0.0000010000,376423_Althenia_preissii:0.0000010000)100:0.0547928844,376422_Althenia_patentifolia:0.0064077788)97:0.0144955459,((376421_Althenia_marina:0.0324865401,376505_Zannichellia_palustris:0.0296121362)95:0.0409920518,((((((((376425_Amphibolis_antarctica:0.0689858556,376426_Amphibolis_griffithii:0.0010212300)98:0.0158090326,(376492_Thalassodendron_ciliatum:0.0124026063,376493_Thalassodendron_pachyrhizum:0.0052547706)98:0.0303655979)94:0.0348780831,376490_Syringodium_isoetifolium:0.0235767008)94:0.0276677465,(376467_Posidonia_australis:0.0097444259,(376468_Posidonia_coriacea:0.0000024079,376470_Posidonia_ostenfeldii:0.0140620630)74:0.0611647252)100:0.2200962192)77:0.0228643350,((376483_Ruppia_maritima:0.0183813067,376484_Ruppia_megacarpa:0.0098154141)91:0.0070794360,376485_Ruppia_polycarpa:0.0145775237)100:0.1121616760)90:0.0658254666,(((((376433_Blyxa_japonica:0.0537916754,376465_Ottelia_ovalifolia:0.0140786011)100:0.0688974357,376491_Thalassia_hemprichii:0.0875790226)95:0.0588402869,(((376486_Ruppia_sp:0.0000010000,376510_Lemna_disperma:0.0000010000)100:0.1367384690,376498_Aff_Plantago:0.2301767663)70:0.0735188080,376509_Zantedeschia_aethiopica:0.1617121054)53:0.0288419696)42:0.0270516594,376488_Sagittaria_platyphylla:0.2429636359)60:0.0301323753,((((376435_Cycnogeton_alcockia:0.0000010000,376438_Cycnogeton_lineare:0.0066332219)86:0.0051772010,376436_Cycnogeton_dubium:0.0049435559)80:0.0066894323,(376439_Cycnogeton_microtuberosum:0.0155127443,376441_Cycnogeton_procerum:0.0056971226)99:0.0250317538)90:0.0409842612,(376494_Triglochin_hexagona:0.0372966955,(((376495_Triglochin_isingiana:0.0025772293,376499_Triglochin_nana:0.0026705675)99:0.0097990720,376501_Triglochin_trichophora:0.0333469780)99:0.0220292143,376500_Triglochin_stowardii:0.0242235981)98:0.0146466739)100:0.1014409881)83:0.0491324073)95:0.0635353367)49:0.0284491449,376458_Heterozostera_polychlamys:0.1923315491)97:0.0437781123,((376481_Potamogeton_tepperi:0.0095928480,376482_Potamogeton_tricarinatus:0.0398772639)99:0.0180034902,376489_Stuckenia_pectinata:0.0311643772)91:0.0111317350)89:0.0137662186)97:0.0273014065)89:0.0078986131,376424_Althenia_sp:0.0580256986)
(376418_Althenia_australis:0.0010025032,(((376420_Althenia_cylindrocarpa:0.1309785604,376423_Althenia_preissii:0.0329589881)85:0.0079534004,376422_Althenia_patentifolia:0.0044221041)91:0.0421147053,((((376421_Althenia_marina:0.0535664912,376505_Zannichellia_palustris:0.0507650546)95:0.0276210779,((((((376425_Amphibolis_antarctica:0.0026217959,(376492_Thalassodendron_ciliatum:0.0102741779,376493_Thalassodendron_pachyrhizum:0.0070808066)100:0.0713592159)100:0.0441537758,376426_Amphibolis_griffithii:0.0003720418)100:0.0705817081,376490_Syringodium_isoetifolium:0.0906977889)90:0.0504088883,(((376467_Posidonia_australis:0.1295955423,376468_Posidonia_coriacea:0.0801272092)98:0.0829794468,376470_Posidonia_ostenfeldii:0.2242403170)100:0.1394919192,(376483_Ruppia_maritima:0.0197889200,(376484_Ruppia_megacarpa:0.0337934252,376485_Ruppia_polycarpa:0.1316356602)87:0.0016742333)100:0.0900849991)76:0.0232088356)98:0.0756364356,(((((((376433_Blyxa_japonica:0.0833676550,376465_Ottelia_ovalifolia:0.0171419052)99:0.0874008275,376491_Thalassia_hemprichii:0.0838758689)94:0.0646143484,(376486_Ruppia_sp:0.0000010000,376510_Lemna_disperma:0.0000021930)100:0.3761876003)65:0.1068115568,376488_Sagittaria_platyphylla:0.2693671417)73:0.1123302707,(((376435_Cycnogeton_alcockia:0.0050558712,376438_Cycnogeton_lineare:0.0102807884)88:0.0067546919,(376439_Cycnogeton_microtuberosum:0.1222614960,376441_Cycnogeton_procerum:0.0053289674)98:0.0710200981)63:0.0095780207,376436_Cycnogeton_dubium:0.0000020832)99:0.0928029625)35:0.0948475758,((376494_Triglochin_hexagona:0.0380841334,(((376495_Triglochin_isingiana:0.0021250929,376499_Triglochin_nana:0.0025179140)100:0.0134230159,376501_Triglochin_trichophora:0.0245030176)99:0.0141238289,376500_Triglochin_stowardii:0.0279553903)98:0.0175991855)99:0.0717505229,376498_Aff_Plantago:0.3472349272)76:0.0496537687)26:0.0336085648,376509_Zantedeschia_aethiopica:0.2287918696)72:0.0758099349)60:0.0710072949,376489_Stuckenia_pectinata:0.0425993411)29:0.0159339174)42:0.0962236527,376458_Heterozostera_polychlamys:0.3787925683)92:0.1085382008,(376481_Potamogeton_tepperi:0.0346038120,376482_Potamogeton_tricarinatus:0.0230731593)86:0.0633350661)64:0.0366612374)82:0.0215201269,376424_Althenia_sp:0.2510912712)
(376418_Althenia_australis:0.0075718608,(((376420_Althenia_cylindrocarpa:0.0000010000,376423_Althenia_preissii:0.0000010000)100:0.0533864510,376422_Althenia_patentifolia:0.0063472331)98:0.0221394317,((376421_Althenia_marina:0.0327812169,376505_Zannichellia_palustris:0.0260441076)88:0.0370076337,(((((((376425_Amphibolis_antarctica:0.0593613659,376426_Amphibolis_griffithii:0.0009574468)99:0.0160344522,(376492_Thalassodendron_ciliatum:0.0123540480,376493_Thalassodendron_pachyrhizum:0.0053768325)99:0.0282922628)96:0.0398191250,376490_Syringodium_isoetifolium:0.0236217466)92:0.0313184409,(((376467_Posidonia_australis:0.0000029433,376468_Posidonia_coriacea:0.0000010000)100:0.0833728468,376470_Posidonia_ostenfeldii:0.0098688100)100:0.1453221825,((376483_Ruppia_maritima:0.0185064644,376484_Ruppia_megacarpa:0.0095149282)97:0.0068809499,376485_Ruppia_polycarpa:0.0148901585)100:0.1049991227)64:0.0207845430)78:0.0274254159,376458_Heterozostera_polychlamys:0.1912792613)81:0.0378208719,(((((376433_Blyxa_japonica:0.0510589936,376465_Ottelia_ovalifolia:0.0162654537)99:0.0712227349,376491_Thalassia_hemprichii:0.1204757635)96:0.0629515669,((376486_Ruppia_sp:0.0000010000,376510_Lemna_disperma:0.0000010000)100:0.1700893326,376509_Zantedeschia_aethiopica:0.1305983065)57:0.0489524617)40:0.0346890930,(376488_Sagittaria_platyphylla:0.1888711189,376498_Aff_Plantago:0.2291303219)27:0.0649940521)52:0.0340034177,((((376435_Cycnogeton_alcockia:0.0000010000,376438_Cycnogeton_lineare:0.0066195629)87:0.0051326997,376436_Cycnogeton_dubium:0.0049243502)76:0.0062713384,(376439_Cycnogeton_microtuberosum:0.0078072138,376441_Cycnogeton_procerum:0.0059262283)100:0.0254665680)93:0.0450768918,(376494_Triglochin_hexagona:0.0318854340,(((376495_Triglochin_isingiana:0.0027767795,376499_Triglochin_nana:0.0026510675)99:0.0110336562,376501_Triglochin_trichophora:0.0327253113)98:0.0232276955,376500_Triglochin_stowardii:0.0246076616)97:0.0159119131)99:0.0986812227)72:0.0485662566)94:0.0687035978)99:0.0730449062,((376481_Potamogeton_tepperi:0.0160294520,376482_Potamogeton_tricarinatus:0.0233063441)80:0.0179559842,376489_Stuckenia_pectinata:0.0281647904)75:0.0080460447)90:0.0138699934)91:0.0263301020)74:0.0064973430,376424_Althenia_sp:0.0527386305)
(376416_Alisma_lanceolatum:0.1632134803,(((((((((376418_Althenia_australis:0.0000010000,376424_Althenia_sp:0.0261702639)49:0.0067474201,376483_Ruppia_maritima:0.0081887225)50:0.0495477923,(((376420_Althenia_cylindrocarpa:0.0034483409,376423_Althenia_preissii:0.0255570542)99:0.0166509183,376422_Althenia_patentifolia:0.0134288379)99:0.0392767641,376421_Althenia_marina:0.0268436781)57:0.0304852026)58:0.0359155993,(((376473_Potamogeton_australiensis:0.0000010000,((376475_Potamogeton_drummondii:0.0000010000,(376476_Potamogeton_ochreatus:0.0543853729,376482_Potamogeton_tricarinatus:0.0319891788)69:0.0221007764)16:0.0000010000,376478_Potamogeton_perfoliatus:0.0000010000)15:0.0000024655)17:0.0000024486,376481_Potamogeton_tepperi:0.0000010000)69:0.0241701792,376489_Stuckenia_pectinata:0.0920725306)93:0.0460571381)29:0.0164940934,376505_Zannichellia_palustris:0.0174910596)99:0.1096570923,376507_Zostera_muelleri:0.0671303098)47:0.0524585636,((376435_Cycnogeton_alcockia:0.0063126581,376441_Cycnogeton_procerum:0.0275697915)95:0.0520496053,(376461_Limnobium_laevigatum:0.2571404157,((376495_Triglochin_isingiana:0.0000010000,376499_Triglochin_nana:0.0059378134)99:0.0667632247,376500_Triglochin_stowardii:0.0544822649)100:0.1532807206)69:0.0437932128)31:0.0201660889)23:0.0516979827,((((376426_Amphibolis_griffithii:0.0261363351,((376444_Cymodocea_serrulata:0.0280473250,376490_Syringodium_isoetifolium:0.0275677986)96:0.0168174675,(376492_Thalassodendron_ciliatum:0.0096018305,376493_Thalassodendron_pachyrhizum:0.0063648080)99:0.0348227944)89:0.0212050118)92:0.0312365153,(376467_Posidonia_australis:0.0072455749,(376468_Posidonia_coriacea:0.0000010000,(376471_Posidonia_robertsoniae:0.0000010000,376472_Posidonia_sinuosa:0.0000010000)38:0.0000023540)71:0.0000010000)97:0.0413395224)95:0.0625139816,((376427_Aponogeton_bullosus:0.0082978389,376429_Aponogeton_elongatus:0.0000020142)99:0.1131844506,376498_Aff_Plantago:0.1726781823)37:0.0820635408)8:0.0112518670,376485_Ruppia_polycarpa:0.1000372994)7:0.0296344208)34:0.0200557671,376462_Maundia_triglochinoides:0.0702635115)37:0.0312864015,(376509_Zantedeschia_aethiopica:0.0591745213,376511_Typhonium_alismifolium:0.1143665020)76:0.0624604717)
(376416_Alisma_lanceolatum:0.2263107430,(((((((((376418_Althenia_australis:0.0207354282,376424_Althenia_sp:0.0280460117)100:0.0452231458,376505_Zannichellia_palustris:0.1158329673)57:0.0384737535,376483_Ruppia_maritima:0.0164725938)56:0.0278058062,376422_Althenia_patentifolia:0.0402996047)80:0.0742467538,((376420_Althenia_cylindrocarpa:0.1060701306,(376423_Althenia_preissii:0.0711167823,376476_Potamogeton_ochreatus:0.2769257406)83:0.1632184167)80:0.1104529644,376421_Althenia_marina:0.1426299106)41:0.0514755903)63:0.1350898629,((((376473_Potamogeton_australiensis:0.0000010000,376481_Potamogeton_tepperi:0.0128128408)47:0.0000029648,376478_Potamogeton_perfoliatus:0.0164761694)76:0.0041963910,376475_Potamogeton_drummondii:0.0039269388)98:0.0874878199,(376482_Potamogeton_tricarinatus:0.0894136675,376489_Stuckenia_pectinata:0.3173105651)82:0.1498396150)61:0.1065276212)91:0.0788480358,376507_Zostera_muelleri:0.2830241360)50:0.0774799663,((((((((376426_Amphibolis_griffithii:0.0618438599,(376492_Thalassodendron_ciliatum:0.0181304451,376493_Thalassodendron_pachyrhizum:0.0182527786)100:0.0667745487)94:0.0160723065,376490_Syringodium_isoetifolium:0.0726128041)97:0.0748861657,376444_Cymodocea_serrulata:0.2297690746)98:0.0891296822,(((376467_Posidonia_australis:0.0039023780,376468_Posidonia_coriacea:0.0000010000)74:0.0000010000,376472_Posidonia_sinuosa:0.0000010000)91:0.0077331113,376471_Posidonia_robertsoniae:0.0080000860)100:0.2162754657)88:0.0713698012,((376427_Aponogeton_bullosus:0.0065192698,376429_Aponogeton_elongatus:0.0000010000)100:0.2050568298,(376509_Zantedeschia_aethiopica:0.2271029705,376511_Typhonium_alismifolium:0.1124761309)87:0.0678749546)82:0.1046307715)57:0.0398907819,376485_Ruppia_polycarpa:0.2273095440)63:0.0685311663,376462_Maundia_triglochinoides:0.3165127668)42:0.0557002079,((376435_Cycnogeton_alcockia:0.0777095196,376441_Cycnogeton_procerum:0.2998278297)99:0.1314564693,((376495_Triglochin_isingiana:0.0045520626,376499_Triglochin_nana:0.0292274897)100:0.1198221701,376500_Triglochin_stowardii:0.1004554228)100:0.2233448001)82:0.0825749906)42:0.0728918716)82:0.1072099819,376461_Limnobium_laevigatum:0.3190698649)79:0.0550990529,((376498_Aff_Plantago:0.2574994370,376502_Triglochin_turrifera:0.2298895505)97:0.0933292888,376510_Lemna_disperma:0.4077034936)84:0.0991456502)
(376416_Alisma_lanceolatum:0.1528039954,((((((((376418_Althenia_australis:0.0000010000,376424_Althenia_sp:0.0254088609)50:0.0065725452,376483_Ruppia_maritima:0.0098641252)53:0.0427418134,(((376420_Althenia_cylindrocarpa:0.0000026304,376422_Althenia_patentifolia:0.0041110609)97:0.0051953319,376423_Althenia_preissii:0.0404914070)100:0.0357734134,376421_Althenia_marina:0.0283532799)72:0.0209049655)64:0.0171477769,((((376473_Potamogeton_australiensis:0.0000010000,((376476_Potamogeton_ochreatus:0.0514743373,(376482_Potamogeton_tricarinatus:0.0217906003,376489_Stuckenia_pectinata:0.1094663194)50:0.0123099676)55:0.0174465820,376481_Potamogeton_tepperi:0.0000010000)17:0.0000022717)15:0.0000010000,376478_Potamogeton_perfoliatus:0.0000010000)13:0.0000020650,376475_Potamogeton_drummondii:0.0000010000)95:0.0578650768,376505_Zannichellia_palustris:0.0313556015)81:0.0167414577)99:0.1345356028,((376426_Amphibolis_griffithii:0.0253195033,((376444_Cymodocea_serrulata:0.0310930318,376490_Syringodium_isoetifolium:0.0249487560)94:0.0167792041,(376492_Thalassodendron_ciliatum:0.0082062186,376493_Thalassodendron_pachyrhizum:0.0086467510)100:0.0657620686)65:0.0099738574)68:0.0170842922,(376467_Posidonia_australis:0.0073499170,((376468_Posidonia_coriacea:0.0000010000,376472_Posidonia_sinuosa:0.0000010000)35:0.0000010000,376471_Posidonia_robertsoniae:0.0000010000)65:0.0000020487)100:0.0728828817)66:0.0214188741)19:0.0161892127,376485_Ruppia_polycarpa:0.1002890458)16:0.0167554253,(((376433_Blyxa_japonica:0.3582579376,((376461_Limnobium_laevigatum:0.1097162222,((376498_Aff_Plantago:0.0688044833,376502_Triglochin_turrifera:0.0814929937)97:0.0538035082,376510_Lemna_disperma:0.2455687562)53:0.0802361914)43:0.0390949116,((376495_Triglochin_isingiana:0.0000025282,376499_Triglochin_nana:0.0083881701)100:0.0859937779,376500_Triglochin_stowardii:0.0483833567)99:0.1141266425)21:0.0094536614)37:0.0285998779,(376435_Cycnogeton_alcockia:0.0037426833,376441_Cycnogeton_procerum:0.0217296269)60:0.0180403749)35:0.0338310257,376507_Zostera_muelleri:0.1085650076)22:0.0171282401)13:0.0232148815,376462_Maundia_triglochinoides:0.0754184692)15:0.0207264207,(((376427_Aponogeton_bullosus:0.0082873868,376429_Aponogeton_elongatus:0.0000023069)100:0.1459603381,376511_Typhonium_alismifolium:0.0664526718)67:0.0697275296,376509_Zantedeschia_aethiopica:0.0951928917)34:0.0526367498)
(376416_Alisma_lanceolatum:0.2458022406,376417_Alisma_plantago_aquatica:0.0222005530,(((((((((376418_Althenia_australis:0.0198319756,376424_Althenia_sp:0.0285410270)98:0.0130607425,376421_Althenia_marina:0.0267819174)97:0.0076545189,((376420_Althenia_cylindrocarpa:0.0531062343,376422_Althenia_patentifolia:0.0499580972)97:0.0211880743,376423_Althenia_preissii:0.0000010000)99:0.0234732531)99:0.0195622746,376505_Zannichellia_palustris:0.0821563996)99:0.0553143701,((((376473_Potamogeton_australiensis:0.0120166061,((376475_Potamogeton_drummondii:0.0023933110,376481_Potamogeton_tepperi:0.0039040862)52:0.0000010000,376482_Potamogeton_tricarinatus:0.0019440779)54:0.0000028122)49:0.0000021765,376480_Potamogeton_sulcatus:0.0000010000)77:0.0048668919,(376476_Potamogeton_ochreatus:0.0000010000,376477_Potamogeton_octandrus:0.0000010000)99:0.0156190552)93:0.0244586607,(376474_Potamogeton_crispus:0.0229198511,376489_Stuckenia_pectinata:0.0779295242)100:0.0754771297)99:0.0700309838)100:0.1125795831,376462_Maundia_triglochinoides:0.0631480472)87:0.0298901582,(((((376425_Amphibolis_antarctica:0.0000010000,376426_Amphibolis_griffithii:0.0000010000)70:0.0000029378,(376490_Syringodium_isoetifolium:0.0712503158,(376492_Thalassodendron_ciliatum:0.0666422789,376493_Thalassodendron_pachyrhizum:0.0325470849)93:0.0081717479)90:0.0312024617)100:0.0881760126,(((376483_Ruppia_maritima:0.0145670782,376487_Ruppia_tuberosa:0.0095126995)100:0.0514814247,376484_Ruppia_megacarpa:0.2074706757)90:0.0077654643,376485_Ruppia_polycarpa:0.0072917467)100:0.1264028723)80:0.0407769396,(376466_Posidonia_angustifolia:0.0042101905,376471_Posidonia_robertsoniae:0.0000010000)99:0.0264497240)94:0.0511660423,(((376435_Cycnogeton_alcockia:0.0000026414,376438_Cycnogeton_lineare:0.0000026936)98:0.0286635068,376441_Cycnogeton_procerum:0.0313628665)91:0.0094733238,376436_Cycnogeton_dubium:0.0000010000)100:0.1355972851)92:0.0666297548)66:0.0369496567,((376427_Aponogeton_bullosus:0.0684689510,((((376446_Egeria_densa:0.1217996030,(((376450_Halophila_capricorni:0.0000010000,376454_Halophila_decipiens:0.0000020745)100:0.0106037736,376453_Halophila_ovalis:0.1108063676)100:0.0659504908,376491_Thalassia_hemprichii:0.0193750546)99:0.0265577733)88:0.0098190371,((376459_Hydrilla_verticillata:0.1024568516,((376503_Vallisneria_australis:0.0000010000,376506_Vallisneria_nana:0.0171042734)100:0.0140901880,376504_Vallisneria_caulescens:0.0198804371)100:0.0582884189)93:0.0171606460,376463_Najas_tenuifolia:0.1209554541)89:0.0209384020)100:0.0477289589,376461_Limnobium_laevigatum:0.0406507004)99:0.0630444578,(376457_Heterozostera_nigricaulis:0.0040898232,376458_Heterozostera_polychlamys:0.0306423803)100:0.1407242464)55:0.0290377847)53:0.0248426757,((376494_Triglochin_hexagona:0.0318575280,((376495_Triglochin_isingiana:0.0000010000,376499_Triglochin_nana:0.0000010000)100:0.0094500572,(376496_Triglochin_longicarpa:0.0067067274,((376497_Triglochin_minutissima:0.0457768808,376501_Triglochin_trichophora:0.0295584704)93:0.0266184426,376500_Triglochin_stowardii:0.0228621094)97:0.0076609285)97:0.0206741180)98:0.0890642574)100:0.2551185908,(376508_Ceratophyllum_demersum:0.1173822763,(376509_Zantedeschia_aethiopica:0.1097217261,376510_Lemna_disperma:0.1192339311)97:0.0215081403)90:0.0520245590)39:0.0468480193)27:0.0468232949)69:0.0507124196,376498_Aff_Plantago:0.2473292928)100:0.0743778674)
(376416_Alisma_lanceolatum:0.1754142787,376417_Alisma_plantago_aquatica:0.0056197057,((((((((376418_Althenia_australis:0.0699892162,376424_Althenia_sp:0.1578684635)98:0.0642677657,376421_Althenia_marina:0.0456885567)72:0.0214605982,((376420_Althenia_cylindrocarpa:0.0461914071,376422_Althenia_patentifolia:0.0786329391)100:0.0595822159,376423_Althenia_preissii:0.0259654378)83:0.0256822277)90:0.0343143790,(((((376473_Potamogeton_australiensis:0.0098067727,(((376475_Potamogeton_drummondii:0.0021105046,376480_Potamogeton_sulcatus:0.0000010000)15:0.0000027522,376482_Potamogeton_tricarinatus:0.0042719930)13:0.0000026645,376481_Potamogeton_tepperi:0.0034228616)35:0.0000010000)93:0.0087949920,376474_Potamogeton_crispus:0.0433641341)97:0.0100300810,(376476_Potamogeton_ochreatus:0.0000010000,376477_Potamogeton_octandrus:0.0000010000)100:0.0181700687)100:0.0552700149,376489_Stuckenia_pectinata:0.0804119227)100:0.1426637272,376505_Zannichellia_palustris:0.1215819645)78:0.0421223909)100:0.1584457359,376462_Maundia_triglochinoides:0.1906809928)63:0.0524496993,(((((((376425_Amphibolis_antarctica:0.0000010000,376426_Amphibolis_griffithii:0.0037250164)100:0.0434560517,376493_Thalassodendron_pachyrhizum:0.0928117202)99:0.0328822015,376492_Thalassodendron_ciliatum:0.0837261342)100:0.0870055681,376490_Syringodium_isoetifolium:0.1554529912)100:0.0911129421,(((376435_Cycnogeton_alcockia:0.0158357980,376438_Cycnogeton_lineare:0.0030263203)98:0.0293756821,(376439_Cycnogeton_microtuberosum:0.0000010000,376441_Cycnogeton_procerum:0.0000010000)100:0.0899130475)87:0.0097554163,376436_Cycnogeton_dubium:0.0000025617)100:0.1994452973)80:0.0512591374,((376466_Posidonia_angustifolia:0.0064992379,376471_Posidonia_robertsoniae:0.0000010000)99:0.0467506195,376470_Posidonia_ostenfeldii:0.3773639779)58:0.0156665676)56:0.0606922017,(376483_Ruppia_maritima:0.0753243370,((376484_Ruppia_megacarpa:0.0260925490,376487_Ruppia_tuberosa:0.0312863037)71:0.1246869656,376485_Ruppia_polycarpa:0.0067836321)99:0.1273466850)100:0.1855058313)85:0.0654738958)66:0.0518709494,((376427_Aponogeton_bullosus:0.0963938160,((376494_Triglochin_hexagona:0.0477755709,(((376495_Triglochin_isingiana:0.0315744792,376499_Triglochin_nana:0.0111614212)100:0.0899388920,(376496_Triglochin_longicarpa:0.1040783422,(376497_Triglochin_minutissima:0.1236155583,376501_Triglochin_trichophora:0.0266248510)98:0.0362709501)73:0.0292659175)65:0.0452609162,(376500_Triglochin_stowardii:0.1753938688,376502_Triglochin_turrifera:0.1706037428)99:0.0655316397)98:0.0786485674)100:0.2178814503,(376508_Ceratophyllum_demersum:0.1492318221,(376509_Zantedeschia_aethiopica:0.3012174474,376510_Lemna_disperma:0.2562214057)96:0.0737826583)83:0.0535536037)70:0.0563791575)63:0.0430560789,(376457_Heterozostera_nigricaulis:0.0133820550,376458_Heterozostera_polychlamys:0.0211162768)100:0.2654333375)52:0.0428934929)72:0.0577686153,(((376446_Egeria_densa:0.3509669380,376498_Aff_Plantago:0.4005127009)77:0.0744170688,(((376453_Halophila_ovalis:0.2295196782,376454_Halophila_decipiens:0.1398122854)99:0.0610570170,376491_Thalassia_hemprichii:0.0409065564)100:0.1388893648,((376459_Hydrilla_verticillata:0.0828395018,((376503_Vallisneria_australis:0.0066800969,376506_Vallisneria_nana:0.0198088489)99:0.0167774136,376504_Vallisneria_caulescens:0.0233784223)100:0.1713002411)46:0.0247714503,376463_Najas_tenuifolia:0.3747223803)75:0.0486741546)63:0.0449806704)86:0.0992358493,376461_Limnobium_laevigatum:0.2163273874)78:0.0839463904)100:0.1977429583)
(376416_Alisma_lanceolatum:0.1349626036,376417_Alisma_plantago_aquatica:0.0245229746,((((((((((376418_Althenia_australis:0.0193054134,376424_Althenia_sp:0.0285155139)99:0.0127864999,376421_Althenia_marina:0.0202759030)95:0.0047054261,((376420_Althenia_cylindrocarpa:0.0552817234,376422_Althenia_patentifolia:0.0460304499)95:0.0140925319,376423_Althenia_preissii:0.0000024797)98:0.0164461028)100:0.0195106232,376505_Zannichellia_palustris:0.0350625972)92:0.0246639754,(((376473_Potamogeton_australiensis:0.0120156365,(((376475_Potamogeton_drummondii:0.0031028483,376481_Potamogeton_tepperi:0.0057946788)39:0.0000010000,376482_Potamogeton_tricarinatus:0.0028826749)25:0.0000010000,(376476_Potamogeton_ochreatus:0.0000010000,376477_Potamogeton_octandrus:0.0000010000)100:0.0145303853)27:0.0000010000)41:0.0000021551,376480_Potamogeton_sulcatus:0.0000010000)83:0.0054057768,(376474_Potamogeton_crispus:0.0012007903,376489_Stuckenia_pectinata:0.0620885897)100:0.0638035802)100:0.0477282106)100:0.0617483369,376462_Maundia_triglochinoides:0.0652529653)85:0.0202710126,(((((376425_Amphibolis_antarctica:0.0000010000,376426_Amphibolis_griffithii:0.0000010000)95:0.0041969954,((376490_Syringodium_isoetifolium:0.0648720749,376492_Thalassodendron_ciliatum:0.0623164522)99:0.0206574016,376493_Thalassodendron_pachyrhizum:0.0284976064)99:0.0238842998)100:0.0576470949,(((376483_Ruppia_maritima:0.0089185886,376487_Ruppia_tuberosa:0.0091360240)99:0.0202303506,376484_Ruppia_megacarpa:0.0537202816)87:0.0043246999,376485_Ruppia_polycarpa:0.0094987411)100:0.0652223722)82:0.0188182819,(376466_Posidonia_angustifolia:0.0043254174,376471_Posidonia_robertsoniae:0.0000010000)100:0.0403406343)95:0.0318087635,((((376435_Cycnogeton_alcockia:0.0000010000,376441_Cycnogeton_procerum:0.0458205931)66:0.0000024963,376438_Cycnogeton_lineare:0.0027403052)95:0.0084731246,376436_Cycnogeton_dubium:0.0000010000)99:0.0470385595,(376494_Triglochin_hexagona:0.0437972124,((376495_Triglochin_isingiana:0.0000010000,376499_Triglochin_nana:0.0000010000)99:0.0120839768,(376496_Triglochin_longicarpa:0.0067554315,376500_Triglochin_stowardii:0.0241105437)100:0.0173722611)100:0.0511254369)100:0.1400374139)81:0.0305359996)38:0.0125518268)41:0.0202712523,((376427_Aponogeton_bullosus:0.0734649319,(((376446_Egeria_densa:0.1277888230,(((376450_Halophila_capricorni:0.0000010000,376454_Halophila_decipiens:0.0000010000)100:0.0150113503,376453_Halophila_ovalis:0.0620524480)100:0.0540027501,376491_Thalassia_hemprichii:0.0197122931)98:0.0218571287)81:0.0083489283,((376459_Hydrilla_verticillata:0.1042996011,((376503_Vallisneria_australis:0.0000010000,376506_Vallisneria_nana:0.0172175006)100:0.0141633447,376504_Vallisneria_caulescens:0.0198747177)100:0.0594981248)88:0.0159885804,376463_Najas_tenuifolia:0.1217962433)79:0.0212080171)98:0.0390314803,376461_Limnobium_laevigatum:0.0456650414)99:0.0597113044)43:0.0143063844,(376457_Heterozostera_nigricaulis:0.0000010000,376458_Heterozostera_polychlamys:0.0028577737)100:0.0951494627)43:0.0117666909)32:0.0241471316,(376508_Ceratophyllum_demersum:0.1205130086,(376509_Zantedeschia_aethiopica:0.1055329087,376510_Lemna_disperma:0.1272507514)94:0.0236041068)96:0.0744897335)76:0.0289916970,376498_Aff_Plantago:0.2335808669)100:0.0608459476)
(376418_Althenia_australis:0.0000010000,((376420_Althenia_cylindrocarpa:0.0376124049,((((((376426_Amphibolis_griffithii:0.0414659835,(376490_Syringodium_isoetifolium:0.0149169646,(376492_Thalassodendron_ciliatum:0.0848072592,376493_Thalassodendron_pachyrhizum:0.0470758451)86:0.0172768092)65:0.0205172606)95:0.1506593707,(((((376435_Cycnogeton_alcockia:0.0035059435,376437_Cycnogeton_huegelii:0.0061501988)100:0.0174773219,376438_Cycnogeton_lineare:0.0000021305)81:0.0062101982,376441_Cycnogeton_procerum:0.0370042367)97:0.1942865140,((376494_Triglochin_hexagona:0.0157309206,(376497_Triglochin_minutissima:0.1645929023,376500_Triglochin_stowardii:0.0450321078)86:0.0676541285)61:0.0160884128,(376495_Triglochin_isingiana:0.0038589894,376499_Triglochin_nana:0.0014753249)93:0.0550237929)99:0.2024302698)78:0.0789710234,(376460_Hydrocleys_nymphoides:0.0393150004,376491_Thalassia_hemprichii:0.2629431913)83:0.0781653994)81:0.0695300071)61:0.0708347134,(376507_Zostera_muelleri:0.0637278717,376509_Zantedeschia_aethiopica:0.2714774341)68:0.0798721518)75:0.0986166174,(376481_Potamogeton_tepperi:0.0000010000,376482_Potamogeton_tricarinatus:0.0000010000)71:0.0000027926)67:0.0430052725,376489_Stuckenia_pectinata:0.0373823965)88:0.0211339694,376505_Zannichellia_palustris:0.0183810660)92:0.0240222789)93:0.0269304944,376422_Althenia_patentifolia:0.0239525785)98:0.0120145959,376424_Althenia_sp:0.0088913809)
(376418_Althenia_australis:0.0000010000,(((376420_Althenia_cylindrocarpa:0.2173137049,376505_Zannichellia_palustris:0.2926692605)67:0.0995028316,((((((376426_Amphibolis_griffithii:0.2089442349,376492_Thalassodendron_ciliatum:0.1344855062)96:0.1509872289,(376490_Syringodium_isoetifolium:0.0832547884,376493_Thalassodendron_pachyrhizum:0.0868957766)99:0.1350891218)97:0.2041458599,(376460_Hydrocleys_nymphoides:0.3138889712,((376491_Thalassia_hemprichii:0.3805555241,376510_Lemna_disperma:0.3305284770)65:0.0721062198,(376507_Zostera_muelleri:0.2203762093,376509_Zantedeschia_aethiopica:0.2871094380)41:0.0638991242)33:0.0780659503)14:0.0510538117)30:0.0497966656,(((376435_Cycnogeton_alcockia:0.0048092322,(376438_Cycnogeton_lineare:0.0000010000,376441_Cycnogeton_procerum:0.0430355643)84:0.0087831139)97:0.1836334792,376437_Cycnogeton_huegelii:0.0657111654)99:0.2019603729,((((376494_Triglochin_hexagona:0.0634765592,(376495_Triglochin_isingiana:0.0049865679,376499_Triglochin_nana:0.0000010000)100:0.0645312761)99:0.0863541101,376500_Triglochin_stowardii:0.0101402146)96:0.0568153433,376496_Triglochin_longicarpa:0.0244182818)97:0.0863125881,376497_Triglochin_minutissima:0.3255502005)99:0.2024551925)63:0.0764517517)99:0.2518054597,376489_Stuckenia_pectinata:0.0491272374)25:0.0444034184,(376481_Potamogeton_tepperi:0.0072838702,376482_Potamogeton_tricarinatus:0.0000020109)99:0.0615277413)35:0.0797520883)100:0.0833897635,376422_Althenia_patentifolia:0.0706177649)100:0.0375931151,376424_Althenia_sp:0.0088145460)
(376418_Althenia_australis:0.0000010000,((376420_Althenia_cylindrocarpa:0.0344525091,((((((376426_Amphibolis_griffithii:0.0087886732,(376492_Thalassodendron_ciliatum:0.0337436194,376493_Thalassodendron_pachyrhizum:0.0490332204)96:0.0244313298)85:0.0535811614,(((((376435_Cycnogeton_alcockia:0.0087690181,376437_Cycnogeton_huegelii:0.0000025324)100:0.0177104347,376438_Cycnogeton_lineare:0.0000010000)93:0.0088982565,376441_Cycnogeton_procerum:0.0079940155)80:0.0139651370,((376494_Triglochin_hexagona:0.0171483378,(376497_Triglochin_minutissima:0.0400287532,376500_Triglochin_stowardii:0.0000010000)98:0.0209087639)94:0.0123193847,(376495_Triglochin_isingiana:0.0000010000,376499_Triglochin_nana:0.0000010000)96:0.0194481320)99:0.0850943783)77:0.0351507352,376490_Syringodium_isoetifolium:0.0154421518)35:0.0212912352)41:0.0250649814,((376460_Hydrocleys_nymphoides:0.0810487353,(376491_Thalassia_hemprichii:0.1209039065,376510_Lemna_disperma:0.1221746798)74:0.0397188278)38:0.0221121310,(376507_Zostera_muelleri:0.0799589925,376509_Zantedeschia_aethiopica:0.0948536452)39:0.0282242917)40:0.0392428862)97:0.0957182565,376489_Stuckenia_pectinata:0.0371644285)20:0.0000022890,(376481_Potamogeton_tepperi:0.0000010000,376482_Potamogeton_tricarinatus:0.0000010000)93:0.0351095719)74:0.0186211291,376505_Zannichellia_palustris:0.0448136079)73:0.0205637347)92:0.0274230287,376422_Althenia_patentifolia:0.0253485642)98:0.0108724025,376424_Althenia_sp:0.0087556842)
(376468_Posidonia_coriacea:0.0142718568,(376476_Potamogeton_ochreatus:0.1004214996,376509_Zantedeschia_aethiopica:0.1140203264)86:0.0868320973,(376492_Thalassodendron_ciliatum:0.0000010000,376493_Thalassodendron_pachyrhizum:0.0000010000)99:0.1210789390)
(376433_Blyxa_japonica:0.1651188624,((376450_Halophila_capricorni:0.0000010000,(376451_Halophila_decipiens:0.0000010000,376454_Halophila_decipiens:0.0000010000)78:0.0098480897)90:0.0300228735,(376452_Halophila_minor:0.0000010000,376453_Halophila_ovalis:0.0000010000)55:0.0000010000)74:0.0508749900,(376498_Aff_Plantago:0.4029104233,((376503_Vallisneria_australis:0.0298689454,376504_Vallisneria_caulescens:0.0000010000)62:0.0299267518,376506_Vallisneria_nana:0.0000010000)32:0.0000010000)94:0.1010338369)
(376433_Blyxa_japonica:0.3312327108,((((376450_Halophila_capricorni:0.0028601300,(376451_Halophila_decipiens:0.0000010000,376454_Halophila_decipiens:0.0044185349)94:0.0094925456)100:0.0818021934,376452_Halophila_minor:0.0000021747)86:0.0652060050,376453_Halophila_ovalis:0.2039634397)100:0.2618912823,((376503_Vallisneria_australis:0.0798891466,376504_Vallisneria_caulescens:0.0189898738)99:0.1227781660,376506_Vallisneria_nana:0.1580822965)89:0.1336208163)56:0.0998722544,(((376476_Potamogeton_ochreatus:0.2770230328,(376492_Thalassodendron_ciliatum:0.0254651046,376493_Thalassodendron_pachyrhizum:0.0000028974)100:0.3392450226)87:0.1371799622,376509_Zantedeschia_aethiopica:0.3707827843)100:0.3193013851,376498_Aff_Plantago:0.3079134870)63:0.1106531486)
(376433_Blyxa_japonica:0.1733619484,((376450_Halophila_capricorni:0.0000010000,((376451_Halophila_decipiens:0.0000010000,376454_Halophila_decipiens:0.0000010000)84:0.0099161071,((376468_Posidonia_coriacea:0.0143739347,(376476_Potamogeton_ochreatus:0.1079624285,376509_Zantedeschia_aethiopica:0.1077084709)81:0.0790501340)50:0.0427528749,(376492_Thalassodendron_ciliatum:0.0000010000,376493_Thalassodendron_pachyrhizum:0.0000010000)85:0.0764208436)100:0.8903249347)46:0.0000010000)87:0.0302099889,(376452_Halophila_minor:0.0000010000,376453_Halophila_ovalis:0.0000010000)54:0.0000010000)70:0.0366941792,(376498_Aff_Plantago:0.2663198425,((376503_Vallisneria_australis:0.0300990665,376504_Vallisneria_caulescens:0.0000010000)86:0.0302209105,376506_Vallisneria_nana:0.0000029739)75:0.0135794772)89:0.0717278817)
(376418_Althenia_australis:0.0215214306,(((376420_Althenia_cylindrocarpa:0.0274026792,376421_Althenia_marina:0.0244691116)97:0.0114151210,(376422_Althenia_patentifolia:0.0000022516,376487_Ruppia_tuberosa:0.0000010000)100:0.0543134947)95:0.0143997725,((((((((((((((376425_Amphibolis_antarctica:0.0040568497,376444_Cymodocea_serrulata:0.0404649329)99:0.0835695354,(((376466_Posidonia_angustifolia:0.0048647532,376467_Posidonia_australis:0.0000021497)93:0.0048712777,((376468_Posidonia_coriacea:0.0000010000,376471_Posidonia_robertsoniae:0.0000010000)31:0.0000020351,376472_Posidonia_sinuosa:0.0000010000)62:0.0000010000)99:0.0543257216,((376483_Ruppia_maritima:0.0242231426,376484_Ruppia_megacarpa:0.0047529353)95:0.0094027452,376485_Ruppia_polycarpa:0.0108583758)99:0.1264967786)44:0.0120867161)86:0.0527461906,376462_Maundia_triglochinoides:0.0817194171)73:0.0195957191,376498_Aff_Plantago:0.5138834056)53:0.0482605969,(((376453_Halophila_ovalis:0.1408921937,376503_Vallisneria_australis:0.1904362919)96:0.0820152694,376461_Limnobium_laevigatum:0.1480897556)100:0.1421258930,(376494_Triglochin_hexagona:0.0121779428,(((376495_Triglochin_isingiana:0.0038594192,376499_Triglochin_nana:0.0037529570)99:0.0196048639,376500_Triglochin_stowardii:0.0924938371)98:0.0097082584,376501_Triglochin_trichophora:0.0694483350)91:0.0236872097)99:0.0915869132)72:0.0613805262)44:0.0415123057,(376435_Cycnogeton_alcockia:0.0166861312,376441_Cycnogeton_procerum:0.0418201154)100:0.1866635793)44:0.0152520294,376509_Zantedeschia_aethiopica:0.1895008934)77:0.0634871016,(376457_Heterozostera_nigricaulis:0.0000010000,376458_Heterozostera_polychlamys:0.0082431026)100:0.1369396118)100:0.2343908929,(376480_Potamogeton_sulcatus:0.0000010000,376481_Potamogeton_tepperi:0.0000022627)88:0.0142603027)57:0.0562464093,(376473_Potamogeton_australiensis:0.0147738509,376475_Potamogeton_drummondii:0.0000023925)59:0.0936216393)47:0.0528668952,376482_Potamogeton_tricarinatus:0.0184505920)39:0.0100489409,376478_Potamogeton_perfoliatus:0.0108349583)94:0.0480350691,376489_Stuckenia_pectinata:0.0373697244)82:0.0043472958,376505_Zannichellia_palustris:0.0794978617)100:0.0624293935)94:0.0134293644,376424_Althenia_sp:0.0094598239)
(376418_Althenia_australis:0.0211984836,(((376420_Althenia_cylindrocarpa:0.0681892358,((376422_Althenia_patentifolia:0.0000010000,376487_Ruppia_tuberosa:0.0000010000)100:0.0388320391,376423_Althenia_preissii:0.0183086336)100:0.0257232610)77:0.0087102832,376421_Althenia_marina:0.0287648290)97:0.0177402737,(((((((376425_Amphibolis_antarctica:0.0680723480,376444_Cymodocea_serrulata:0.0297355790)100:0.2161133863,((((376466_Posidonia_angustifolia:0.0110582172,376467_Posidonia_australis:0.0000010000)95:0.0025569250,376472_Posidonia_sinuosa:0.0000010000)69:0.0000028128,376468_Posidonia_coriacea:0.0000025669)56:0.0000027215,376471_Posidonia_robertsoniae:0.0168615392)100:0.1427976877)96:0.0687654206,((376483_Ruppia_maritima:0.0407459968,376484_Ruppia_megacarpa:0.0246138795)90:0.0245850177,376485_Ruppia_polycarpa:0.0484149133)100:0.2581939436)87:0.0756651315,376462_Maundia_triglochinoides:0.1473529186)78:0.0587893832,((376435_Cycnogeton_alcockia:0.0174296770,376441_Cycnogeton_procerum:0.0866318835)100:0.3517705393,(((376453_Halophila_ovalis:0.1522228521,376503_Vallisneria_australis:0.2276961649)90:0.0854861826,376461_Limnobium_laevigatum:0.3002957226)96:0.0992897920,((376494_Triglochin_hexagona:0.0701448672,(((376495_Triglochin_isingiana:0.0045333453,376499_Triglochin_nana:0.0033607235)100:0.1337730638,376500_Triglochin_stowardii:0.2025566211)95:0.0639287938,376501_Triglochin_trichophora:0.0764020081)65:0.0601775341)73:0.1635304861,376509_Zantedeschia_aethiopica:0.3486856227)96:0.1225838380)87:0.0847915538)65:0.0731827123)57:0.0476352207,(376457_Heterozostera_nigricaulis:0.0044809997,376458_Heterozostera_polychlamys:0.0134751180)100:0.3154306324)100:0.2812095913,(((((376473_Potamogeton_australiensis:0.0218257303,((((376475_Potamogeton_drummondii:0.0427555535,376481_Potamogeton_tepperi:0.0066853699)100:0.1880400852,376480_Potamogeton_sulcatus:0.0000024077)52:0.0068585936,376479_Potamogeton_reduncus:0.0000010000)51:0.0068593983,376482_Potamogeton_tricarinatus:0.0078797761)52:0.0081251059)93:0.0165096888,376478_Potamogeton_perfoliatus:0.0108744615)85:0.0105006598,376476_Potamogeton_ochreatus:0.0418805497)100:0.0444268401,376489_Stuckenia_pectinata:0.0293349180)78:0.0027564801,376505_Zannichellia_palustris:0.1034943934)87:0.0283063478)99:0.0441847692)100:0.0404199635,376424_Althenia_sp:0.0190883422)
(376418_Althenia_australis:0.0148673847,(((376420_Althenia_cylindrocarpa:0.0073742044,((376422_Althenia_patentifolia:0.0000010000,376487_Ruppia_tuberosa:0.0000010000)94:0.0090043697,376423_Althenia_preissii:0.0143085588)93:0.0090413006)55:0.0000010000,376421_Althenia_marina:0.0222699225)94:0.0137279640,((((((((((((((376425_Amphibolis_antarctica:0.0254244983,376444_Cymodocea_serrulata:0.0000022675)94:0.0433782268,376485_Ruppia_polycarpa:0.0081129545)74:0.0077501807,(376483_Ruppia_maritima:0.0219816322,376484_Ruppia_megacarpa:0.0000010000)95:0.0090596552)79:0.0279211097,(376466_Posidonia_angustifolia:0.0072949634,(376467_Posidonia_australis:0.0000010000,((376468_Posidonia_coriacea:0.0000010000,376472_Posidonia_sinuosa:0.0000010000)28:0.0000010000,376471_Posidonia_robertsoniae:0.0000010000)29:0.0000010000)56:0.0000010000)97:0.0307445758)95:0.0567397128,((((376435_Cycnogeton_alcockia:0.0129879859,376441_Cycnogeton_procerum:0.0200470459)100:0.1180137873,(376494_Triglochin_hexagona:0.0202974406,((376495_Triglochin_isingiana:0.0057574098,376499_Triglochin_nana:0.0040535630)96:0.0154352376,376501_Triglochin_trichophora:0.0308340669)81:0.0071234735)93:0.0444889724)74:0.0261245983,376509_Zantedeschia_aethiopica:0.1011903740)62:0.0214516955,(376457_Heterozostera_nigricaulis:0.0000010000,376458_Heterozostera_polychlamys:0.0061505285)100:0.1012104401)88:0.0378103435)75:0.0481391420,376462_Maundia_triglochinoides:0.0368711406)54:0.0088001116,((376453_Halophila_ovalis:0.0494259350,376503_Vallisneria_australis:0.0896908958)86:0.0671489561,(376461_Limnobium_laevigatum:0.0710908655,376498_Aff_Plantago:0.3851051192)65:0.0906749423)55:0.0322244592)92:0.1501112267,376489_Stuckenia_pectinata:0.0342077458)51:0.0368771292,376476_Potamogeton_ochreatus:0.0000010000)27:0.0000020143,376478_Potamogeton_perfoliatus:0.0074574097)36:0.0076117710,((376473_Potamogeton_australiensis:0.0075545822,(376479_Potamogeton_reduncus:0.0000010000,376481_Potamogeton_tepperi:0.0000010000)53:0.0000025033)19:0.0000023406,376480_Potamogeton_sulcatus:0.0000010000)53:0.0136953301)48:0.0799964676,376475_Potamogeton_drummondii:0.0173270284)69:0.0687094364,376482_Potamogeton_tricarinatus:0.0097967021)95:0.0372045579,376505_Zannichellia_palustris:0.0408389078)99:0.0276259722)92:0.0114258782,376424_Althenia_sp:0.0147770616)
(376418_Althenia_australis:0.0138836985,((((376420_Althenia_cylindrocarpa:0.0008889152,376423_Althenia_preissii:0.0000010000)96:0.0015578560,376422_Althenia_patentifolia:0.0049949054)100:0.0260807653,376421_Althenia_marina:0.0070710121)97:0.0171906253,((((((((((376425_Amphibolis_antarctica:0.0021666845,376426_Amphibolis_griffithii:0.0041490416)100:0.0166567720,(376492_Thalassodendron_ciliatum:0.0032720894,376493_Thalassodendron_pachyrhizum:0.0302549937)100:0.0424247079)86:0.0173615650,376490_Syringodium_isoetifolium:0.1214314355)100:0.0942422948,376468_Posidonia_coriacea:0.0565038767)83:0.0314382153,(((376483_Ruppia_maritima:0.0282290312,376487_Ruppia_tuberosa:0.0000631749)100:0.1147869125,376484_Ruppia_megacarpa:0.0479273956)97:0.0315806292,376485_Ruppia_polycarpa:0.0373946078)100:0.1147105457)100:0.1445306016,(((376427_Aponogeton_bullosus:0.0000010000,376429_Aponogeton_elongatus:0.0068237947)92:0.0027225871,376430_Aponogeton_tofus:0.0041195961)100:0.1524888066,(((((376432_Blyxa_octandra:0.0000010000,376433_Blyxa_japonica:0.0000026714)100:0.0756207463,376446_Egeria_densa:0.0907702234)88:0.0402443553,((((376450_Halophila_capricorni:0.0035598000,(376451_Halophila_decipiens:0.0037816983,376454_Halophila_decipiens:0.0000010000)51:0.0000010000)100:0.0242575561,376453_Halophila_ovalis:0.0135347916)93:0.0119956733,(376455_Halophila_spinulosa:0.0117293789,376456_Halophila_tricostata:0.0000010000)99:0.0152932436)99:0.0618501241,376491_Thalassia_hemprichii:0.0331279934)100:0.1338316989)84:0.0793240402,376459_Hydrilla_verticillata:0.1251466657)75:0.0362018595,(376461_Limnobium_laevigatum:0.1841929707,((376503_Vallisneria_australis:0.0069441002,376506_Vallisneria_nana:0.0067881677)99:0.0237984529,376504_Vallisneria_caulescens:0.0078408326)100:0.0956392711)89:0.0711603477)100:0.1235327972)37:0.0496285717)36:0.0475481454,(((((376435_Cycnogeton_alcockia:0.0000010000,376441_Cycnogeton_procerum:0.0075546764)41:0.0000021623,376438_Cycnogeton_lineare:0.0069586376)33:0.0000026627,376437_Cycnogeton_huegelii:0.0000010000)97:0.0916092437,(376436_Cycnogeton_dubium:0.0172327248,376439_Cycnogeton_microtuberosum:0.0275127057)79:0.0162202507)92:0.0813779276,(376494_Triglochin_hexagona:0.0437637719,(((376495_Triglochin_isingiana:0.0000010000,376499_Triglochin_nana:0.0000010000)100:0.0279276593,(376501_Triglochin_trichophora:0.0650917154,376502_Triglochin_turrifera:0.0678849791)68:0.0367352246)41:0.0012878119,(376497_Triglochin_minutissima:0.0184041161,376500_Triglochin_stowardii:0.0000028386)100:0.0284554567)57:0.0308966288)100:0.1513226409)99:0.1154125031)42:0.0588879339,((376460_Hydrocleys_nymphoides:0.0765879193,376488_Sagittaria_platyphylla:0.0779923695)96:0.1343261983,(376498_Aff_Plantago:0.2694776843,376508_Ceratophyllum_demersum:0.2523150681)58:0.0619371907)40:0.0502120769)66:0.0546817327,(376509_Zantedeschia_aethiopica:0.0884889434,376511_Typhonium_alismifolium:0.0947846901)100:0.1722350821)97:0.1085991121,((((376457_Heterozostera_nigricaulis:0.0036694374,376507_Zostera_muelleri:0.0000028495)100:0.0036727635,376458_Heterozostera_polychlamys:0.0000021500)100:0.2366413000,376505_Zannichellia_palustris:0.0546723952)58:0.0264461191,(((376473_Potamogeton_australiensis:0.0107681402,(((((376475_Potamogeton_drummondii:0.0146216639,376481_Potamogeton_tepperi:0.0045421091)99:0.0141565062,376482_Potamogeton_tricarinatus:0.0069249018)80:0.0000025503,376480_Potamogeton_sulcatus:0.0107514150)99:0.0041796962,376479_Potamogeton_reduncus:0.0000023253)100:0.0212740437,((376476_Potamogeton_ochreatus:0.0072923386,376478_Potamogeton_perfoliatus:0.0183896081)74:0.0000021862,376477_Potamogeton_octandrus:0.0073167430)65:0.0036409145)33:0.0000025855)46:0.0000028615,376474_Potamogeton_crispus:0.0184142076)95:0.0233856457,376489_Stuckenia_pectinata:0.0546917471)97:0.0252083025)55:0.0132367969)97:0.0209455834)100:0.0648604737,376424_Althenia_sp:0.0000024087)
(376418_Althenia_australis:0.0174932288,((((376420_Althenia_cylindrocarpa:0.0000010000,376423_Althenia_preissii:0.0000010000)100:0.0021080152,376422_Althenia_patentifolia:0.0044906717)100:0.0425682880,376421_Althenia_marina:0.0043275610)100:0.0312124595,((((((((((((((((376425_Amphibolis_antarctica:0.0167812810,376426_Amphibolis_griffithii:0.0034481168)99:0.0216777062,(376490_Syringodium_isoetifolium:0.1277827098,376493_Thalassodendron_pachyrhizum:0.1179121779)47:0.0355388195)53:0.0235246398,376492_Thalassodendron_ciliatum:0.0601951984)100:0.1438169151,((376466_Posidonia_angustifolia:0.0000020764,376470_Posidonia_ostenfeldii:0.4518861904)65:0.0047226363,(376468_Posidonia_coriacea:0.0000029512,376471_Posidonia_robertsoniae:0.0000010000)99:0.0067138704)99:0.1098970449)83:0.0269850320,(((376483_Ruppia_maritima:0.0788753897,376487_Ruppia_tuberosa:0.0261654064)100:0.0137456755,376485_Ruppia_polycarpa:0.0838978901)76:0.0451496049,376484_Ruppia_megacarpa:0.1012084691)100:0.1708946280)100:0.1632688516,((((((376427_Aponogeton_bullosus:0.0000010000,376429_Aponogeton_elongatus:0.0070543553)100:0.0085848939,376430_Aponogeton_tofus:0.0000029139)100:0.2998591246,(376460_Hydrocleys_nymphoides:0.1410415087,376488_Sagittaria_platyphylla:0.2754354139)100:0.1928937281)56:0.0981340766,(((376432_Blyxa_octandra:0.1854958869,376446_Egeria_densa:0.1233262076)97:0.0901634164,((((((376450_Halophila_capricorni:0.0109597720,(376451_Halophila_decipiens:0.0019109869,376454_Halophila_decipiens:0.0000020090)72:0.0000027207)100:0.0387135095,376453_Halophila_ovalis:0.0122827807)94:0.0121135782,(376455_Halophila_spinulosa:0.0096426896,376456_Halophila_tricostata:0.0000026073)100:0.0166834955)100:0.0798919196,376491_Thalassia_hemprichii:0.0456865900)100:0.1268819446,376459_Hydrilla_verticillata:0.1560034095)87:0.0540064739,((376503_Vallisneria_australis:0.0123358778,376506_Vallisneria_nana:0.0128718762)100:0.0284375507,376504_Vallisneria_caulescens:0.0152187237)100:0.2914480404)87:0.0774170119)77:0.0812950364,376461_Limnobium_laevigatum:0.2578429698)94:0.0825281386)31:0.0351680275,(376508_Ceratophyllum_demersum:0.2961439395,(376509_Zantedeschia_aethiopica:0.2078932761,376511_Typhonium_alismifolium:0.2488782013)100:0.1491474169)87:0.1112781907)54:0.0624176613,(376494_Triglochin_hexagona:0.0786967096,(((376495_Triglochin_isingiana:0.0019639537,376499_Triglochin_nana:0.0000010000)100:0.0347940173,(376497_Triglochin_minutissima:0.0218969567,376500_Triglochin_stowardii:0.0110073800)100:0.0431285564)89:0.0100486181,(376501_Triglochin_trichophora:0.3260732170,376502_Triglochin_turrifera:0.1591486886)100:0.1397901321)61:0.0231703454)100:0.2949174069)57:0.0669421573)52:0.0428341995,376498_Aff_Plantago:0.4705989874)95:0.1368933748,(376457_Heterozostera_nigricaulis:0.0139973699,376458_Heterozostera_polychlamys:0.0258456575)100:0.2898319078)41:0.0793378778,((((376435_Cycnogeton_alcockia:0.0018941300,376441_Cycnogeton_procerum:0.0110915493)97:0.0041288911,376438_Cycnogeton_lineare:0.0111201659)97:0.0294299446,376439_Cycnogeton_microtuberosum:0.0207215081)95:0.0511291072,376436_Cycnogeton_dubium:0.1912033531)100:0.2249895804)100:0.2345424938,376474_Potamogeton_crispus:0.0188484012)43:0.0117008992,376477_Potamogeton_octandrus:0.0033682758)27:0.0069845574,376476_Potamogeton_ochreatus:0.1344298017)35:0.0214938448,((376473_Potamogeton_australiensis:0.0023645973,((376475_Potamogeton_drummondii:0.0766032046,376481_Potamogeton_tepperi:0.0012325295)99:0.0034008144,376482_Potamogeton_tricarinatus:0.0036756998)82:0.0000025988)100:0.0467714642,376478_Potamogeton_perfoliatus:0.0182094417)88:0.0168461038)43:0.0389429528,(376479_Potamogeton_reduncus:0.2201719656,376480_Potamogeton_sulcatus:0.1152371722)92:0.0996381999)98:0.0423044635,376489_Stuckenia_pectinata:0.0418354893)100:0.0435058698,376505_Zannichellia_palustris:0.1491415563)100:0.0525132802)100:0.1096787218,376424_Althenia_sp:0.0042438943)
(376418_Althenia_australis:0.0000010000,(((376420_Althenia_cylindrocarpa:0.0000010000,376422_Althenia_patentifolia:0.0000010000)99:0.0000010000,376423_Althenia_preissii:0.0000010000)100:0.0131370568,(376421_Althenia_marina:0.0000010000,(((((((((((((((((376425_Amphibolis_antarctica:0.0031645609,376426_Amphibolis_griffithii:0.0000010000)99:0.0195029655,376490_Syringodium_isoetifolium:0.0345247275)73:0.0000020711,376492_Thalassodendron_ciliatum:0.0152063041)100:0.0585892576,(376484_Ruppia_megacarpa:0.0238505209,376485_Ruppia_polycarpa:0.0198881277)97:0.0639042754)88:0.0287442452,((376466_Posidonia_angustifolia:0.0000010000,376470_Posidonia_ostenfeldii:0.1131654511)65:0.0000010000,(376468_Posidonia_coriacea:0.0000010000,376471_Posidonia_robertsoniae:0.0000010000)99:0.0089863269)96:0.0276091379)93:0.0494259218,(((((((((376450_Halophila_capricorni:0.0000010000,(376451_Halophila_decipiens:0.0000010000,376454_Halophila_decipiens:0.0000010000)54:0.0000010000)97:0.0106473836,376453_Halophila_ovalis:0.0049579671)87:0.0053608703,(376455_Halophila_spinulosa:0.0000010000,376456_Halophila_tricostata:0.0000010000)100:0.0049593109)93:0.0358383015,376491_Thalassia_hemprichii:0.0073218786)100:0.0440074207,376461_Limnobium_laevigatum:0.0437744864)78:0.0249979521,((376503_Vallisneria_australis:0.0048680314,376504_Vallisneria_caulescens:0.0146916121)97:0.0048687062,376506_Vallisneria_nana:0.0000022211)100:0.0966911743)99:0.0367380259,((376460_Hydrocleys_nymphoides:0.0286048067,376488_Sagittaria_platyphylla:0.0892190267)88:0.0311235228,376498_Aff_Plantago:0.1543718347)77:0.0410355870)56:0.0174085166,(376508_Ceratophyllum_demersum:0.1187647417,(376509_Zantedeschia_aethiopica:0.0376020093,376511_Typhonium_alismifolium:0.0193348906)100:0.0720196557)78:0.0341403489)55:0.0167450903,(((376494_Triglochin_hexagona:0.0117000396,(376495_Triglochin_isingiana:0.0000010000,376499_Triglochin_nana:0.0000010000)100:0.0078592344)58:0.0000026209,(376497_Triglochin_minutissima:0.0109315916,376500_Triglochin_stowardii:0.0050878109)83:0.0100925994)81:0.0301933739,(376501_Triglochin_trichophora:0.0216214280,376502_Triglochin_turrifera:0.0274653213)98:0.0335035485)100:0.1420761815)73:0.0333237604)44:0.0268064969,((376427_Aponogeton_bullosus:0.0000010000,376429_Aponogeton_elongatus:0.0047516930)67:0.0000010000,376430_Aponogeton_tofus:0.0047307539)100:0.0788067913)88:0.0953981434,((376457_Heterozostera_nigricaulis:0.0050964238,376458_Heterozostera_polychlamys:0.0066714159)94:0.0104673023,376507_Zostera_muelleri:0.0000029500)100:0.1116491549)38:0.0545062242,((((376435_Cycnogeton_alcockia:0.0000010000,((376437_Cycnogeton_huegelii:0.0000010000,376441_Cycnogeton_procerum:0.0086413141)63:0.0001913626,376438_Cycnogeton_lineare:0.0070299995)55:0.0000010000)91:0.0190648074,376436_Cycnogeton_dubium:0.0799953739)86:0.0131099254,376439_Cycnogeton_microtuberosum:0.0110136772)95:0.0457014800,(376483_Ruppia_maritima:0.0052906534,376487_Ruppia_tuberosa:0.0054136980)97:0.1204849973)77:0.0369544733)86:0.0214428530,376478_Potamogeton_perfoliatus:0.0000020711)91:0.0146345364,(376473_Potamogeton_australiensis:0.0000025976,((376475_Potamogeton_drummondii:0.0025182892,376481_Potamogeton_tepperi:0.0000010000)74:0.0000021486,376482_Potamogeton_tricarinatus:0.0050570957)91:0.0090308138)91:0.0093651118)78:0.0016389672,376477_Potamogeton_octandrus:0.0000010000)13:0.0000022556,376474_Potamogeton_crispus:0.0101748256)42:0.0000024476,376476_Potamogeton_ochreatus:0.0050787732)79:0.0026458487,(376479_Potamogeton_reduncus:0.0000020711,376480_Potamogeton_sulcatus:0.0318358632)95:0.0146329233)95:0.0125694069,376489_Stuckenia_pectinata:0.0283505908)94:0.0203558092,376505_Zannichellia_palustris:0.0436185098)98:0.0055758867)99:0.0043216392)100:0.0043516047,376424_Althenia_sp:0.0000010000)
(376416_Alisma_lanceolatum:0.0000024412,376417_Alisma_plantago_aquatica:0.0000021587,((((((376418_Althenia_australis:0.0578218571,376424_Althenia_sp:0.0116171952)100:0.0928690960,(((376473_Potamogeton_australiensis:0.0094915036,(((376475_Potamogeton_drummondii:0.0281447266,(376479_Potamogeton_reduncus:0.0000010000,376481_Potamogeton_tepperi:0.1193932915)87:0.0000021404)73:0.0000029716,376480_Potamogeton_sulcatus:0.0000024813)84:0.0029536672,376482_Potamogeton_tricarinatus:0.0055171250)94:0.0084015854)97:0.0065437208,((376474_Potamogeton_crispus:0.0198446223,376476_Potamogeton_ochreatus:0.0233274234)82:0.0000020920,376478_Potamogeton_perfoliatus:0.0000010000)96:0.0122357335)99:0.0256831236,(376489_Stuckenia_pectinata:0.0442413960,376505_Zannichellia_palustris:0.0987536768)52:0.0233819546)96:0.0552578035)100:0.1119974460,((((376433_Blyxa_japonica:0.0415260032,(376446_Egeria_densa:0.0817978476,376461_Limnobium_laevigatum:0.1349572371)72:0.0567302052)74:0.0454034457,(376509_Zantedeschia_aethiopica:0.1372181128,376511_Typhonium_alismifolium:0.0474501804)99:0.0737203082)56:0.0423728039,376510_Lemna_disperma:0.1804380650)53:0.0560660337,((376457_Heterozostera_nigricaulis:0.0131034087,376507_Zostera_muelleri:0.0087245218)100:0.0136519690,376458_Heterozostera_polychlamys:0.0083749659)100:0.1749104290)46:0.0692477716)19:0.0533014576,(((((376419_Althenia_bilocularis:0.0427867848,376484_Ruppia_megacarpa:0.0000026117)100:0.0675979773,376485_Ruppia_polycarpa:0.0608233883)81:0.0306763096,(376483_Ruppia_maritima:0.0249039942,376487_Ruppia_tuberosa:0.0295213193)100:0.1370892902)97:0.0633228163,(((((376435_Cycnogeton_alcockia:0.0047404529,376437_Cycnogeton_huegelii:0.0000010000)89:0.0001060585,376438_Cycnogeton_lineare:0.0035030511)99:0.0098060293,376436_Cycnogeton_dubium:0.0048723319)89:0.0032851305,(376439_Cycnogeton_microtuberosum:0.0015563309,376441_Cycnogeton_procerum:0.0829276635)99:0.0074237692)100:0.1856225178,(376494_Triglochin_hexagona:0.0793110518,((((376495_Triglochin_isingiana:0.0000022501,376499_Triglochin_nana:0.0039244788)100:0.0412747527,((376496_Triglochin_longicarpa:0.0356763821,376497_Triglochin_minutissima:0.0274644373)87:0.0349982419,376502_Triglochin_turrifera:0.0302918146)47:0.0173316964)42:0.0085948896,376500_Triglochin_stowardii:0.0118355387)20:0.0135755699,376501_Triglochin_trichophora:0.0448301576)91:0.0904041889)100:0.1165315082)54:0.0482777138)25:0.0325188908,((((376425_Amphibolis_antarctica:0.0083594384,376426_Amphibolis_griffithii:0.0000010000)100:0.0843624850,(376444_Cymodocea_serrulata:0.0160963344,376490_Syringodium_isoetifolium:0.0870249270)95:0.0597830328)86:0.0241339318,(376492_Thalassodendron_ciliatum:0.0041263969,376493_Thalassodendron_pachyrhizum:0.0067310675)100:0.0449513063)100:0.1005976772,(376466_Posidonia_angustifolia:0.0097987749,((((376467_Posidonia_australis:0.0000022831,376469_Posidonia_denhartogii:0.0111488020)69:0.0030378542,376470_Posidonia_ostenfeldii:0.0000010000)70:0.0000029652,(376468_Posidonia_coriacea:0.0000010000,376472_Posidonia_sinuosa:0.0000010000)78:0.0000010000)48:0.0000024846,376471_Posidonia_robertsoniae:0.0000010000)94:0.0058771634)100:0.0925247610)64:0.0668707062)14:0.0428631027)23:0.0285977906,(((376427_Aponogeton_bullosus:0.0000010000,376430_Aponogeton_tofus:0.0000010000)98:0.0064491847,376429_Aponogeton_elongatus:0.0169062031)99:0.1381072549,376462_Maundia_triglochinoides:0.0979020996)64:0.0041750538)100:0.0908777255,376460_Hydrocleys_nymphoides:0.0511568410)100:0.0824894861)
(376416_Alisma_lanceolatum:0.0000010000,376417_Alisma_plantago_aquatica:0.0046098763,(((((((((376418_Althenia_australis:0.0977204689,376424_Althenia_sp:0.0218290243)100:0.0821999147,((((376473_Potamogeton_australiensis:0.0051911023,((((376475_Potamogeton_drummondii:0.0210380924,376481_Potamogeton_tepperi:0.0461584188)92:0.0017842537,376479_Potamogeton_reduncus:0.0000010000)74:0.0000026893,376480_Potamogeton_sulcatus:0.0000010000)74:0.0014317329,376482_Potamogeton_tricarinatus:0.0011634919)75:0.0051996838)100:0.0439406233,((376474_Potamogeton_crispus:0.0229869180,376476_Potamogeton_ochreatus:0.0697961761)63:0.0000026498,376478_Potamogeton_perfoliatus:0.0000010000)98:0.0254395489)93:0.0349289031,376489_Stuckenia_pectinata:0.0870561158)92:0.0574615069,376505_Zannichellia_palustris:0.1365406958)62:0.0274808349)100:0.1959525988,(((((376435_Cycnogeton_alcockia:0.0060120336,376438_Cycnogeton_lineare:0.0152100912)100:0.0139635121,376439_Cycnogeton_microtuberosum:0.0126157557)100:0.0412502578,376441_Cycnogeton_procerum:0.1533026548)100:0.0656712473,376436_Cycnogeton_dubium:0.0172226109)100:0.1354093825,(376494_Triglochin_hexagona:0.0701043640,(((376495_Triglochin_isingiana:0.0000010000,376499_Triglochin_nana:0.0016512253)100:0.0446222758,(((376496_Triglochin_longicarpa:0.1053147660,376497_Triglochin_minutissima:0.0284069828)78:0.0403144906,376502_Triglochin_turrifera:0.0374277904)33:0.0152497710,376500_Triglochin_stowardii:0.0256279111)31:0.0120719123)82:0.0229171313,376501_Triglochin_trichophora:0.0324302810)100:0.1116734155)100:0.2327857568)57:0.0472763345)67:0.0795330080,((((376419_Althenia_bilocularis:0.2971997113,376484_Ruppia_megacarpa:0.0379585251)68:0.0272390363,(376483_Ruppia_maritima:0.0281378277,376487_Ruppia_tuberosa:0.0266025291)100:0.1545090418)66:0.0294723155,376485_Ruppia_polycarpa:0.0663598839)87:0.1906816101,((((376425_Amphibolis_antarctica:0.0041214525,376426_Amphibolis_griffithii:0.0883674194)100:0.1140623625,(376444_Cymodocea_serrulata:0.0405681038,(376492_Thalassodendron_ciliatum:0.0095224891,376493_Thalassodendron_pachyrhizum:0.0092372078)100:0.0446050715)100:0.0852888094)96:0.0445617825,376490_Syringodium_isoetifolium:0.2121448480)100:0.1125977294,(376466_Posidonia_angustifolia:0.0896667053,((((376467_Posidonia_australis:0.0000028917,376470_Posidonia_ostenfeldii:0.0009747960)86:0.0034605639,376471_Posidonia_robertsoniae:0.0048928138)74:0.0000010000,376468_Posidonia_coriacea:0.0000028651)83:0.0000022792,376472_Posidonia_sinuosa:0.0000010000)98:0.0199456705)100:0.1176382908)99:0.0631449731)80:0.0747998566)44:0.0371921856,(((376427_Aponogeton_bullosus:0.0000029827,376430_Aponogeton_tofus:0.0043997718)99:0.0078730936,376429_Aponogeton_elongatus:0.0000024579)100:0.3052410513,376462_Maundia_triglochinoides:0.1646614638)85:0.0966979192)52:0.0556841911,((376509_Zantedeschia_aethiopica:0.1743697623,376511_Typhonium_alismifolium:0.0757971173)100:0.1244269297,376510_Lemna_disperma:0.3053504967)99:0.1151174938)49:0.0672111467,((376457_Heterozostera_nigricaulis:0.0352316522,376458_Heterozostera_polychlamys:0.1076936266)45:0.0059034184,376507_Zostera_muelleri:0.0187349827)100:0.2572891426)63:0.1146190111,376433_Blyxa_japonica:0.2065200967)100:0.1182793609,376460_Hydrocleys_nymphoides:0.1206743607)100:0.0949142293)
(376416_Alisma_lanceolatum:0.0000022891,376417_Alisma_plantago_aquatica:0.0000020014,((((((((((((376418_Althenia_australis:0.0652913426,376424_Althenia_sp:0.0000023991)100:0.0416189658,376422_Althenia_patentifolia:0.0482684573)99:0.0640553590,376505_Zannichellia_palustris:0.0099886778)86:0.0326272677,376489_Stuckenia_pectinata:0.0215827578)49:0.0077997737,((376473_Potamogeton_australiensis:0.0000020986,(376475_Potamogeton_drummondii:0.0027806764,(((376479_Potamogeton_reduncus:0.0000010000,376480_Potamogeton_sulcatus:0.0000010000)28:0.0000010000,376481_Potamogeton_tepperi:0.0000010000)23:0.0000010000,376482_Potamogeton_tricarinatus:0.0000010000)90:0.0000021429)94:0.0027780443)87:0.0020097999,((376474_Potamogeton_crispus:0.0168990296,376478_Potamogeton_perfoliatus:0.0075214318)40:0.0000022669,(376476_Potamogeton_ochreatus:0.0201323185,376477_Potamogeton_octandrus:0.0000010000)87:0.0000020580)96:0.0144178065)78:0.0137676767)93:0.0348833146,376461_Limnobium_laevigatum:0.1721120239)46:0.0161690475,((376457_Heterozostera_nigricaulis:0.0084096461,376458_Heterozostera_polychlamys:0.0112034122)81:0.0000020415,376507_Zostera_muelleri:0.0082846140)100:0.1162375167)50:0.0529862036,(376466_Posidonia_angustifolia:0.0000025499,(((((376467_Posidonia_australis:0.0000025435,376469_Posidonia_denhartogii:0.0235306951)82:0.0033068931,376470_Posidonia_ostenfeldii:0.0000028109)65:0.0000143837,376472_Posidonia_sinuosa:0.0000010000)23:0.0000023353,376468_Posidonia_coriacea:0.0000026133)29:0.0000025096,376471_Posidonia_robertsoniae:0.0000010000)97:0.0065774606)97:0.0197628526)23:0.0175474277,(((((376419_Althenia_bilocularis:0.0687427862,376484_Ruppia_megacarpa:0.0041663389)97:0.0200900468,(376483_Ruppia_maritima:0.0211913470,376487_Ruppia_tuberosa:0.0353365560)100:0.1036206442)83:0.0151057310,376485_Ruppia_polycarpa:0.0279496050)100:0.0623504906,((376425_Amphibolis_antarctica:0.0120133710,376426_Amphibolis_griffithii:0.0978688012)97:0.0146924784,((376444_Cymodocea_serrulata:0.0187950954,376490_Syringodium_isoetifolium:0.0166198508)94:0.0128123498,(376492_Thalassodendron_ciliatum:0.0000023197,376493_Thalassodendron_pachyrhizum:0.0083893959)100:0.0163966052)71:0.0043850955)100:0.0498059700)72:0.0103195883,(((((376435_Cycnogeton_alcockia:0.0000023771,376437_Cycnogeton_huegelii:0.0000010000)96:0.0037607121,376438_Cycnogeton_lineare:0.0035094244)99:0.0075820005,376436_Cycnogeton_dubium:0.0056393389)99:0.0027417029,(376439_Cycnogeton_microtuberosum:0.0000023093,376441_Cycnogeton_procerum:0.0150603334)99:0.0057303595)100:0.0538419259,(376494_Triglochin_hexagona:0.0291068582,((((376495_Triglochin_isingiana:0.0000024167,376499_Triglochin_nana:0.0027196981)99:0.0030646612,(376496_Triglochin_longicarpa:0.0463414513,376497_Triglochin_minutissima:0.0087078048)72:0.0221664726)71:0.0031580056,(376501_Triglochin_trichophora:0.0251643847,376502_Triglochin_turrifera:0.0085541825)64:0.0109354021)93:0.0156329931,376500_Triglochin_stowardii:0.0030588491)96:0.0472071605)100:0.0836543241)86:0.0375387549)62:0.0140132376)20:0.0173608651,(((376427_Aponogeton_bullosus:0.0000022989,376430_Aponogeton_tofus:0.0000010000)100:0.0173491316,376429_Aponogeton_elongatus:0.0068949543)100:0.1344490766,((376433_Blyxa_japonica:0.0374115219,376446_Egeria_densa:0.1208989771)97:0.0562992279,((376509_Zantedeschia_aethiopica:0.0865405172,376511_Typhonium_alismifolium:0.0501604904)98:0.0335051015,376510_Lemna_disperma:0.1684436865)70:0.0243632487)56:0.0342193202)33:0.0177864614)48:0.0406508141,376462_Maundia_triglochinoides:0.0796375451)100:0.1010967085,376460_Hydrocleys_nymphoides:0.0466690647)100:0.0887968766)
(376427_Aponogeton_bullosus:0.2116366515,(((376435_Cycnogeton_alcockia:0.0149987886,((376436_Cycnogeton_dubium:0.0000010000,376438_Cycnogeton_lineare:0.0000010000)39:0.0000010000,376441_Cycnogeton_procerum:0.0000010000)52:0.0000010000)88:0.0268990717,(((376494_Triglochin_hexagona:0.0229297623,(376497_Triglochin_minutissima:0.0309743031,376500_Triglochin_stowardii:0.0000010000)71:0.0076345541)60:0.0073312382,(376495_Triglochin_isingiana:0.0000010000,376499_Triglochin_nana:0.0000010000)93:0.0077395270)43:0.0000010000,376501_Triglochin_trichophora:0.0475440399)100:0.1287569036)80:0.0220673347,376467_Posidonia_australis:0.0972587779)61:0.0351364002,((((376461_Limnobium_laevigatum:0.1292780702,((376473_Potamogeton_australiensis:0.0000010000,376481_Potamogeton_tepperi:0.0000010000)50:0.0000010000,(((((((376474_Potamogeton_crispus:0.0077600382,376482_Potamogeton_tricarinatus:0.0017793624)33:0.0014197910,376476_Potamogeton_ochreatus:0.0157003675)31:0.0000021360,376478_Potamogeton_perfoliatus:0.0078294359)36:0.0000010000,376475_Potamogeton_drummondii:0.0000010000)50:0.0000010000,376489_Stuckenia_pectinata:0.0207176882)77:0.0105924180,376480_Potamogeton_sulcatus:0.0000010000)14:0.0000010000,376479_Potamogeton_reduncus:0.0248078885)46:0.0000010000)100:0.1292069207)67:0.0472324821,376508_Ceratophyllum_demersum:0.1712404390)40:0.0335947481,376509_Zantedeschia_aethiopica:0.1051740847)35:0.0187079122,376488_Sagittaria_platyphylla:0.1474709031)35:0.0333083279)
(376427_Aponogeton_bullosus:0.2836760162,((((376435_Cycnogeton_alcockia:0.0220227138,((376436_Cycnogeton_dubium:0.0049443928,376441_Cycnogeton_procerum:0.0049884217)68:0.0000010000,376438_Cycnogeton_lineare:0.0146196328)77:0.0294712632)100:0.2479592242,376467_Posidonia_australis:0.2929409379)49:0.0762769512,(376488_Sagittaria_platyphylla:0.3143245229,(376508_Ceratophyllum_demersum:0.2843573929,(376509_Zantedeschia_aethiopica:0.2598130765,376510_Lemna_disperma:0.4189186458)88:0.1122187324)84:0.1145827264)68:0.0783003546)28:0.0478905366,(((((376473_Potamogeton_australiensis:0.0000010000,376481_Potamogeton_tepperi:0.0000010000)92:0.0058409965,((((376474_Potamogeton_crispus:0.0156595858,376489_Stuckenia_pectinata:0.0663000943)41:0.0000010000,376476_Potamogeton_ochreatus:0.0240910052)61:0.0065510613,376475_Potamogeton_drummondii:0.0124971510)20:0.0000025537,(376478_Potamogeton_perfoliatus:0.0061914096,376482_Potamogeton_tricarinatus:0.0000010000)94:0.0088699235)33:0.0052267667)99:0.1389550045,376480_Potamogeton_sulcatus:0.0627858343)99:0.1199709069,376479_Potamogeton_reduncus:0.0731766809)100:0.2137881764,((376494_Triglochin_hexagona:0.2420028161,((376495_Triglochin_isingiana:0.0077404642,376499_Triglochin_nana:0.1425295341)77:0.0553858414,(376497_Triglochin_minutissima:0.0435946191,376500_Triglochin_stowardii:0.0091810887)99:0.0652910018)79:0.0996802946)93:0.1494573985,376501_Triglochin_trichophora:0.1243341490)71:0.0892067660)80:0.0977930089)53:0.0810644588,376461_Limnobium_laevigatum:0.2962077032)
(376427_Aponogeton_bullosus:0.1905846636,(((376435_Cycnogeton_alcockia:0.0149874526,((376436_Cycnogeton_dubium:0.0000010000,376438_Cycnogeton_lineare:0.0000010000)30:0.0000010000,376441_Cycnogeton_procerum:0.0000010000)56:0.0000010000)93:0.0356653824,(((376494_Triglochin_hexagona:0.0248112753,(376497_Triglochin_minutissima:0.0309209364,376500_Triglochin_stowardii:0.0000010000)59:0.0075943328)55:0.0079249971,(376495_Triglochin_isingiana:0.0000010000,376499_Triglochin_nana:0.0000010000)96:0.0077119889)39:0.0000010000,376501_Triglochin_trichophora:0.0474249969)100:0.1272672473)83:0.0366038621,((376461_Limnobium_laevigatum:0.1378167895,(((376473_Potamogeton_australiensis:0.0000010000,376481_Potamogeton_tepperi:0.0000010000)79:0.0000010000,376480_Potamogeton_sulcatus:0.0000010000)45:0.0000010000,((((((376474_Potamogeton_crispus:0.0077566608,376482_Potamogeton_tricarinatus:0.0034674631)21:0.0001894769,376478_Potamogeton_perfoliatus:0.0078093907)10:0.0000010000,376476_Potamogeton_ochreatus:0.0156996099)32:0.0000010000,376475_Potamogeton_drummondii:0.0000010000)50:0.0000010000,376489_Stuckenia_pectinata:0.0212255716)79:0.0103395274,376479_Potamogeton_reduncus:0.0248279635)22:0.0000010000)99:0.1179829302)66:0.0570938145,(376488_Sagittaria_platyphylla:0.1356513628,(376508_Ceratophyllum_demersum:0.1733986239,376509_Zantedeschia_aethiopica:0.0865686350)50:0.0403845328)40:0.0297711554)45:0.0428673441)50:0.0377608288,(376458_Heterozostera_polychlamys:0.1745034631,376467_Posidonia_australis:0.0538979108)56:0.0244571660)
(376416_Alisma_lanceolatum:0.0000010000,376417_Alisma_plantago_aquatica:0.0000026777,((((376418_Althenia_australis:0.0153552889,((376420_Althenia_cylindrocarpa:0.0000010000,376423_Althenia_preissii:0.0000010000)97:0.0000027246,376422_Althenia_patentifolia:0.0000010000)94:0.0147169796)89:0.0147753623,((((((((376421_Althenia_marina:0.0051838126,376424_Althenia_sp:0.0259663191)99:0.0657624061,376489_Stuckenia_pectinata:0.0206862448)94:0.0211812918,(376475_Potamogeton_drummondii:0.0000021616,(376479_Potamogeton_reduncus:0.0000010000,376481_Potamogeton_tepperi:0.0000010000)88:0.0000022088)96:0.0283496475)92:0.0694499524,(376457_Heterozostera_nigricaulis:0.0052890680,376458_Heterozostera_polychlamys:0.0000025335)98:0.0768996325)31:0.0225006880,(376433_Blyxa_japonica:0.0820487133,(376503_Vallisneria_australis:0.2204873283,376509_Zantedeschia_aethiopica:0.1488636794)57:0.0491186348)44:0.0506130678)27:0.0273348727,(((((376425_Amphibolis_antarctica:0.0953384041,376493_Thalassodendron_pachyrhizum:0.1645253932)50:0.0354113466,376426_Amphibolis_griffithii:0.0121074488)51:0.0162418760,376490_Syringodium_isoetifolium:0.0123892044)47:0.0127299625,(376492_Thalassodendron_ciliatum:0.0000021742,376508_Ceratophyllum_demersum:0.3305001751)31:0.0343931994)75:0.0788791357,((((376435_Cycnogeton_alcockia:0.0000020401,(((((376494_Triglochin_hexagona:0.0323695441,376499_Triglochin_nana:0.0790945892)14:0.0000022312,(376495_Triglochin_isingiana:0.0205698785,376500_Triglochin_stowardii:0.0436010310)58:0.0164344450)52:0.0153851861,(376501_Triglochin_trichophora:0.0000025953,376502_Triglochin_turrifera:0.0000029661)42:0.0063438896)42:0.0600784232,376496_Triglochin_longicarpa:0.0662805438)48:0.0244088804,376497_Triglochin_minutissima:0.0000027687)98:0.3300738838)21:0.0000023278,376437_Cycnogeton_huegelii:0.0000027534)93:0.2120119409,((((((376466_Posidonia_angustifolia:0.0038362822,376470_Posidonia_ostenfeldii:0.0000010000)25:0.0000024135,376469_Posidonia_denhartogii:0.0000010000)17:0.0000025405,376468_Posidonia_coriacea:0.0000010000)16:0.0000021130,376467_Posidonia_australis:0.0000010000)22:0.0000028674,376471_Posidonia_robertsoniae:0.0000010000)26:0.0000022278,376472_Posidonia_sinuosa:0.0000010000)71:0.0136568353)84:0.0237119853,376441_Cycnogeton_procerum:0.0939614179)38:0.0215295744)26:0.0240889744)43:0.0627352491,376478_Potamogeton_perfoliatus:0.0146186450)20:0.0000021178,(((376473_Potamogeton_australiensis:0.0000010000,376474_Potamogeton_crispus:0.0000010000)15:0.0000010000,(376476_Potamogeton_ochreatus:0.0000010000,(376480_Potamogeton_sulcatus:0.0000010000,376482_Potamogeton_tricarinatus:0.0000010000)11:0.0000010000)13:0.0000021416)76:0.0000025313,376477_Potamogeton_octandrus:0.0000010000)38:0.0000027618)42:0.0147338718)36:0.0000026521,376505_Zannichellia_palustris:0.0310033959)98:0.2390911936,376488_Sagittaria_platyphylla:0.1524216686)99:0.1332477264)
(376416_Alisma_lanceolatum:0.0000029645,376417_Alisma_plantago_aquatica:0.0000010000,(((((((((((((376418_Althenia_australis:0.0713363302,((376420_Althenia_cylindrocarpa:0.0000010000,376423_Althenia_preissii:0.0000010000)100:0.0160927420,376422_Althenia_patentifolia:0.0156212223)100:0.0667380755)100:0.0882357066,376505_Zannichellia_palustris:0.1717081768)98:0.0842733927,(((376473_Potamogeton_australiensis:0.0080807611,376480_Potamogeton_sulcatus:0.0144647027)83:0.0106483239,376474_Potamogeton_crispus:0.0456074603)66:0.0116340466,((376476_Potamogeton_ochreatus:0.0203284032,376477_Potamogeton_octandrus:0.0000010000)77:0.0000022077,376478_Potamogeton_perfoliatus:0.0328403502)86:0.0173002642)74:0.0580787221)83:0.1200874391,376482_Potamogeton_tricarinatus:0.1497162905)100:0.2788939620,((376435_Cycnogeton_alcockia:0.1100207194,376437_Cycnogeton_huegelii:0.0893663751)100:0.1921523909,(376494_Triglochin_hexagona:0.4044150993,((((376495_Triglochin_isingiana:0.0200298218,376500_Triglochin_stowardii:0.0583780511)100:0.1653335301,(376497_Triglochin_minutissima:0.0600731866,(376499_Triglochin_nana:0.0986963482,376501_Triglochin_trichophora:0.0337728149)89:0.0112202998)89:0.0199114823)60:0.0320545172,376502_Triglochin_turrifera:0.0328019864)95:0.1873377399,376496_Triglochin_longicarpa:0.2206614590)99:0.1588111522)76:0.0806786881)49:0.0555880292)66:0.1406139494,(376441_Cycnogeton_procerum:0.2703025820,(376498_Aff_Plantago:0.6096248038,376509_Zantedeschia_aethiopica:0.2714499678)86:0.0936162362)49:0.0706308252)27:0.0359245842,((((376421_Althenia_marina:0.0178424433,376424_Althenia_sp:0.0276699926)100:0.2289562336,376508_Ceratophyllum_demersum:0.4189959383)56:0.0513542319,(((376475_Potamogeton_drummondii:0.0000010000,376481_Potamogeton_tepperi:0.0000010000)100:0.0033523424,376479_Potamogeton_reduncus:0.0085533878)99:0.0507008346,376489_Stuckenia_pectinata:0.1116247436)100:0.1497478062)61:0.1335099782,(376457_Heterozostera_nigricaulis:0.0133963596,376458_Heterozostera_polychlamys:0.0000010000)100:0.2315598341)53:0.0659955999)37:0.0625261689,((376466_Posidonia_angustifolia:0.0000021484,(((376467_Posidonia_australis:0.0035447544,(376468_Posidonia_coriacea:0.0000010000,376471_Posidonia_robertsoniae:0.0000023918)99:0.0039989755)87:0.0000021830,376469_Posidonia_denhartogii:0.0000027083)85:0.0000020096,376470_Posidonia_ostenfeldii:0.0000022211)100:0.2694444143)77:0.0031107209,376472_Posidonia_sinuosa:0.0000020475)77:0.1153133575)39:0.1091406233,((376426_Amphibolis_griffithii:0.0283517142,376492_Thalassodendron_ciliatum:0.0497151423)63:0.0329887176,(376490_Syringodium_isoetifolium:0.1340813373,376493_Thalassodendron_pachyrhizum:0.2924411881)99:0.2962766943)61:0.0156373165)43:0.1536659527,376425_Amphibolis_antarctica:0.6367241272)80:0.1437019600,376503_Vallisneria_australis:0.2170536648)61:0.0439701885,376433_Blyxa_japonica:0.1310105294)98:0.0965102253,376488_Sagittaria_platyphylla:0.1638329461)99:0.1090604816)
(376416_Alisma_lanceolatum:0.0000010000,376417_Alisma_plantago_aquatica:0.0000022124,((((376418_Althenia_australis:0.0161863606,((376420_Althenia_cylindrocarpa:0.0000026563,376423_Althenia_preissii:0.0000010000)96:0.0000024290,376422_Althenia_patentifolia:0.0000024588)97:0.0153822526)90:0.0154741123,((((((((((376421_Althenia_marina:0.0000020051,376424_Althenia_sp:0.0319687249)100:0.0546663398,376489_Stuckenia_pectinata:0.0197135655)95:0.0215743958,(376475_Potamogeton_drummondii:0.0000010000,(376479_Potamogeton_reduncus:0.0000022772,376481_Potamogeton_tepperi:0.0000024384)85:0.0000020232)89:0.0285420639)84:0.0830721070,((376457_Heterozostera_nigricaulis:0.0076393889,376458_Heterozostera_polychlamys:0.0000022278)97:0.0403098283,376498_Aff_Plantago:0.1725353538)58:0.0199448681)46:0.0096522355,376441_Cycnogeton_procerum:0.0923700553)39:0.0206925022,376509_Zantedeschia_aethiopica:0.1958759876)36:0.0209626563,((((((376425_Amphibolis_antarctica:0.0693676754,376508_Ceratophyllum_demersum:0.2622813520)83:0.0782436067,376426_Amphibolis_griffithii:0.0000023081)80:0.0235447188,(376493_Thalassodendron_pachyrhizum:0.0000021240,(376494_Triglochin_hexagona:0.0000027519,(((376495_Triglochin_isingiana:0.0000010000,376499_Triglochin_nana:0.0000010000)98:0.0111567669,376500_Triglochin_stowardii:0.0265758848)91:0.0167066994,(((376496_Triglochin_longicarpa:0.0710848721,376497_Triglochin_minutissima:0.0151608530)49:0.0000025024,376502_Triglochin_turrifera:0.0000010000)60:0.0000021115,376501_Triglochin_trichophora:0.0000022561)91:0.0340890266)90:0.0437244544)97:0.2623805495)86:0.2070200860)54:0.0104558533,376490_Syringodium_isoetifolium:0.0136029622)54:0.0070618025,376492_Thalassodendron_ciliatum:0.0235804753)71:0.0692041063,(((376435_Cycnogeton_alcockia:0.0000027027,376437_Cycnogeton_huegelii:0.0000026140)99:0.1032788153,(((((376466_Posidonia_angustifolia:0.0039772038,376470_Posidonia_ostenfeldii:0.0000010000)19:0.0000024297,376471_Posidonia_robertsoniae:0.0000010000)17:0.0000021845,376469_Posidonia_denhartogii:0.0000010000)14:0.0000013158,376467_Posidonia_australis:0.0000010000)18:0.0000023804,376468_Posidonia_coriacea:0.0000010000)59:0.0000025364)24:0.0000022158,376472_Posidonia_sinuosa:0.0000021376)52:0.0592396607)26:0.0257308258)60:0.0558544312,376433_Blyxa_japonica:0.0891621048)18:0.0000029157,(((376473_Potamogeton_australiensis:0.0000020201,((376474_Potamogeton_crispus:0.0000010000,376480_Potamogeton_sulcatus:0.0000010000)37:0.0000010000,(376476_Potamogeton_ochreatus:0.0000010000,376482_Potamogeton_tricarinatus:0.0000010000)30:0.0000010000)25:0.0000010000)72:0.0000028016,376477_Potamogeton_octandrus:0.0000010000)44:0.0000027261,376478_Potamogeton_perfoliatus:0.0152509193)30:0.0000028019)48:0.0066261312,376503_Vallisneria_australis:0.0584346253)32:0.0066642076)30:0.0000023063,376505_Zannichellia_palustris:0.0324968771)92:0.1623347828,(376460_Hydrocleys_nymphoides:0.1075958066,376488_Sagittaria_platyphylla:0.0000026530)93:0.1765329686)100:0.1179635146)
(376418_Althenia_australis:0.0090343077,((376420_Althenia_cylindrocarpa:0.0101725683,(376422_Althenia_patentifolia:0.0000010000,376423_Althenia_preissii:0.0000010000)100:0.0200428452)99:0.0236064260,(376421_Althenia_marina:0.0081046738,((((((((376426_Amphibolis_griffithii:0.1372531152,(376492_Thalassodendron_ciliatum:0.0200611115,376493_Thalassodendron_pachyrhizum:0.0075594002)99:0.0336882077)95:0.0705732480,376485_Ruppia_polycarpa:0.1434362564)85:0.0496094717,(376430_Aponogeton_tofus:0.2409656317,376441_Cycnogeton_procerum:0.1532938578)71:0.0768415063)32:0.0228409102,(((376494_Triglochin_hexagona:0.0860404016,((376495_Triglochin_isingiana:0.0039083948,376499_Triglochin_nana:0.0125613608)100:0.0436430126,(376501_Triglochin_trichophora:0.0249357068,376502_Triglochin_turrifera:0.0360476324)95:0.0098150281)88:0.0094293131)75:0.0229363553,(376497_Triglochin_minutissima:0.1183799959,376500_Triglochin_stowardii:0.0097804284)73:0.0135988223)100:0.2102210479,(376509_Zantedeschia_aethiopica:0.1461934763,376511_Typhonium_alismifolium:0.0710581536)99:0.1053244059)46:0.0729512137)79:0.0669072816,(376457_Heterozostera_nigricaulis:0.0007100225,376458_Heterozostera_polychlamys:0.0082564408)100:0.1993500177)99:0.0621860900,376489_Stuckenia_pectinata:0.0321878390)90:0.0260845008,((((376473_Potamogeton_australiensis:0.0040813541,(376480_Potamogeton_sulcatus:0.0129406087,376481_Potamogeton_tepperi:0.0044929286)69:0.0042204178)68:0.0040567096,376482_Potamogeton_tricarinatus:0.0124425431)81:0.0040967004,376475_Potamogeton_drummondii:0.0000010000)96:0.0122093903,376476_Potamogeton_ochreatus:0.0345272418)100:0.0450633467)76:0.0177714420,376505_Zannichellia_palustris:0.0943902118)93:0.0495066139)82:0.0123467004)100:0.0606366089,376424_Althenia_sp:0.0063016561)
(376418_Althenia_australis:0.0072156763,((376420_Althenia_cylindrocarpa:0.0778664269,376422_Althenia_patentifolia:0.0612699496)100:0.0953264534,(((376421_Althenia_marina:0.0766848303,(((((376425_Amphibolis_antarctica:0.0000028093,376426_Amphibolis_griffithii:0.0212689946)100:0.1133314060,376490_Syringodium_isoetifolium:0.0486138620)100:0.0984655749,(376492_Thalassodendron_ciliatum:0.0096840712,376493_Thalassodendron_pachyrhizum:0.0101755760)99:0.0310793354)100:0.1431107220,(376483_Ruppia_maritima:0.0127505446,376485_Ruppia_polycarpa:0.1563400707)83:0.2139290651)48:0.0949457567,((((((376430_Aponogeton_tofus:0.3057277971,(376439_Cycnogeton_microtuberosum:0.1322592160,376441_Cycnogeton_procerum:0.1231398281)100:0.2082756607)83:0.0727634912,(376509_Zantedeschia_aethiopica:0.1797362449,376511_Typhonium_alismifolium:0.1497977448)100:0.2832170208)32:0.0362269370,((376451_Halophila_decipiens:0.2815280660,376463_Najas_tenuifolia:0.2279028182)99:0.1707334220,376460_Hydrocleys_nymphoides:0.3509650891)33:0.1479216358)15:0.0817986511,((((376494_Triglochin_hexagona:0.0902611693,((376495_Triglochin_isingiana:0.0044310649,376499_Triglochin_nana:0.0044058573)100:0.0628270951,376501_Triglochin_trichophora:0.0286751512)59:0.0062100984)46:0.0089721674,376502_Triglochin_turrifera:0.0359406210)83:0.0360051600,376500_Triglochin_stowardii:0.0283045401)81:0.0400543460,376497_Triglochin_minutissima:0.0858496190)100:0.2289045568)11:0.0587896927,((376446_Egeria_densa:0.3895334808,376491_Thalassia_hemprichii:0.2505054265)51:0.0879510096,376498_Aff_Plantago:0.3169110137)34:0.0633033628)36:0.0537336756,(376457_Heterozostera_nigricaulis:0.0037251081,376458_Heterozostera_polychlamys:0.0109429454)100:0.2090806843)22:0.0400888895)92:0.1231718945)98:0.1234657112,376505_Zannichellia_palustris:0.1102940938)95:0.0601285207,((((376473_Potamogeton_australiensis:0.0052139963,(376475_Potamogeton_drummondii:0.0024155349,(376480_Potamogeton_sulcatus:0.0138720662,376482_Potamogeton_tricarinatus:0.0074645784)89:0.0035068378)93:0.0041517321)91:0.0021026207,376481_Potamogeton_tepperi:0.0491156749)99:0.0228448852,376476_Potamogeton_ochreatus:0.0464692400)100:0.0629394773,376489_Stuckenia_pectinata:0.1082177568)99:0.0472717927)100:0.0457656611)100:0.0553562661,376424_Althenia_sp:0.0139028388)
(376418_Althenia_australis:0.0000023355,((376420_Althenia_cylindrocarpa:0.0170759800,(376422_Althenia_patentifolia:0.0000024731,376423_Althenia_preissii:0.0000010000)98:0.0108690543)98:0.0235740487,(376421_Althenia_marina:0.0104715921,(((((((376426_Amphibolis_griffithii:0.0998469786,376493_Thalassodendron_pachyrhizum:0.0069541901)57:0.0087347036,376492_Thalassodendron_ciliatum:0.0134101557)95:0.0420416487,376485_Ruppia_polycarpa:0.0673320475)92:0.0495075841,(((376430_Aponogeton_tofus:0.0802343891,((376446_Egeria_densa:0.1464568430,376491_Thalassia_hemprichii:0.0767781559)84:0.0704944154,376498_Aff_Plantago:0.1227848548)65:0.0198403159)82:0.0516706745,(376457_Heterozostera_nigricaulis:0.0000010000,376458_Heterozostera_polychlamys:0.0051986862)100:0.0672762880)75:0.0376548832,((376441_Cycnogeton_procerum:0.0677485673,((((376494_Triglochin_hexagona:0.0385693464,(376497_Triglochin_minutissima:0.1422102954,376501_Triglochin_trichophora:0.0022134864)49:0.0086814507)37:0.0027128969,376502_Triglochin_turrifera:0.0214844520)37:0.0044361863,(376495_Triglochin_isingiana:0.0029457637,376499_Triglochin_nana:0.0041374853)98:0.0119532222)30:0.0012283392,376500_Triglochin_stowardii:0.0084405547)58:0.0464228658)51:0.0291288052,(376509_Zantedeschia_aethiopica:0.0527626608,376511_Typhonium_alismifolium:0.0334299953)97:0.0849816201)38:0.0100761024)73:0.0197743297)85:0.0218624095,376489_Stuckenia_pectinata:0.0228406429)66:0.0140088144,((((376473_Potamogeton_australiensis:0.0063421042,376482_Potamogeton_tricarinatus:0.0063124976)53:0.0000010000,376475_Potamogeton_drummondii:0.0000010000)59:0.0000025400,(376480_Potamogeton_sulcatus:0.0000010000,376481_Potamogeton_tepperi:0.0000010000)99:0.0066838738)95:0.0149581118,376476_Potamogeton_ochreatus:0.0263268226)96:0.0231649382)78:0.0345068949,376505_Zannichellia_palustris:0.0192834162)76:0.0249592945)76:0.0078205414)98:0.0101761129,376424_Althenia_sp:0.0127225685)
(376418_Althenia_australis:0.0196194971,(((((((((((376419_Althenia_bilocularis:0.0000010000,376484_Ruppia_megacarpa:0.0057747000)98:0.0112077261,(376483_Ruppia_maritima:0.0358039573,376485_Ruppia_polycarpa:0.0192306432)62:0.0018761539)80:0.0433856466,(376486_Ruppia_sp:0.0172295484,376487_Ruppia_tuberosa:0.0426615007)77:0.0249271751)98:0.0677726998,(((376425_Amphibolis_antarctica:0.0000010000,376426_Amphibolis_griffithii:0.0000010000)100:0.0363117655,(376492_Thalassodendron_ciliatum:0.0586458415,376493_Thalassodendron_pachyrhizum:0.0060636081)100:0.0268901494)99:0.0385768663,(376444_Cymodocea_serrulata:0.0332256745,376490_Syringodium_isoetifolium:0.0000023740)100:0.1405644278)99:0.0697956503)92:0.0376248628,(376466_Posidonia_angustifolia:0.0088570217,(376468_Posidonia_coriacea:0.0000025343,376471_Posidonia_robertsoniae:0.0885147089)78:0.0097774202)100:0.1379992504)95:0.0314775115,(((((376435_Cycnogeton_alcockia:0.0070992342,376438_Cycnogeton_lineare:0.0137883791)93:0.0030961344,376436_Cycnogeton_dubium:0.1822281653)97:0.0105870358,(376439_Cycnogeton_microtuberosum:0.0120099520,376441_Cycnogeton_procerum:0.0068762711)87:0.0069118506)97:0.0842483941,(376496_Triglochin_longicarpa:0.1998756106,(((376497_Triglochin_minutissima:0.0120234841,376501_Triglochin_trichophora:0.0756266726)91:0.0263418890,376500_Triglochin_stowardii:0.0582905474)82:0.0147169200,376499_Triglochin_nana:0.0437968483)99:0.0848474173)96:0.0470812650)100:0.0830834770,(376460_Hydrocleys_nymphoides:0.0449876222,376488_Sagittaria_platyphylla:0.0771203573)100:0.1943404274)56:0.0381705334)54:0.0324103123,((((((376433_Blyxa_japonica:0.0988530455,376446_Egeria_densa:0.0730075604)100:0.0640666873,376461_Limnobium_laevigatum:0.1242830974)73:0.0246355102,((((376450_Halophila_capricorni:0.0042649623,(376451_Halophila_decipiens:0.0051745695,376454_Halophila_decipiens:0.0000010000)100:0.0025957353)100:0.0157758906,376453_Halophila_ovalis:0.0249921290)99:0.0065946328,(376455_Halophila_spinulosa:0.0032485497,376456_Halophila_tricostata:0.0141180481)100:0.0283944597)99:0.0504128243,376491_Thalassia_hemprichii:0.0617316520)100:0.0424421158)91:0.0349294826,(376459_Hydrilla_verticillata:0.1222835277,376463_Najas_tenuifolia:0.1255485118)64:0.0263214310)85:0.0370468444,((376503_Vallisneria_australis:0.0033195425,376506_Vallisneria_nana:0.0080704715)100:0.0305577270,376504_Vallisneria_caulescens:0.0592212323)100:0.0870364697)99:0.0774910463,(376498_Aff_Plantago:0.1356361152,376508_Ceratophyllum_demersum:0.1143370183)97:0.1045077070)33:0.0519679178)17:0.0179339307,(376429_Aponogeton_elongatus:0.1660972953,(376510_Lemna_disperma:0.2052381645,376511_Typhonium_alismifolium:0.1921456185)86:0.0532990906)42:0.0430964369)99:0.0594297900,((376457_Heterozostera_nigricaulis:0.0083154856,376458_Heterozostera_polychlamys:0.0156328926)92:0.0033775290,376507_Zostera_muelleri:0.0188610975)100:0.1516170946)100:0.0648203959,((((((376473_Potamogeton_australiensis:0.0023631317,(376476_Potamogeton_ochreatus:0.0000010000,376477_Potamogeton_octandrus:0.0044690771)99:0.0128470046)61:0.0021276608,376478_Potamogeton_perfoliatus:0.0111533135)57:0.0000020972,376481_Potamogeton_tepperi:0.0024315808)50:0.0000021474,(((376475_Potamogeton_drummondii:0.0000022172,376479_Potamogeton_reduncus:0.0000020667)92:0.0268340936,376480_Potamogeton_sulcatus:0.0000010000)71:0.0000024101,376482_Potamogeton_tricarinatus:0.0000010000)92:0.0019314260)93:0.0065094337,376474_Potamogeton_crispus:0.0175165970)100:0.0222259752,376489_Stuckenia_pectinata:0.0381029615)99:0.0300264822)99:0.0289160900,376505_Zannichellia_palustris:0.0604546417)100:0.0378087094,((((376420_Althenia_cylindrocarpa:0.0000010000,376423_Althenia_preissii:0.0035028279)100:0.0181038953,376422_Althenia_patentifolia:0.0113940658)100:0.0342435698,376424_Althenia_sp:0.0340252285)14:0.0000027190,376421_Althenia_marina:0.0263412372)27:0.0048417311)
(376417_Alisma_plantago_aquatica:0.1014045309,((((((((((376418_Althenia_australis:0.0193881063,376424_Althenia_sp:0.0256086461)100:0.0139374845,(((376420_Althenia_cylindrocarpa:0.0000010000,376423_Althenia_preissii:0.0028355673)100:0.0150230922,376422_Althenia_patentifolia:0.0094742970)100:0.0304967044,376421_Althenia_marina:0.0216325892)99:0.0032087342)100:0.0462344825,376505_Zannichellia_palustris:0.0851765677)100:0.0318423899,(((((376473_Potamogeton_australiensis:0.0021052068,((376475_Potamogeton_drummondii:0.0878374502,376481_Potamogeton_tepperi:0.0344157259)95:0.0313612920,376478_Potamogeton_perfoliatus:0.0116065612)52:0.0000027085)50:0.0000020012,((376479_Potamogeton_reduncus:0.0017788210,376480_Potamogeton_sulcatus:0.0015526687)100:0.0114241903,376482_Potamogeton_tricarinatus:0.0050873497)73:0.0066260747)73:0.0023447259,(376476_Potamogeton_ochreatus:0.0038337731,376477_Potamogeton_octandrus:0.0039011324)99:0.0094332944)89:0.0052319849,376474_Potamogeton_crispus:0.0164327213)100:0.0312012237,376489_Stuckenia_pectinata:0.0691433632)100:0.0457040983)100:0.1283472689,((376457_Heterozostera_nigricaulis:0.0211516458,376458_Heterozostera_polychlamys:0.0373652624)86:0.0109350903,376507_Zostera_muelleri:0.1281086588)100:0.1889780280)96:0.0384425804,376462_Maundia_triglochinoides:0.1724940245)67:0.0358926933,(((((((376419_Althenia_bilocularis:0.0900715102,376486_Ruppia_sp:0.0515673907)99:0.0546065243,376487_Ruppia_tuberosa:0.3177215320)96:0.1160398782,376483_Ruppia_maritima:0.0122940231)86:0.0248490560,376484_Ruppia_megacarpa:0.0257408609)85:0.0081489300,376485_Ruppia_polycarpa:0.0441772746)100:0.1481855542,((((376425_Amphibolis_antarctica:0.0000023916,(376444_Cymodocea_serrulata:0.0123203590,376490_Syringodium_isoetifolium:0.1657074418)97:0.2798770394)90:0.0759497287,376426_Amphibolis_griffithii:0.0142530562)93:0.0403562128,(376492_Thalassodendron_ciliatum:0.0795178981,376493_Thalassodendron_pachyrhizum:0.0309768706)97:0.0165399036)97:0.1054326688,(376466_Posidonia_angustifolia:0.0024814637,(((376467_Posidonia_australis:0.0512311515,376471_Posidonia_robertsoniae:0.0514561516)96:0.0594082211,376472_Posidonia_sinuosa:0.1502294554)97:0.1401092909,(376468_Posidonia_coriacea:0.0000021774,376469_Posidonia_denhartogii:0.0000010000)100:0.0220523689)83:0.0008335521)97:0.2671576576)61:0.0209500763)100:0.0911140964,(376429_Aponogeton_elongatus:0.2138964286,(((((376435_Cycnogeton_alcockia:0.0000027929,376437_Cycnogeton_huegelii:0.0246520271)97:0.0064166195,376438_Cycnogeton_lineare:0.0554426259)95:0.0075923735,376436_Cycnogeton_dubium:0.1543539540)94:0.0172046774,(376439_Cycnogeton_microtuberosum:0.0146954534,376441_Cycnogeton_procerum:0.0067029601)92:0.0233946690)100:0.0851122336,(((((376496_Triglochin_longicarpa:0.5301419943,376502_Triglochin_turrifera:0.0523711258)100:0.1056625617,376501_Triglochin_trichophora:0.1863247242)100:0.0981521311,376497_Triglochin_minutissima:0.0220393128)87:0.0110210279,376500_Triglochin_stowardii:0.0253334580)88:0.0421619741,376499_Triglochin_nana:0.0646479911)100:0.1746715824)98:0.0643493291)80:0.0417609486)72:0.0401801611)71:0.0618435079,((((376433_Blyxa_japonica:0.2742500851,376446_Egeria_densa:0.0891083708)99:0.0728695900,(((((((376450_Halophila_capricorni:0.0029173842,(376451_Halophila_decipiens:0.0062639554,376454_Halophila_decipiens:0.0000010000)100:0.0041413092)100:0.0186876271,376453_Halophila_ovalis:0.0275621969)100:0.0062242938,376452_Halophila_minor:0.0671347693)100:0.0149983504,(376455_Halophila_spinulosa:0.0060581857,376456_Halophila_tricostata:0.0165862561)100:0.0274815937)100:0.0736377846,376491_Thalassia_hemprichii:0.0659576206)99:0.0546052294,(376459_Hydrilla_verticillata:0.1984620381,376463_Najas_tenuifolia:0.2277191892)40:0.0283013355)40:0.0263883567,((376503_Vallisneria_australis:0.0378946929,376504_Vallisneria_caulescens:0.0541866836)99:0.1145880786,376506_Vallisneria_nana:0.0033993153)100:0.1388940447)57:0.0551241497)40:0.0263620309,376461_Limnobium_laevigatum:0.1046539163)100:0.1035926398,(376510_Lemna_disperma:0.2044815859,376511_Typhonium_alismifolium:0.2906852161)76:0.0555485707)55:0.0601820317)51:0.0404511250,(376498_Aff_Plantago:0.1831187129,376508_Ceratophyllum_demersum:0.2314498094)96:0.0717124418)100:0.1874751407,376460_Hydrocleys_nymphoides:0.0977092764)64:0.0287425525,376488_Sagittaria_platyphylla:0.0806548138)
(376417_Alisma_plantago_aquatica:0.0347878742,(((((((((376418_Althenia_australis:0.0098397675,376424_Althenia_sp:0.0213477059)94:0.0033024599,(((376420_Althenia_cylindrocarpa:0.0000010000,376422_Althenia_patentifolia:0.0045897968)99:0.0014957636,376423_Althenia_preissii:0.0120369618)100:0.0344079079,376421_Althenia_marina:0.0228004469)99:0.0048469534)100:0.0277628524,376505_Zannichellia_palustris:0.0501468056)100:0.0240389722,(((((((376473_Potamogeton_australiensis:0.0000010000,((376475_Potamogeton_drummondii:0.0000025557,376479_Potamogeton_reduncus:0.0000023049)87:0.0195227032,376481_Potamogeton_tepperi:0.0026879506)65:0.0240883243)19:0.0000026331,376478_Potamogeton_perfoliatus:0.0108153847)13:0.0000020069,(376476_Potamogeton_ochreatus:0.0000010000,376477_Potamogeton_octandrus:0.0054564293)98:0.0077281136)36:0.0249516966,376480_Potamogeton_sulcatus:0.0000010000)71:0.0000028544,376482_Potamogeton_tricarinatus:0.0000020814)97:0.0067057316,376474_Potamogeton_crispus:0.0131523857)100:0.0185902188,376489_Stuckenia_pectinata:0.0203880025)97:0.0125069385)100:0.0511583659,((376457_Heterozostera_nigricaulis:0.0086931765,376458_Heterozostera_polychlamys:0.0144386491)92:0.0068747513,376507_Zostera_muelleri:0.2739049073)100:0.0883223203)87:0.0170349947,376462_Maundia_triglochinoides:0.0420396231)88:0.0153725725,((((((376419_Althenia_bilocularis:0.0000022826,376484_Ruppia_megacarpa:0.0043562131)97:0.0043394878,376486_Ruppia_sp:0.0180451275)68:0.0043475029,(376483_Ruppia_maritima:0.0077251821,376485_Ruppia_polycarpa:0.0223891970)73:0.0029741522)42:0.0000023732,376487_Ruppia_tuberosa:0.0619093393)100:0.0772399000,(((((376425_Amphibolis_antarctica:0.0748237506,376426_Amphibolis_griffithii:0.0000026187)100:0.0277081623,(376492_Thalassodendron_ciliatum:0.0623048392,376493_Thalassodendron_pachyrhizum:0.0051277593)98:0.0249726526)96:0.0176531003,(376444_Cymodocea_serrulata:0.0332084959,376490_Syringodium_isoetifolium:0.0000025824)100:0.1395285324)100:0.0422975911,376429_Aponogeton_elongatus:0.0988385281)48:0.0090356403,((376466_Posidonia_angustifolia:0.0047627904,(376467_Posidonia_australis:0.0171636703,(376471_Posidonia_robertsoniae:0.0452240780,376472_Posidonia_sinuosa:0.0772450499)88:0.0708364347)88:0.1502385486)75:0.0114157395,(376468_Posidonia_coriacea:0.0000022241,376469_Posidonia_denhartogii:0.0000010000)66:0.0032325497)100:0.0624012458)47:0.0086677186)74:0.0143575285,((((((376435_Cycnogeton_alcockia:0.0025690907,376437_Cycnogeton_huegelii:0.0070900210)88:0.0000185754,376438_Cycnogeton_lineare:0.0129362562)90:0.0023260167,376436_Cycnogeton_dubium:0.0970259502)97:0.0080257465,376441_Cycnogeton_procerum:0.0054329293)96:0.0102152028,376439_Cycnogeton_microtuberosum:0.0058687826)95:0.0360466354,(376496_Triglochin_longicarpa:0.2409614169,(((376497_Triglochin_minutissima:0.0128585055,(376501_Triglochin_trichophora:0.0405135866,376502_Triglochin_turrifera:0.0935205162)76:0.0122648931)71:0.0376764129,376500_Triglochin_stowardii:0.0336790755)70:0.0152320049,376499_Triglochin_nana:0.0177411879)76:0.0534851919)100:0.0798593777)94:0.0484409813)62:0.0254399940)78:0.0265473860,(376498_Aff_Plantago:0.1053741735,376508_Ceratophyllum_demersum:0.1158669508)99:0.0743557151)45:0.0221108516,(((((376432_Blyxa_octandra:0.0953657791,376433_Blyxa_japonica:0.0495466700)100:0.0704253148,376446_Egeria_densa:0.0531800307)100:0.0318170639,((((((376450_Halophila_capricorni:0.0050726123,(376451_Halophila_decipiens:0.0063519832,376454_Halophila_decipiens:0.0000010000)100:0.0031943353)100:0.0152576631,376453_Halophila_ovalis:0.0161100592)99:0.0043807270,376452_Halophila_minor:0.0709782925)98:0.0039364515,(376455_Halophila_spinulosa:0.0030630738,376456_Halophila_tricostata:0.0092605943)100:0.0131760755)100:0.0435266500,376491_Thalassia_hemprichii:0.0406114209)98:0.0238295727,((376459_Hydrilla_verticillata:0.0686663774,((376503_Vallisneria_australis:0.0044077094,376506_Vallisneria_nana:0.0047464940)91:0.0074317902,376504_Vallisneria_caulescens:0.0170201960)100:0.0585954928)75:0.0094592279,376463_Najas_tenuifolia:0.0708009691)61:0.0141573051)72:0.0172749371)71:0.0201142431,376461_Limnobium_laevigatum:0.0608956595)100:0.0444936315,(376510_Lemna_disperma:0.1519067892,376511_Typhonium_alismifolium:0.1255164353)86:0.0382740151)46:0.0210957374)100:0.1251816167,(376460_Hydrocleys_nymphoides:0.0454476150,376488_Sagittaria_platyphylla:0.0596095389)85:0.0093028137)
(376418_Althenia_australis:0.0329580042,376421_Althenia_marina:0.0369423296,(((((((376426_Amphibolis_griffithii:0.0401570991,(376492_Thalassodendron_ciliatum:0.0055874702,376493_Thalassodendron_pachyrhizum:0.0050894902)96:0.0203677468)100:0.1091570874,(376467_Posidonia_australis:0.0572629249,376468_Posidonia_coriacea:0.0771388290)52:0.0189968660)72:0.0284121216,(((((376430_Aponogeton_tofus:0.1292818157,((376508_Ceratophyllum_demersum:0.2203028774,376510_Lemna_disperma:0.2072079854)73:0.0584353664,376509_Zantedeschia_aethiopica:0.2183039672)94:0.0647977959)82:0.0800745673,(376446_Egeria_densa:0.1880160787,(((376455_Halophila_spinulosa:0.1453110684,376491_Thalassia_hemprichii:0.0661177202)94:0.0492577228,((376459_Hydrilla_verticillata:0.1283718907,376463_Najas_tenuifolia:0.1973033251)58:0.0681162508,376504_Vallisneria_caulescens:0.2259732310)60:0.0773270122)88:0.0355002919,376461_Limnobium_laevigatum:0.1608844120)93:0.0306768093)96:0.0711524666)56:0.0340391092,376498_Aff_Plantago:0.2581508497)32:0.0266325479,((376435_Cycnogeton_alcockia:0.0490667487,(376438_Cycnogeton_lineare:0.0178556542,376441_Cycnogeton_procerum:0.0110771876)92:0.0161350398)100:0.1199607783,(376494_Triglochin_hexagona:0.0444520945,(((((376495_Triglochin_isingiana:0.0012037276,376499_Triglochin_nana:0.0037666135)100:0.0249316300,376500_Triglochin_stowardii:0.0216694360)70:0.0093754705,(376496_Triglochin_longicarpa:0.0384499287,376497_Triglochin_minutissima:0.0372157347)77:0.0097913646)73:0.0042066752,376501_Triglochin_trichophora:0.0138078073)71:0.0046703580,376502_Triglochin_turrifera:0.0159280799)100:0.1051040574)100:0.2323150118)96:0.1069330500)45:0.0329639025,((376483_Ruppia_maritima:0.0121166995,376484_Ruppia_megacarpa:0.0219183703)99:0.0222395124,376485_Ruppia_polycarpa:0.0095887768)100:0.1766047272)74:0.0776621189)88:0.0878377335,376462_Maundia_triglochinoides:0.2243351485)98:0.0738943488,((376457_Heterozostera_nigricaulis:0.0043528840,376458_Heterozostera_polychlamys:0.0222693426)75:0.0092834720,376507_Zostera_muelleri:0.0340081673)100:0.1999485823)100:0.1435051796,(((376475_Potamogeton_drummondii:0.0000023469,376482_Potamogeton_tricarinatus:0.0000022326)91:0.0042108620,376481_Potamogeton_tepperi:0.0000010000)100:0.0347895147,376489_Stuckenia_pectinata:0.0312158338)99:0.0474723772)84:0.0330613533,376505_Zannichellia_palustris:0.0785022068)99:0.0471981458)
(376418_Althenia_australis:0.0370763790,(((376420_Althenia_cylindrocarpa:0.1461437144,376423_Althenia_preissii:0.0033033931)100:0.0503497190,(376422_Althenia_patentifolia:0.0404774999,(376424_Althenia_sp:0.0809397076,(((((((((376425_Amphibolis_antarctica:0.0033305711,376426_Amphibolis_griffithii:0.0032802217)100:0.0575326267,376493_Thalassodendron_pachyrhizum:0.0038623269)100:0.1186009778,376492_Thalassodendron_ciliatum:0.0783413276)100:0.1241361815,(376467_Posidonia_australis:0.0039562720,376468_Posidonia_coriacea:0.0164911161)100:0.0897924450)57:0.0470604883,(((((376430_Aponogeton_tofus:0.2108447539,376498_Aff_Plantago:0.4195888251)85:0.0946875141,((376508_Ceratophyllum_demersum:0.4128768280,376510_Lemna_disperma:0.2330530340)96:0.1120139280,376509_Zantedeschia_aethiopica:0.2945311154)87:0.0759924721)73:0.0921238586,((376435_Cycnogeton_alcockia:0.0652845647,(376438_Cycnogeton_lineare:0.0462430858,376441_Cycnogeton_procerum:0.0202169684)100:0.2024005053)98:0.1128309471,(376494_Triglochin_hexagona:0.1036409047,((((376495_Triglochin_isingiana:0.0012773887,376499_Triglochin_nana:0.0057562165)100:0.0286412994,376500_Triglochin_stowardii:0.0208972084)92:0.0094806478,((376496_Triglochin_longicarpa:0.0472546538,376497_Triglochin_minutissima:0.0697081312)91:0.0112269276,376501_Triglochin_trichophora:0.0202570011)81:0.0024949797)89:0.0093283390,376502_Triglochin_turrifera:0.0373665143)100:0.0740852882)100:0.2479411891)79:0.0492715649)62:0.0555720060,(((376483_Ruppia_maritima:0.0338689517,376487_Ruppia_tuberosa:0.0798468972)38:0.0000020554,376484_Ruppia_megacarpa:0.0225964216)60:0.0185855217,376485_Ruppia_polycarpa:0.0198561552)100:0.2353733181)16:0.0239594908,376462_Maundia_triglochinoides:0.2679255787)18:0.0516365837)47:0.0592765812,((((376433_Blyxa_japonica:0.1862758856,((((((376451_Halophila_decipiens:0.0000026619,376454_Halophila_decipiens:0.0000010000)99:0.0159735066,376453_Halophila_ovalis:0.0210940339)99:0.0368261464,376455_Halophila_spinulosa:0.1188100091)96:0.0277417152,376491_Thalassia_hemprichii:0.0924254336)95:0.0802924678,376461_Limnobium_laevigatum:0.1996154448)86:0.0584118202,376459_Hydrilla_verticillata:0.1504352420)48:0.0367271262)30:0.0340902477,376504_Vallisneria_caulescens:0.3389269222)92:0.0549531897,376446_Egeria_densa:0.2073432939)81:0.0509908350,376463_Najas_tenuifolia:0.3192242468)89:0.1346083359)90:0.0666189891,((376457_Heterozostera_nigricaulis:0.0135980367,376458_Heterozostera_polychlamys:0.0338847911)98:0.0179805666,376507_Zostera_muelleri:0.0235822617)100:0.2273709120)91:0.1460874492,((376475_Potamogeton_drummondii:0.0000021627,376480_Potamogeton_sulcatus:0.4213790128)84:0.0375400535,376489_Stuckenia_pectinata:0.0749846671)85:0.0547349092)95:0.0395550982,376505_Zannichellia_palustris:0.0908402240)99:0.0436120691)99:0.0624055500)62:0.0541683784)100:0.0767054905,(376479_Potamogeton_reduncus:0.0000010000,(376481_Potamogeton_tepperi:0.0000010000,376482_Potamogeton_tricarinatus:0.0028147283)94:0.0000010000)100:0.1006516905)97:0.0264165901,376421_Althenia_marina:0.0532976425)
(376418_Althenia_australis:0.0000022480,((376420_Althenia_cylindrocarpa:0.0045622207,376423_Althenia_preissii:0.0000022187)100:0.0306973485,376421_Althenia_marina:0.0085896686)94:0.0137956475,((((376422_Althenia_patentifolia:0.0253508634,376424_Althenia_sp:0.0411532762)64:0.0160367929,376505_Zannichellia_palustris:0.0174530461)37:0.0059728562,((((((((((376425_Amphibolis_antarctica:0.0474946027,376430_Aponogeton_tofus:0.0750988309)60:0.0186601948,376466_Posidonia_angustifolia:0.0352663001)56:0.0551492588,(376467_Posidonia_australis:0.0000010000,376468_Posidonia_coriacea:0.0000026525)92:0.0108409216)28:0.0118621490,(376426_Amphibolis_griffithii:0.0396624001,(376492_Thalassodendron_ciliatum:0.0059333778,376493_Thalassodendron_pachyrhizum:0.0000010000)55:0.0000026359)74:0.0304262728)33:0.0042590925,((376483_Ruppia_maritima:0.0315742714,376484_Ruppia_megacarpa:0.0077139476)100:0.0157628857,376485_Ruppia_polycarpa:0.0381173369)100:0.0445379387)37:0.0082594486,((((376433_Blyxa_japonica:0.1939757503,376461_Limnobium_laevigatum:0.0566494625)46:0.0000022588,(376455_Halophila_spinulosa:0.0272603214,((376459_Hydrilla_verticillata:0.0393919544,376463_Najas_tenuifolia:0.0935760836)94:0.0604326342,376491_Thalassia_hemprichii:0.0260942754)92:0.0417890487)78:0.0159233458)80:0.0425964458,376446_Egeria_densa:0.1959406424)77:0.0199327231,((376508_Ceratophyllum_demersum:0.1469370534,376509_Zantedeschia_aethiopica:0.0739835101)68:0.0304350885,376510_Lemna_disperma:0.1184320765)79:0.0512072443)42:0.0051676732)40:0.0335345290,((376435_Cycnogeton_alcockia:0.0499937855,(376438_Cycnogeton_lineare:0.0080972834,376441_Cycnogeton_procerum:0.0085780554)81:0.0000021059)87:0.0250374787,(((376494_Triglochin_hexagona:0.0584250337,376496_Triglochin_longicarpa:0.0304438835)98:0.0175880769,376502_Triglochin_turrifera:0.0000010000)96:0.0138515987,(((376495_Triglochin_isingiana:0.0028119498,376499_Triglochin_nana:0.0030898779)100:0.0172420792,376497_Triglochin_minutissima:0.0126450493)92:0.0027254987,(376500_Triglochin_stowardii:0.0144847482,376501_Triglochin_trichophora:0.0000010000)76:0.0000023296)93:0.0063983530)100:0.0698313194)90:0.0413562342)76:0.0052194190,376462_Maundia_triglochinoides:0.0419466217)99:0.0461803368,((376457_Heterozostera_nigricaulis:0.0055836050,376458_Heterozostera_polychlamys:0.0133529850)99:0.0054477150,376507_Zostera_muelleri:0.0097303225)100:0.0805177648)98:0.0438724624,376489_Stuckenia_pectinata:0.1600468119)86:0.0117765710)76:0.0248571091,(376475_Potamogeton_drummondii:0.0000010000,(376481_Potamogeton_tepperi:0.0000010000,376482_Potamogeton_tricarinatus:0.0000010000)84:0.0000010000)100:0.0425822892)55:0.0195595060)
(376418_Althenia_australis:0.0101532454,(((((((((((((376419_Althenia_bilocularis:0.0063520571,376484_Ruppia_megacarpa:0.0007907428)100:0.0420139316,376485_Ruppia_polycarpa:0.0260365311)95:0.0184715761,(376483_Ruppia_maritima:0.0325324343,(376486_Ruppia_sp:0.1049472881,376487_Ruppia_tuberosa:0.0558800460)80:0.0299997521)83:0.0253266013)100:0.0897333099,376469_Posidonia_denhartogii:0.0466186577)39:0.0069923968,(((376425_Amphibolis_antarctica:0.0000010000,376426_Amphibolis_griffithii:0.0000010000)100:0.0294457961,376490_Syringodium_isoetifolium:0.0594792639)85:0.0202864798,(376492_Thalassodendron_ciliatum:0.0051595546,376493_Thalassodendron_pachyrhizum:0.0134624398)100:0.0174989883)99:0.0273009853)99:0.0553779430,(((((376427_Aponogeton_bullosus:0.0032726406,376430_Aponogeton_tofus:0.0064716797)42:0.0000010000,376429_Aponogeton_elongatus:0.0034307877)100:0.1686060128,((376460_Hydrocleys_nymphoides:0.2121934593,(376509_Zantedeschia_aethiopica:0.0591365756,376511_Typhonium_alismifolium:0.0736281654)99:0.0403347069)69:0.0295922919,376510_Lemna_disperma:0.1226571501)74:0.0529507556)36:0.0120599062,(((((376433_Blyxa_japonica:0.2016667441,(((376453_Halophila_ovalis:0.0141654850,376454_Halophila_decipiens:0.0129096189)100:0.0280595257,376456_Halophila_tricostata:0.0546354407)100:0.0629785280,376459_Hydrilla_verticillata:0.1660459155)89:0.0303832252)91:0.0200160745,376491_Thalassia_hemprichii:0.0381207447)97:0.0642745763,376463_Najas_tenuifolia:0.1814455611)85:0.0398217847,376461_Limnobium_laevigatum:0.0917748039)86:0.0553451463,376498_Aff_Plantago:0.2644712740)77:0.0491332699)43:0.0328850867,((((376435_Cycnogeton_alcockia:0.0065067061,(376436_Cycnogeton_dubium:0.0000010000,(376437_Cycnogeton_huegelii:0.0177275862,376438_Cycnogeton_lineare:0.0054024059)100:0.0111291528)92:0.0082740029)84:0.0097895619,376441_Cycnogeton_procerum:0.0000010000)96:0.0236070152,376439_Cycnogeton_microtuberosum:0.0035150003)99:0.0467782374,(376494_Triglochin_hexagona:0.0263883177,((376495_Triglochin_isingiana:0.0079618090,376499_Triglochin_nana:0.0074262060)100:0.0211687548,(((376496_Triglochin_longicarpa:0.0224750038,376501_Triglochin_trichophora:0.0279201099)73:0.0027730208,376497_Triglochin_minutissima:0.0075638415)61:0.0000026945,(376500_Triglochin_stowardii:0.0153765764,376502_Triglochin_turrifera:0.0205608825)73:0.0049868721)77:0.0049716384)97:0.0253121640)100:0.1555704627)100:0.0882819600)53:0.0240993736)61:0.0428138486,376462_Maundia_triglochinoides:0.1344483766)100:0.0649042878,((376457_Heterozostera_nigricaulis:0.0000010000,376458_Heterozostera_polychlamys:0.0000010000)100:0.0126971027,376507_Zostera_muelleri:0.0214631942)100:0.0981033811)100:0.0792928516,376489_Stuckenia_pectinata:0.0436396730)73:0.0179886152,((376473_Potamogeton_australiensis:0.0032586622,((((376475_Potamogeton_drummondii:0.0000010000,376479_Potamogeton_reduncus:0.0061910066)99:0.0025166339,376482_Potamogeton_tricarinatus:0.0000010000)86:0.0000010000,376481_Potamogeton_tepperi:0.0000010000)88:0.0000010000,376480_Potamogeton_sulcatus:0.0060245498)98:0.0029991073)99:0.0059886720,((376474_Potamogeton_crispus:0.0135640487,376477_Potamogeton_octandrus:0.0898274965)56:0.0000010000,(376476_Potamogeton_ochreatus:0.0057529015,376478_Potamogeton_perfoliatus:0.0057181610)99:0.0056581278)73:0.0000010000)99:0.0347378060)99:0.0292246246,376505_Zannichellia_palustris:0.0491477029)99:0.0324082209,((376420_Althenia_cylindrocarpa:0.0000010000,(376423_Althenia_preissii:0.0108610855,376432_Blyxa_octandra:0.0135507983)37:0.0000010000)99:0.0105294818,376422_Althenia_patentifolia:0.0073947413)100:0.0601829825)54:0.0063489385,376421_Althenia_marina:0.0203036910)44:0.0073988591,376424_Althenia_sp:0.0416963340)
(376418_Althenia_australis:0.0071539509,((((((((((((376419_Althenia_bilocularis:0.0050266322,376484_Ruppia_megacarpa:0.0023998977)100:0.0464949286,376485_Ruppia_polycarpa:0.0347620826)72:0.0172275713,(376483_Ruppia_maritima:0.0368109649,(376486_Ruppia_sp:0.1670131056,376487_Ruppia_tuberosa:0.1131665050)99:0.1542005454)97:0.0365138489)100:0.1027434358,((((376425_Amphibolis_antarctica:0.0000028339,376426_Amphibolis_griffithii:0.0017622362)100:0.0443757639,(376492_Thalassodendron_ciliatum:0.0191732346,376493_Thalassodendron_pachyrhizum:0.0355389786)100:0.0308430757)91:0.0244212326,376490_Syringodium_isoetifolium:0.2030364382)99:0.0136415219,376469_Posidonia_denhartogii:0.1598873194)93:0.0130478675)94:0.0545070089,((((376427_Aponogeton_bullosus:0.0032838034,376430_Aponogeton_tofus:0.0064626401)51:0.0000010000,376429_Aponogeton_elongatus:0.0033765446)100:0.1475542428,376498_Aff_Plantago:0.3476613806)39:0.0326824210,(((((376433_Blyxa_japonica:0.1891398231,(((376453_Halophila_ovalis:0.0146530919,376454_Halophila_decipiens:0.0121637055)100:0.0268016922,376456_Halophila_tricostata:0.0558137512)100:0.0615985091,376459_Hydrilla_verticillata:0.1666602617)91:0.0326032923)91:0.0223019204,376491_Thalassia_hemprichii:0.0344459186)94:0.0523875794,376463_Najas_tenuifolia:0.1874523452)97:0.0452493369,376461_Limnobium_laevigatum:0.1183304871)100:0.1103582553,((376460_Hydrocleys_nymphoides:0.2928239415,(376509_Zantedeschia_aethiopica:0.0660319048,376511_Typhonium_alismifolium:0.0754957265)100:0.0319207271)93:0.0405886556,376510_Lemna_disperma:0.1614043834)91:0.0448215020)93:0.0661706101)40:0.0440313866)31:0.0426847632,((((376435_Cycnogeton_alcockia:0.0151818911,(376436_Cycnogeton_dubium:0.0000022592,(376437_Cycnogeton_huegelii:0.0176003086,376438_Cycnogeton_lineare:0.0053621489)99:0.0110121720)89:0.0035647261)82:0.0082512778,(376439_Cycnogeton_microtuberosum:0.0213374280,376441_Cycnogeton_procerum:0.1574566056)14:0.0114965096)89:0.0689527528,((376494_Triglochin_hexagona:0.0262191684,(((376495_Triglochin_isingiana:0.0064828186,376499_Triglochin_nana:0.0035221474)100:0.0402533626,(((376496_Triglochin_longicarpa:0.0211160403,376500_Triglochin_stowardii:0.0233204649)60:0.0034512287,376501_Triglochin_trichophora:0.0292736359)62:0.0040832797,376497_Triglochin_minutissima:0.0233313803)61:0.0032263071)25:0.0023465758,376502_Triglochin_turrifera:0.0229979021)96:0.0335160878)98:0.1044113438,376508_Ceratophyllum_demersum:0.3900677725)52:0.0771842494)64:0.0794207760,376462_Maundia_triglochinoides:0.1199919045)32:0.0365612639)96:0.0556690080,((376457_Heterozostera_nigricaulis:0.0000010000,376458_Heterozostera_polychlamys:0.0000010000)100:0.0245527690,376507_Zostera_muelleri:0.0168502796)100:0.1396699469)100:0.1043960425,(((376473_Potamogeton_australiensis:0.0032882090,((((376475_Potamogeton_drummondii:0.0000010000,376479_Potamogeton_reduncus:0.0062497582)92:0.0021033671,376482_Potamogeton_tricarinatus:0.0000010000)85:0.0000010000,376481_Potamogeton_tepperi:0.0000010000)89:0.0021285085,376480_Potamogeton_sulcatus:0.0664357277)94:0.0023055234)95:0.0044740802,(376476_Potamogeton_ochreatus:0.0070061133,376478_Potamogeton_perfoliatus:0.0262981357)93:0.0023150123)65:0.0000022635,(376474_Potamogeton_crispus:0.0092248003,376477_Potamogeton_octandrus:0.1459799756)83:0.0120546416)93:0.0215634750)90:0.0281750445,376489_Stuckenia_pectinata:0.0554063015)100:0.0400138488,376505_Zannichellia_palustris:0.0556595186)100:0.0378102660,376421_Althenia_marina:0.0189230434)98:0.0078118422,(((376420_Althenia_cylindrocarpa:0.0000010000,376423_Althenia_preissii:0.0084114175)95:0.0000023545,376432_Blyxa_octandra:0.0119535403)100:0.0120484410,376422_Althenia_patentifolia:0.0144168687)100:0.0539935861)96:0.0107475580,376424_Althenia_sp:0.0333052253)
(376418_Althenia_australis:0.0101470892,((((((((((((376419_Althenia_bilocularis:0.0063542018,376484_Ruppia_megacarpa:0.0007866111)100:0.0411027963,376485_Ruppia_polycarpa:0.0269483357)94:0.0189574664,(376483_Ruppia_maritima:0.0296297463,(376486_Ruppia_sp:0.1049159697,376487_Ruppia_tuberosa:0.0334107493)65:0.0250282188)67:0.0268475438)100:0.0876550031,((((376425_Amphibolis_antarctica:0.0000010000,376426_Amphibolis_griffithii:0.0000010000)100:0.0295894289,376490_Syringodium_isoetifolium:0.0595041647)79:0.0203964928,(376492_Thalassodendron_ciliatum:0.0051827275,376493_Thalassodendron_pachyrhizum:0.0134459992)100:0.0176063086)97:0.0277253534,376469_Posidonia_denhartogii:0.0499178736)62:0.0055705812)98:0.0525096762,(((((376427_Aponogeton_bullosus:0.0032754330,376430_Aponogeton_tofus:0.0064731052)41:0.0000010000,376429_Aponogeton_elongatus:0.0034319937)100:0.1676456318,((376460_Hydrocleys_nymphoides:0.2121711669,(376509_Zantedeschia_aethiopica:0.0579157290,376511_Typhonium_alismifolium:0.0749722832)99:0.0411379836)83:0.0330157170,376510_Lemna_disperma:0.0953940433)85:0.0448611635)51:0.0140248283,((((((376433_Blyxa_japonica:0.1791082446,376459_Hydrilla_verticillata:0.1346566380)78:0.0380812976,((376453_Halophila_ovalis:0.0148383317,376454_Halophila_decipiens:0.0120996818)100:0.0276052134,376456_Halophila_tricostata:0.0550568398)100:0.0757088182)85:0.0322992561,376491_Thalassia_hemprichii:0.0383812795)98:0.0660665404,376463_Najas_tenuifolia:0.1815247803)84:0.0395552275,376461_Limnobium_laevigatum:0.0836220856)84:0.0512817483,376498_Aff_Plantago:0.2671987438)81:0.0508998888)42:0.0321088030,((((376435_Cycnogeton_alcockia:0.0065926878,(376436_Cycnogeton_dubium:0.0000010000,(376437_Cycnogeton_huegelii:0.0177422074,376438_Cycnogeton_lineare:0.0054041859)100:0.0111250183)96:0.0082721791)87:0.0099194662,376441_Cycnogeton_procerum:0.0000010000)97:0.0239585817,376439_Cycnogeton_microtuberosum:0.0034955086)99:0.0447456559,(376494_Triglochin_hexagona:0.0262989042,((376495_Triglochin_isingiana:0.0079654868,376499_Triglochin_nana:0.0074287674)100:0.0212018641,(((376496_Triglochin_longicarpa:0.0224998643,376501_Triglochin_trichophora:0.0279520604)78:0.0027778749,376497_Triglochin_minutissima:0.0127498661)57:0.0000022281,(376500_Triglochin_stowardii:0.0153945053,376502_Triglochin_turrifera:0.0205689663)75:0.0049972794)77:0.0049201614)95:0.0252766112)100:0.1578045479)100:0.0910461572)47:0.0261818506)60:0.0415053024,376462_Maundia_triglochinoides:0.1388342100)100:0.0593494778,((376457_Heterozostera_nigricaulis:0.0000010000,376458_Heterozostera_polychlamys:0.0000010000)100:0.0126611892,376507_Zostera_muelleri:0.0215171096)100:0.0997525808)100:0.0780227403,376489_Stuckenia_pectinata:0.0438490395)69:0.0177982538,(((376473_Potamogeton_australiensis:0.0032586079,((((376475_Potamogeton_drummondii:0.0000010000,376479_Potamogeton_reduncus:0.0061909767)100:0.0025155391,376482_Potamogeton_tricarinatus:0.0000010000)86:0.0000010000,376481_Potamogeton_tepperi:0.0000010000)92:0.0000010000,376480_Potamogeton_sulcatus:0.0060248465)98:0.0030013649)99:0.0059894510,(376476_Potamogeton_ochreatus:0.0057499476,376478_Potamogeton_perfoliatus:0.0057167678)98:0.0056546969)5:0.0000010000,(376474_Potamogeton_crispus:0.0135653097,376477_Potamogeton_octandrus:0.0898768327)62:0.0000023117)98:0.0347792740)98:0.0291329083,376505_Zannichellia_palustris:0.0491894380)99:0.0323116659,((376420_Althenia_cylindrocarpa:0.0000010000,(376423_Althenia_preissii:0.0108617307,376432_Blyxa_octandra:0.0135594595)27:0.0000010000)99:0.0105526958,376422_Althenia_patentifolia:0.0073715376)100:0.0601479518)49:0.0063852288,376421_Althenia_marina:0.0202835928)39:0.0074172212,376424_Althenia_sp:0.0416962735)
(376421_Althenia_marina:0.0445567396,376422_Althenia_patentifolia:0.0188648490,(((((((((376426_Amphibolis_griffithii:0.0343246777,(376492_Thalassodendron_ciliatum:0.0061028099,376493_Thalassodendron_pachyrhizum:0.0057378246)98:0.0137530119)96:0.0075059186,376490_Syringodium_isoetifolium:0.0357316694)99:0.0222570189,((376466_Posidonia_angustifolia:0.0000010000,376468_Posidonia_coriacea:0.0000026410)100:0.0981188605,(((376483_Ruppia_maritima:0.0000010000,376484_Ruppia_megacarpa:0.0683352062)50:0.0000021256,376486_Ruppia_sp:0.0000010000)49:0.0000010000,376485_Ruppia_polycarpa:0.0786993213)97:0.0932855133)79:0.0261516464)85:0.0268508476,((((((((376432_Blyxa_octandra:0.0000010000,376433_Blyxa_japonica:0.0173089280)100:0.0455106263,376465_Ottelia_ovalifolia:0.0000028462)98:0.0178515642,376446_Egeria_densa:0.0620378135)81:0.0136309619,376463_Najas_tenuifolia:0.0691092863)43:0.0078864235,376453_Halophila_ovalis:0.0887155837)42:0.0078498008,376461_Limnobium_laevigatum:0.0674254450)86:0.0468929229,(376460_Hydrocleys_nymphoides:0.1095905762,376511_Typhonium_alismifolium:0.1344949308)48:0.0334770790)45:0.0388540141,((((376435_Cycnogeton_alcockia:0.0037891811,(376437_Cycnogeton_huegelii:0.0133182150,376441_Cycnogeton_procerum:0.0000010000)72:0.0079415485)97:0.0404805088,376436_Cycnogeton_dubium:0.0771730026)90:0.0120539932,376439_Cycnogeton_microtuberosum:0.0176619798)84:0.0436291230,(((376494_Triglochin_hexagona:0.0488581610,376501_Triglochin_trichophora:0.0044633752)83:0.0105852256,376499_Triglochin_nana:0.0286644473)95:0.0087937306,376500_Triglochin_stowardii:0.0068360533)100:0.0814547286)61:0.0246759419)43:0.0254827409)47:0.0234555455,(376462_Maundia_triglochinoides:0.0568451177,376502_Triglochin_turrifera:0.2014578260)54:0.0585685528)92:0.0631112987,376458_Heterozostera_polychlamys:0.1715116885)99:0.0499577160,376489_Stuckenia_pectinata:0.0460171183)90:0.0234434208,(((376475_Potamogeton_drummondii:0.0000010000,376482_Potamogeton_tricarinatus:0.0035590100)87:0.0000010000,376481_Potamogeton_tepperi:0.0000010000)95:0.0100485112,376478_Potamogeton_perfoliatus:0.0000010000)94:0.0176635388)93:0.0119523439,376505_Zannichellia_palustris:0.0456437882)100:0.0328249538)
(376421_Althenia_marina:0.1665582248,(376422_Althenia_patentifolia:0.0397442180,(((((376475_Potamogeton_drummondii:0.0000010000,376482_Potamogeton_tricarinatus:0.0034171446)95:0.0000026553,376481_Potamogeton_tepperi:0.0000010000)97:0.0135007988,376478_Potamogeton_perfoliatus:0.0049477837)100:0.1231671582,376505_Zannichellia_palustris:0.0697999312)97:0.0169213258,376489_Stuckenia_pectinata:0.1150526869)99:0.0481264343)94:0.0701721766,((((376426_Amphibolis_griffithii:0.0779429400,(376490_Syringodium_isoetifolium:0.0695498621,(376492_Thalassodendron_ciliatum:0.0064719638,376493_Thalassodendron_pachyrhizum:0.0049974096)100:0.0191850030)97:0.1074519324)75:0.0635212929,((((((376435_Cycnogeton_alcockia:0.0138252641,376437_Cycnogeton_huegelii:0.0134640345)100:0.1064795791,(376441_Cycnogeton_procerum:0.0503401185,376461_Limnobium_laevigatum:0.2519905110)80:0.1781230070)19:0.0334292481,(376436_Cycnogeton_dubium:0.2034224795,376439_Cycnogeton_microtuberosum:0.1350199790)97:0.1171385375)55:0.0764939830,376462_Maundia_triglochinoides:0.2837563320)34:0.0663961404,((376483_Ruppia_maritima:0.0000024017,(376485_Ruppia_polycarpa:0.2887682791,376486_Ruppia_sp:0.0142481454)83:0.0104547221)82:0.0326737951,376484_Ruppia_megacarpa:0.0812201608)100:0.2211571440)30:0.0421563130,(376466_Posidonia_angustifolia:0.0000010000,376468_Posidonia_coriacea:0.0000010000)100:0.1805178850)24:0.0288867586)19:0.0203120147,((((((376432_Blyxa_octandra:0.0360982546,376433_Blyxa_japonica:0.0146041089)97:0.0926238395,376465_Ottelia_ovalifolia:0.2933961027)36:0.0173927351,376446_Egeria_densa:0.1600842392)39:0.1094379939,(376453_Halophila_ovalis:0.1365227632,376454_Halophila_decipiens:0.2064567067)100:0.1274400302)37:0.0709764366,(((376463_Najas_tenuifolia:0.2954618049,376508_Ceratophyllum_demersum:0.2918196252)34:0.0594595281,(376510_Lemna_disperma:0.4073268436,376511_Typhonium_alismifolium:0.1844229178)95:0.0987987103)35:0.1344287466,(376498_Aff_Plantago:0.1634675900,376502_Triglochin_turrifera:0.1116785774)100:0.2443585163)17:0.0230734397)58:0.0762709959,(376494_Triglochin_hexagona:0.0434562342,((376499_Triglochin_nana:0.0104761521,376500_Triglochin_stowardii:0.1985941040)96:0.0327114623,376501_Triglochin_trichophora:0.0502182076)91:0.0338079189)100:0.2237222729)32:0.0412607023)97:0.0972013588,(376457_Heterozostera_nigricaulis:0.0519136118,376458_Heterozostera_polychlamys:0.0026735846)100:0.2445002582)99:0.1002204550)
(376421_Althenia_marina:0.0452647018,376422_Althenia_patentifolia:0.0162647107,(((((((((376426_Amphibolis_griffithii:0.0340771068,(376492_Thalassodendron_ciliatum:0.0059419068,376493_Thalassodendron_pachyrhizum:0.0059132595)98:0.0133937185)96:0.0064384534,376490_Syringodium_isoetifolium:0.0365200043)99:0.0257249684,((376483_Ruppia_maritima:0.0000010000,(376484_Ruppia_megacarpa:0.0913632461,376486_Ruppia_sp:0.0000010000)50:0.0000020244)34:0.0000020913,376485_Ruppia_polycarpa:0.0822424370)97:0.1069458090)33:0.0090849968,(376466_Posidonia_angustifolia:0.0000010000,376468_Posidonia_coriacea:0.0000010000)98:0.0409908213)76:0.0284894415,((((((((((376432_Blyxa_octandra:0.0000010000,376433_Blyxa_japonica:0.0175288094)100:0.0453792568,376465_Ottelia_ovalifolia:0.0006072095)99:0.0191495971,376446_Egeria_densa:0.0615391227)82:0.0080145799,376463_Najas_tenuifolia:0.0778499974)59:0.0185747343,(376461_Limnobium_laevigatum:0.0392562587,376508_Ceratophyllum_demersum:0.1918667256)55:0.0339403158)43:0.0084368808,(376453_Halophila_ovalis:0.0089760283,376454_Halophila_decipiens:0.0504945537)95:0.0606288055)55:0.0429292358,((376498_Aff_Plantago:0.0953408791,376502_Triglochin_turrifera:0.0565682520)100:0.1340670444,376511_Typhonium_alismifolium:0.1095511242)40:0.0279469671)35:0.0109605048,376460_Hydrocleys_nymphoides:0.1244701393)81:0.0399786578,((((376435_Cycnogeton_alcockia:0.0034179183,(376437_Cycnogeton_huegelii:0.0133205606,376441_Cycnogeton_procerum:0.0000010000)89:0.0042480015)98:0.0400384020,376436_Cycnogeton_dubium:0.0818516168)94:0.0125490325,376439_Cycnogeton_microtuberosum:0.0166360065)81:0.0274812430,(((376494_Triglochin_hexagona:0.0506914346,376501_Triglochin_trichophora:0.0044937092)87:0.0108037604,376499_Triglochin_nana:0.0287140828)93:0.0084943832,376500_Triglochin_stowardii:0.0069170604)100:0.0985601410)68:0.0281050191)48:0.0219929994,376462_Maundia_triglochinoides:0.1172064286)40:0.0041394932)99:0.0650595306,(376457_Heterozostera_nigricaulis:0.0716946396,376458_Heterozostera_polychlamys:0.0106124851)100:0.1438032314)99:0.0438678683,376489_Stuckenia_pectinata:0.0427392402)93:0.0204614802,(((376475_Potamogeton_drummondii:0.0000010000,376482_Potamogeton_tricarinatus:0.0035620093)91:0.0000010000,376481_Potamogeton_tepperi:0.0000010000)97:0.0108180422,376478_Potamogeton_perfoliatus:0.0000010000)96:0.0259268647)78:0.0059983552,376505_Zannichellia_palustris:0.0154550532)100:0.0300131120)
(376416_Alisma_lanceolatum:0.0000010000,376417_Alisma_plantago_aquatica:0.0000010000,(((((((((((((376418_Althenia_australis:0.0035289667,376424_Althenia_sp:0.0078532699)100:0.0559469565,(((376420_Althenia_cylindrocarpa:0.0235395921,376423_Althenia_preissii:0.0254596812)98:0.0241434958,376422_Althenia_patentifolia:0.0407410832)100:0.0477987168,376421_Althenia_marina:0.0278387169)84:0.0197629363)100:0.0921938879,376505_Zannichellia_palustris:0.1546643790)64:0.0332308655,((376473_Potamogeton_australiensis:0.0036844336,((376474_Potamogeton_crispus:0.0019328961,(376476_Potamogeton_ochreatus:0.0000020790,376477_Potamogeton_octandrus:0.0032033542)100:0.0182029476)54:0.0020511059,376478_Potamogeton_perfoliatus:0.0059796129)53:0.0019892114)53:0.0051431734,(376475_Potamogeton_drummondii:0.0000021251,(((376479_Potamogeton_reduncus:0.0017241768,376482_Potamogeton_tricarinatus:0.0026083947)25:0.0000013960,376480_Potamogeton_sulcatus:0.0000010000)17:0.0000027044,376481_Potamogeton_tepperi:0.0000026166)75:0.0017893904)98:0.0114258970)98:0.0832125640)83:0.0520347459,376489_Stuckenia_pectinata:0.0671450962)98:0.1119289267,376462_Maundia_triglochinoides:0.0959764049)34:0.0339062030,(((((376425_Amphibolis_antarctica:0.0304153961,376426_Amphibolis_griffithii:0.0111818488)99:0.0193529001,(376444_Cymodocea_serrulata:0.0326066700,(376492_Thalassodendron_ciliatum:0.0029072361,376493_Thalassodendron_pachyrhizum:0.0073961811)100:0.0180936711)97:0.0134277794)91:0.0086122938,376490_Syringodium_isoetifolium:0.0203346838)100:0.1247586116,((376483_Ruppia_maritima:0.0330193733,376485_Ruppia_polycarpa:0.0337689964)91:0.0083794676,376484_Ruppia_megacarpa:0.0262007768)100:0.1381504825)76:0.0362956922,(((376466_Posidonia_angustifolia:0.0023662328,376467_Posidonia_australis:0.0000026317)98:0.0023263540,(((376468_Posidonia_coriacea:0.0016509299,376469_Posidonia_denhartogii:0.0000010000)71:0.0000010000,376471_Posidonia_robertsoniae:0.0000010000)74:0.0036236404,376472_Posidonia_sinuosa:0.0063117292)72:0.0037292236)73:0.0324436124,376470_Posidonia_ostenfeldii:0.0491357287)100:0.0702813584)99:0.0576942321)26:0.0450411702,(((((376427_Aponogeton_bullosus:0.0000025262,376429_Aponogeton_elongatus:0.0000010000)81:0.0000020774,376430_Aponogeton_tofus:0.0000010000)100:0.1481889742,(376509_Zantedeschia_aethiopica:0.0830680951,376511_Typhonium_alismifolium:0.0446560828)100:0.1392102886)63:0.0530464518,(376498_Aff_Plantago:0.1089907293,376508_Ceratophyllum_demersum:0.1674139250)77:0.0706343499)55:0.0562528223,(376494_Triglochin_hexagona:0.0655592683,(((376495_Triglochin_isingiana:0.0204556668,376499_Triglochin_nana:0.0016924413)100:0.0320034419,376502_Triglochin_turrifera:0.0451937359)95:0.0075172436,(376496_Triglochin_longicarpa:0.0236197175,376500_Triglochin_stowardii:0.0334494396)74:0.0061031402)99:0.0549247920)100:0.2125896267)13:0.0403369072)36:0.0396090311,((((376435_Cycnogeton_alcockia:0.0000024414,376438_Cycnogeton_lineare:0.0038513067)80:0.0000021703,376436_Cycnogeton_dubium:0.0000010000)85:0.0070943142,376437_Cycnogeton_huegelii:0.0152771202)99:0.0639019090,(376439_Cycnogeton_microtuberosum:0.0470650155,376441_Cycnogeton_procerum:0.0613822437)100:0.0506492577)100:0.0845761832)77:0.0577074454,((376457_Heterozostera_nigricaulis:0.0110168521,376458_Heterozostera_polychlamys:0.0056120287)98:0.0198054405,376507_Zostera_muelleri:0.0068820133)100:0.2337388714)31:0.0422661763,(((376432_Blyxa_octandra:0.0256484604,376433_Blyxa_japonica:0.0140747257)100:0.0670512300,(((((376450_Halophila_capricorni:0.0097440593,(376451_Halophila_decipiens:0.0000010000,376454_Halophila_decipiens:0.0000010000)98:0.0050315700)97:0.0096022053,376453_Halophila_ovalis:0.0192380953)95:0.0219406670,(376455_Halophila_spinulosa:0.0084386258,376456_Halophila_tricostata:0.0063488912)98:0.0195558109)100:0.0488658618,376491_Thalassia_hemprichii:0.0205934430)100:0.0494932016,(376459_Hydrilla_verticillata:0.0721968982,(376503_Vallisneria_australis:0.0000024499,(376504_Vallisneria_caulescens:0.0438656325,376506_Vallisneria_nana:0.0341872666)100:0.0111413734)100:0.0379399243)95:0.0180732835)93:0.0234616332)95:0.0442563280,376461_Limnobium_laevigatum:0.1792391717)96:0.0429523302)100:0.1052280930,376460_Hydrocleys_nymphoides:0.0668238103)64:0.0171990359,376488_Sagittaria_platyphylla:0.0570220807)100:0.0372224457)
(376416_Alisma_lanceolatum:0.0000010000,376417_Alisma_plantago_aquatica:0.0000010000,((((((((((((376418_Althenia_australis:0.0031868993,376424_Althenia_sp:0.0129041451)100:0.0402607005,(((376420_Althenia_cylindrocarpa:0.0240475754,376423_Althenia_preissii:0.0166481691)100:0.0286619355,376422_Althenia_patentifolia:0.0428232382)100:0.0410252002,376421_Althenia_marina:0.0486525422)100:0.0138808345)100:0.0660426204,376505_Zannichellia_palustris:0.0921282536)100:0.0764200716,((376473_Potamogeton_australiensis:0.0033276596,((376474_Potamogeton_crispus:0.0024409708,(376476_Potamogeton_ochreatus:0.0051288358,376477_Potamogeton_octandrus:0.0027051795)100:0.0153417195)65:0.0024035438,376478_Potamogeton_perfoliatus:0.0171482479)65:0.0015417216)64:0.0035599717,(376475_Potamogeton_drummondii:0.0000026983,((376479_Potamogeton_reduncus:0.0014093836,(376481_Potamogeton_tepperi:0.0025525433,376482_Potamogeton_tricarinatus:0.0015849572)63:0.0000022581)85:0.0012123425,376480_Potamogeton_sulcatus:0.0206198824)82:0.0000026306)98:0.0146938097)100:0.0641097815)90:0.0662305958,376489_Stuckenia_pectinata:0.1206771991)100:0.2019090205,((((((376425_Amphibolis_antarctica:0.0193696558,376426_Amphibolis_griffithii:0.0067607578)100:0.0465579127,376490_Syringodium_isoetifolium:0.1076058199)38:0.0051666878,(376492_Thalassodendron_ciliatum:0.0072466531,376493_Thalassodendron_pachyrhizum:0.0065159590)100:0.0222178159)96:0.0181500378,376444_Cymodocea_serrulata:0.0417309973)100:0.1499581194,(((((376466_Posidonia_angustifolia:0.0038097498,376467_Posidonia_australis:0.0020453360)98:0.0037696863,376472_Posidonia_sinuosa:0.0035913229)93:0.0035497101,(376468_Posidonia_coriacea:0.0012194478,376469_Posidonia_denhartogii:0.0000010000)29:0.0000020995)19:0.0000024062,376471_Posidonia_robertsoniae:0.0000020647)41:0.0040868810,376470_Posidonia_ostenfeldii:0.0000023010)100:0.1210950273)100:0.1041953114,((((376435_Cycnogeton_alcockia:0.0000022702,376438_Cycnogeton_lineare:0.0073493634)100:0.0241337740,376437_Cycnogeton_huegelii:0.0077433929)87:0.0031133875,376436_Cycnogeton_dubium:0.0020914172)100:0.0729590642,(376439_Cycnogeton_microtuberosum:0.0202009212,376441_Cycnogeton_procerum:0.0400094048)100:0.0825124384)100:0.1560040210)59:0.0671895962)49:0.0569360308,((376462_Maundia_triglochinoides:0.3105223090,(376494_Triglochin_hexagona:0.0765446477,((((376495_Triglochin_isingiana:0.0303999459,376499_Triglochin_nana:0.0024792742)100:0.0320661821,376502_Triglochin_turrifera:0.0399582718)75:0.0000020774,376496_Triglochin_longicarpa:0.0328253348)47:0.0120639613,376500_Triglochin_stowardii:0.0491715897)100:0.1073206547)100:0.2163849054)33:0.0441225063,(376508_Ceratophyllum_demersum:0.2334377438,(376509_Zantedeschia_aethiopica:0.1627853373,376511_Typhonium_alismifolium:0.0608207543)100:0.1672787353)84:0.0936969980)31:0.0824237109)21:0.0405211771,(((376427_Aponogeton_bullosus:0.0000022016,376430_Aponogeton_tofus:0.0399940189)99:0.0577878523,376429_Aponogeton_elongatus:0.0255351389)100:0.2458843668,((376483_Ruppia_maritima:0.0514660192,376485_Ruppia_polycarpa:0.0376128327)99:0.0101492637,376484_Ruppia_megacarpa:0.0459078113)100:0.2260063915)56:0.0557126289)46:0.0677720915,((376446_Egeria_densa:0.2760903220,376510_Lemna_disperma:0.2771273880)74:0.0642854538,((376457_Heterozostera_nigricaulis:0.0071109087,376458_Heterozostera_polychlamys:0.0219186229)100:0.0828543006,376507_Zostera_muelleri:0.0397843429)100:0.2489474173)41:0.0701825771)17:0.0346955503,(((376432_Blyxa_octandra:0.0125382293,376433_Blyxa_japonica:0.0062987885)100:0.1732030488,((((376450_Halophila_capricorni:0.0337291623,(376451_Halophila_decipiens:0.0020663693,376454_Halophila_decipiens:0.0283622886)100:0.0060454280)70:0.0103541778,376453_Halophila_ovalis:0.0284382683)100:0.0918907179,376491_Thalassia_hemprichii:0.0765345285)100:0.1068104064,376461_Limnobium_laevigatum:0.2116968163)85:0.0416388605)72:0.0713913626,((376459_Hydrilla_verticillata:0.1418007769,376463_Najas_tenuifolia:0.1324247614)93:0.0570854750,((376503_Vallisneria_australis:0.0609000737,376504_Vallisneria_caulescens:0.0578379674)100:0.1014118319,376506_Vallisneria_nana:0.1747116315)98:0.0537208362)64:0.0310872996)98:0.0792320691)100:0.1714717117,376460_Hydrocleys_nymphoides:0.1633524997)98:0.0696755306,376488_Sagittaria_platyphylla:0.1496923269)100:0.1257464337)
(376416_Alisma_lanceolatum:0.0000010000,376417_Alisma_plantago_aquatica:0.0000010000,(((((((((((((376418_Althenia_australis:0.0023799871,376424_Althenia_sp:0.0000010000)100:0.0076507452,(((376420_Althenia_cylindrocarpa:0.0000010000,376422_Althenia_patentifolia:0.0095700942)94:0.0061526495,376423_Althenia_preissii:0.0034748448)100:0.0222386498,376421_Althenia_marina:0.0130365583)97:0.0059481788)100:0.0238952424,376505_Zannichellia_palustris:0.0457631438)99:0.0090968892,376489_Stuckenia_pectinata:0.0261873278)94:0.0167319110,(((376473_Potamogeton_australiensis:0.0050761282,(376474_Potamogeton_crispus:0.0000010000,376478_Potamogeton_perfoliatus:0.0000029792)99:0.0048986787)95:0.0064867051,(((376475_Potamogeton_drummondii:0.0000010000,(376481_Potamogeton_tepperi:0.0000010000,376482_Potamogeton_tricarinatus:0.0000010000)29:0.0000010000)24:0.0000010000,376479_Potamogeton_reduncus:0.0000010000)15:0.0000010000,376480_Potamogeton_sulcatus:0.0000010000)75:0.0032278748)77:0.0055424276,(376476_Potamogeton_ochreatus:0.0000010000,376477_Potamogeton_octandrus:0.0047719452)90:0.0106273319)88:0.0058476899)100:0.0486863035,(((376435_Cycnogeton_alcockia:0.0000020432,((376436_Cycnogeton_dubium:0.0000010000,376438_Cycnogeton_lineare:0.0000028830)82:0.0103751728,376437_Cycnogeton_huegelii:0.0058931579)86:0.0024747291)100:0.0217988100,(376439_Cycnogeton_microtuberosum:0.0000010000,376441_Cycnogeton_procerum:0.0072485818)100:0.0150805728)93:0.0066567520,(376494_Triglochin_hexagona:0.0193452966,(((376495_Triglochin_isingiana:0.0023029496,376499_Triglochin_nana:0.0000010000)100:0.0173342025,376501_Triglochin_trichophora:0.0178273863)62:0.0029875687,(376496_Triglochin_longicarpa:0.0401038599,(376500_Triglochin_stowardii:0.0070225084,376502_Triglochin_turrifera:0.0212822537)48:0.0000020770)57:0.0016010397)84:0.0176695351)100:0.0827078711)97:0.0168480529)74:0.0111476785,(((((376425_Amphibolis_antarctica:0.0022947105,376426_Amphibolis_griffithii:0.0023297329)100:0.0121311119,(376492_Thalassodendron_ciliatum:0.0000010000,376493_Thalassodendron_pachyrhizum:0.0069312346)100:0.0136300638)92:0.0053570750,376490_Syringodium_isoetifolium:0.0213810604)90:0.0025318356,376444_Cymodocea_serrulata:0.0095141482)100:0.0505158503,((376466_Posidonia_angustifolia:0.0057597058,(((((376467_Posidonia_australis:0.0067233691,376470_Posidonia_ostenfeldii:0.0000010000)85:0.0000010000,376469_Posidonia_denhartogii:0.0000010000)98:0.0097907866,376468_Posidonia_coriacea:0.0023885645)78:0.0000021421,376471_Posidonia_robertsoniae:0.0000010000)94:0.0023527616,376472_Posidonia_sinuosa:0.0077847421)96:0.0029613938)100:0.0339852902,((376483_Ruppia_maritima:0.0143763926,376485_Ruppia_polycarpa:0.0119685260)95:0.0017589852,376484_Ruppia_megacarpa:0.0121648648)100:0.0538737006)87:0.0121854260)93:0.0136315554)81:0.0097378539,376462_Maundia_triglochinoides:0.0932207162)81:0.0163709955,((376427_Aponogeton_bullosus:0.0000010000,376429_Aponogeton_elongatus:0.0000010000)77:0.0000010000,376430_Aponogeton_tofus:0.0000010000)100:0.0924080858)68:0.0129037936,(376508_Ceratophyllum_demersum:0.1022697127,(376509_Zantedeschia_aethiopica:0.0367081540,376511_Typhonium_alismifolium:0.0466829042)100:0.0408904039)97:0.0439742766)72:0.0316986920,(((376432_Blyxa_octandra:0.0144553890,376433_Blyxa_japonica:0.0028564354)100:0.0475690674,(((((376450_Halophila_capricorni:0.0064808174,(376451_Halophila_decipiens:0.0000028275,(376454_Halophila_decipiens:0.0000021834,(376455_Halophila_spinulosa:0.0099291715,376456_Halophila_tricostata:0.0047213302)99:0.0351743418)59:0.0147335042)55:0.0112457805)45:0.0029828260,376453_Halophila_ovalis:0.0082715899)100:0.0370867188,376491_Thalassia_hemprichii:0.0098030690)95:0.0169745116,376463_Najas_tenuifolia:0.0997230657)84:0.0204073098,(376459_Hydrilla_verticillata:0.0781608277,(376503_Vallisneria_australis:0.0174766132,(376504_Vallisneria_caulescens:0.0136126521,376506_Vallisneria_nana:0.0367204099)100:0.0075988752)100:0.0471854998)93:0.0195598110)81:0.0141678243)65:0.0136606389,376461_Limnobium_laevigatum:0.0603114715)99:0.0361689915)99:0.0476143614,376460_Hydrocleys_nymphoides:0.0395022723)67:0.0191536933,376488_Sagittaria_platyphylla:0.0572383939)100:0.0376447684)
(376418_Althenia_australis:0.0093425412,376421_Althenia_marina:0.0213787107,(((((376441_Cycnogeton_procerum:0.0985112131,((((376460_Hydrocleys_nymphoides:0.0783151922,376498_Aff_Plantago:0.2117058857)86:0.1011748756,376504_Vallisneria_caulescens:0.0241494380)100:0.6465167833,376509_Zantedeschia_aethiopica:0.1180696290)62:0.1818082082,376500_Triglochin_stowardii:0.0000022785)35:0.0306379336)93:0.1190049263,376484_Ruppia_megacarpa:0.0827649413)88:0.0686618469,376505_Zannichellia_palustris:0.0499767716)65:0.0492539142,(376476_Potamogeton_ochreatus:0.0134070910,(376478_Potamogeton_perfoliatus:0.0000025227,((376480_Potamogeton_sulcatus:0.0000010000,376482_Potamogeton_tricarinatus:0.0000010000)89:0.0000023960,376481_Potamogeton_tepperi:0.0116326046)91:0.0116252617)70:0.0000023565)85:0.0388460513)71:0.0170310690,376489_Stuckenia_pectinata:0.0113323873)96:0.0466444413)
(376418_Althenia_australis:0.1585628841,((((((((376419_Althenia_bilocularis:0.6638900458,376446_Egeria_densa:0.2030929076)90:0.1665383812,376455_Halophila_spinulosa:0.3939341238)100:0.5263041800,376460_Hydrocleys_nymphoides:0.2529569897)32:0.0320615908,376484_Ruppia_megacarpa:0.2165283553)27:0.0768386456,376504_Vallisneria_caulescens:0.3219641644)31:0.0422412775,(((376441_Cycnogeton_procerum:0.2497003679,376500_Triglochin_stowardii:0.3229699715)73:0.0628429664,376509_Zantedeschia_aethiopica:0.3566496567)79:0.1131701692,376498_Aff_Plantago:0.3575878402)52:0.0791783179)55:0.0593117502,376505_Zannichellia_palustris:0.1329682047)59:0.0461526025,(((376476_Potamogeton_ochreatus:0.0218246726,376478_Potamogeton_perfoliatus:0.0000010000)98:0.0218477411,((376480_Potamogeton_sulcatus:0.0000010000,376482_Potamogeton_tricarinatus:0.0000010000)94:0.0050692747,376481_Potamogeton_tepperi:0.0038231946)93:0.0137070697)99:0.1070448983,376489_Stuckenia_pectinata:0.0517629958)86:0.1231942036)92:0.0427901637,376421_Althenia_marina:0.0594887237)
(376418_Althenia_australis:0.0000024490,(376421_Althenia_marina:0.0000010000,(((376476_Potamogeton_ochreatus:0.0133406618,(376478_Potamogeton_perfoliatus:0.0000024181,((376480_Potamogeton_sulcatus:0.0000010000,376482_Potamogeton_tricarinatus:0.0000010000)83:0.0000010000,376481_Potamogeton_tepperi:0.0116230678)89:0.0116157323)65:0.0000020880)87:0.0359150843,376505_Zannichellia_palustris:0.0504502191)45:0.0119407298,376489_Stuckenia_pectinata:0.0117239890)41:0.0243235273)44:0.0297012488,(((376441_Cycnogeton_procerum:0.0097680927,((376460_Hydrocleys_nymphoides:0.0795797019,376498_Aff_Plantago:0.2098164449)67:0.0867512797,376504_Vallisneria_caulescens:0.0387861327)100:0.5545182041)42:0.0532970899,(376500_Triglochin_stowardii:0.0000028899,376509_Zantedeschia_aethiopica:0.2828990568)39:0.0376792253)90:0.0944966164,376484_Ruppia_megacarpa:0.1003788619)90:0.0934738136)
(376416_Alisma_lanceolatum:0.0021103582,376417_Alisma_plantago_aquatica:0.0000010000,((((((((((376418_Althenia_australis:0.0172215915,376424_Althenia_sp:0.0150843962)97:0.0090543838,(((376420_Althenia_cylindrocarpa:0.0043833523,(376422_Althenia_patentifolia:0.0000010000,376423_Althenia_preissii:0.0000010000)87:0.0000010000)100:0.0359268610,376421_Althenia_marina:0.0072682402)85:0.0117626328,((((376473_Potamogeton_australiensis:0.0055703525,((376475_Potamogeton_drummondii:0.0069026004,376480_Potamogeton_sulcatus:0.0183663808)92:0.0233938937,(376479_Potamogeton_reduncus:0.0000010000,(376481_Potamogeton_tepperi:0.0000010000,376482_Potamogeton_tricarinatus:0.0013910544)37:0.0000026624)21:0.0000020894)91:0.0088534947)25:0.0000020609,376478_Potamogeton_perfoliatus:0.0176820330)40:0.0033213803,(376474_Potamogeton_crispus:0.0120239872,376476_Potamogeton_ochreatus:0.0314576091)44:0.0023452572)100:0.0806116513,376489_Stuckenia_pectinata:0.0532132367)99:0.0513597284)76:0.0161559869)72:0.0141370310,376505_Zannichellia_palustris:0.0857999744)100:0.1468142145,((376483_Ruppia_maritima:0.0437674117,376485_Ruppia_polycarpa:0.0220164383)100:0.1912358969,(376492_Thalassodendron_ciliatum:0.0000020653,376493_Thalassodendron_pachyrhizum:0.0143010399)99:0.1038596827)88:0.0662974604)72:0.0539375029,((376457_Heterozostera_nigricaulis:0.0120395649,376458_Heterozostera_polychlamys:0.0259133217)65:0.0152865214,376507_Zostera_muelleri:0.0128878634)100:0.1853186238)63:0.0430127030,((376498_Aff_Plantago:0.2428091415,376508_Ceratophyllum_demersum:0.1288348143)55:0.0954552170,((376509_Zantedeschia_aethiopica:0.0837714445,376511_Typhonium_alismifolium:0.0965897826)100:0.1374125277,376510_Lemna_disperma:0.2779190983)93:0.0865532602)55:0.0794394724)26:0.0368052804,((((376435_Cycnogeton_alcockia:0.0224661780,376441_Cycnogeton_procerum:0.0126704892)71:0.0043323964,376439_Cycnogeton_microtuberosum:0.0000020750)95:0.0194657445,376438_Cycnogeton_lineare:0.0092812894)100:0.1326088907,(((376494_Triglochin_hexagona:0.0894502325,((376495_Triglochin_isingiana:0.0010152753,376499_Triglochin_nana:0.0021490496)100:0.0548142499,(376500_Triglochin_stowardii:0.0447305175,(376501_Triglochin_trichophora:0.0458394948,376502_Triglochin_turrifera:0.0316241811)93:0.0104247478)100:0.0197914610)99:0.0412501797)97:0.0248450335,376497_Triglochin_minutissima:0.0707770640)98:0.0280685120,376496_Triglochin_longicarpa:0.0212978278)100:0.0837979839)88:0.0557244981)47:0.0343783690,((376427_Aponogeton_bullosus:0.0000020044,376430_Aponogeton_tofus:0.0059699337)99:0.1713339330,((((376433_Blyxa_japonica:0.2120238108,376446_Egeria_densa:0.1142406610)100:0.0746955961,376461_Limnobium_laevigatum:0.2252695354)96:0.0610115203,(((((376450_Halophila_capricorni:0.0059067434,(376451_Halophila_decipiens:0.0029380639,376454_Halophila_decipiens:0.0096113827)95:0.0000010000)98:0.0191097310,376455_Halophila_spinulosa:0.0369524094)97:0.0146993514,376453_Halophila_ovalis:0.0000020145)100:0.1172020948,((376503_Vallisneria_australis:0.0148722563,376506_Vallisneria_nana:0.0113949882)95:0.0174545524,376504_Vallisneria_caulescens:0.0038087109)100:0.1777258812)84:0.0499802441,376459_Hydrilla_verticillata:0.1744662357)97:0.0648355380)93:0.0614625505,376463_Najas_tenuifolia:0.1039417885)97:0.0735448375)45:0.0317559777)91:0.0568380329,376460_Hydrocleys_nymphoides:0.0804347054)92:0.0184466876,376488_Sagittaria_platyphylla:0.0485764429)100:0.0750830509)
(376416_Alisma_lanceolatum:0.0020821412,376417_Alisma_plantago_aquatica:0.0000010000,(((((((((((376418_Althenia_australis:0.0693757581,((376420_Althenia_cylindrocarpa:0.2644611744,376424_Althenia_sp:0.1381296276)93:0.1071548902,(376421_Althenia_marina:0.0117412846,(376422_Althenia_patentifolia:0.0000010000,376423_Althenia_preissii:0.0000010000)100:0.0408545741)92:0.0151149169)99:0.0226160419)99:0.0385470815,376505_Zannichellia_palustris:0.2367820775)100:0.0717682517,((((376473_Potamogeton_australiensis:0.0057992313,(376475_Potamogeton_drummondii:0.0073999034,(376479_Potamogeton_reduncus:0.0000010000,((376480_Potamogeton_sulcatus:0.0846344950,376481_Potamogeton_tepperi:0.0000020179)61:0.0000024338,376482_Potamogeton_tricarinatus:0.0000023189)62:0.0000025357)86:0.0190157397)98:0.0153542164)80:0.0017275811,376478_Potamogeton_perfoliatus:0.0216597703)82:0.0054903097,(376474_Potamogeton_crispus:0.0250779279,(376476_Potamogeton_ochreatus:0.0121279121,376477_Potamogeton_octandrus:0.0540895096)99:0.0397667949)80:0.0020768201)100:0.0892834606,376489_Stuckenia_pectinata:0.0460651024)60:0.0240283794)100:0.2189984405,(((376427_Aponogeton_bullosus:0.1095384641,376430_Aponogeton_tofus:0.0627690925)100:0.2105563184,((376490_Syringodium_isoetifolium:0.1578542158,376493_Thalassodendron_pachyrhizum:0.0241397385)100:0.1798747823,376492_Thalassodendron_ciliatum:0.0911699803)100:0.1069441545)41:0.0757512757,((376483_Ruppia_maritima:0.0358636114,376484_Ruppia_megacarpa:0.0559889723)97:0.0284403186,376485_Ruppia_polycarpa:0.0236761309)100:0.2306460524)43:0.0839883323)40:0.0645786687,(((((((376432_Blyxa_octandra:0.0608086493,376433_Blyxa_japonica:0.0801086959)100:0.1696158813,376446_Egeria_densa:0.1713037598)83:0.0905480210,376461_Limnobium_laevigatum:0.2744515019)77:0.0168279066,376462_Maundia_triglochinoides:0.3974609306)86:0.0910955427,(376459_Hydrilla_verticillata:0.2553825420,(376503_Vallisneria_australis:0.0036241926,(376504_Vallisneria_caulescens:0.0351889176,376506_Vallisneria_nana:0.0155874642)99:0.0110197215)100:0.1999891806)99:0.0833395176)47:0.0372388319,(((((376450_Halophila_capricorni:0.0395337107,376454_Halophila_decipiens:0.0943610933)100:0.0707062188,376451_Halophila_decipiens:0.0015644687)97:0.0302909563,376453_Halophila_ovalis:0.0416642941)96:0.0372016895,376455_Halophila_spinulosa:0.0176327466)97:0.0505233754,376456_Halophila_tricostata:0.1812420193)100:0.1677354814)84:0.0403288541,376463_Najas_tenuifolia:0.2928069254)80:0.1380653287)88:0.0722777565,(((376435_Cycnogeton_alcockia:0.0267038379,376441_Cycnogeton_procerum:0.0146780725)95:0.0120890035,376439_Cycnogeton_microtuberosum:0.0000020115)97:0.0169270074,(376436_Cycnogeton_dubium:0.1631979618,376438_Cycnogeton_lineare:0.0519406220)99:0.0750176666)100:0.2354058257)91:0.0872593402,(376508_Ceratophyllum_demersum:0.2569440814,((376509_Zantedeschia_aethiopica:0.1071239845,376511_Typhonium_alismifolium:0.0591738631)100:0.1799261362,376510_Lemna_disperma:0.2235392202)93:0.0855381680)72:0.0789532601)48:0.0551781778,(376494_Triglochin_hexagona:0.0675052125,(((376495_Triglochin_isingiana:0.0009641829,376499_Triglochin_nana:0.0047451495)100:0.0421151465,(376496_Triglochin_longicarpa:0.0826570684,376497_Triglochin_minutissima:0.2695731763)97:0.1046532875)76:0.0138919685,(376500_Triglochin_stowardii:0.0719652121,(376501_Triglochin_trichophora:0.0551784074,376502_Triglochin_turrifera:0.0468860570)100:0.0141904247)98:0.0161968742)81:0.0574008454)100:0.1522167252)51:0.0605312660,((376457_Heterozostera_nigricaulis:0.0355245896,(376458_Heterozostera_polychlamys:0.0608761074,376507_Zostera_muelleri:0.0274400741)64:0.0343767054)100:0.1482132671,376498_Aff_Plantago:0.3172520124)58:0.0718347636)90:0.0857989648,376460_Hydrocleys_nymphoides:0.0894167108)92:0.0353063619,376488_Sagittaria_platyphylla:0.0961372653)100:0.0754600697)
(376416_Alisma_lanceolatum:0.0021212182,376417_Alisma_plantago_aquatica:0.0000010000,((((((((((((((376418_Althenia_australis:0.0113423278,376424_Althenia_sp:0.0290576015)60:0.0000022642,376505_Zannichellia_palustris:0.0271616774)41:0.0000029207,((376420_Althenia_cylindrocarpa:0.0072686409,(376422_Althenia_patentifolia:0.0000010000,376423_Althenia_preissii:0.0000010000)92:0.0000020616)97:0.0131646165,376421_Althenia_marina:0.0052929995)86:0.0132044096)97:0.0286530209,(((376476_Potamogeton_ochreatus:0.0129101471,376477_Potamogeton_octandrus:0.0000027274)97:0.0065032298,376478_Potamogeton_perfoliatus:0.0049380542)95:0.0097028138,376479_Potamogeton_reduncus:0.0000010000)64:0.0000021585)29:0.0000022076,376481_Potamogeton_tepperi:0.0000021306)79:0.0400614887,((((376473_Potamogeton_australiensis:0.0038124412,376474_Potamogeton_crispus:0.0040477934)94:0.0076771586,376480_Potamogeton_sulcatus:0.0682135321)59:0.0000021181,376475_Potamogeton_drummondii:0.0000010000)46:0.0000026911,376482_Potamogeton_tricarinatus:0.0000027757)71:0.0188836493)70:0.0046639356,376489_Stuckenia_pectinata:0.0159346665)100:0.0815355372,(376457_Heterozostera_nigricaulis:0.0053433984,(376458_Heterozostera_polychlamys:0.0324452091,376507_Zostera_muelleri:0.0245900251)59:0.0065825879)100:0.0885000787)81:0.0221531214,(376485_Ruppia_polycarpa:0.0995854090,(376492_Thalassodendron_ciliatum:0.0000021644,376493_Thalassodendron_pachyrhizum:0.0081729155)98:0.0322269624)95:0.0255972089)76:0.0228105343,((376498_Aff_Plantago:0.1990076119,376508_Ceratophyllum_demersum:0.1163782769)67:0.0383571017,((376509_Zantedeschia_aethiopica:0.0226375257,376511_Typhonium_alismifolium:0.0273432991)99:0.0293601766,376510_Lemna_disperma:0.1680284903)80:0.0288510179)70:0.0451494179)57:0.0206278865,((376435_Cycnogeton_alcockia:0.0167900051,((376438_Cycnogeton_lineare:0.0118392906,376441_Cycnogeton_procerum:0.0114083175)78:0.0039975237,376439_Cycnogeton_microtuberosum:0.0061964594)63:0.0062013959)99:0.0366982221,(((376494_Triglochin_hexagona:0.0174321232,((((376495_Triglochin_isingiana:0.0000010000,376499_Triglochin_nana:0.0018080624)100:0.0253844042,376502_Triglochin_turrifera:0.0186408438)70:0.0103624489,376501_Triglochin_trichophora:0.0292222075)61:0.0000023073,376500_Triglochin_stowardii:0.0125460948)85:0.0322583815)70:0.0030306790,376497_Triglochin_minutissima:0.0843334211)86:0.0198158033,376496_Triglochin_longicarpa:0.0129577243)99:0.0524170648)90:0.0329344412)77:0.0309803611,((376427_Aponogeton_bullosus:0.0000010000,376430_Aponogeton_tofus:0.0059580496)100:0.0497690410,(((376433_Blyxa_japonica:0.0890858952,376446_Egeria_densa:0.0158753383)99:0.0351960915,(((((376450_Halophila_capricorni:0.0082305058,(376451_Halophila_decipiens:0.0000010000,376454_Halophila_decipiens:0.0102200160)98:0.0000010000)99:0.0284230578,376455_Halophila_spinulosa:0.0047110465)100:0.0432744350,376453_Halophila_ovalis:0.0000027464)97:0.0459521649,(376503_Vallisneria_australis:0.0000023719,(376504_Vallisneria_caulescens:0.0121911524,376506_Vallisneria_nana:0.0107175761)93:0.0052289510)100:0.0800742889)38:0.0199092961,(376459_Hydrilla_verticillata:0.0560057801,376463_Najas_tenuifolia:0.0837257827)32:0.0173721992)54:0.0264954074)58:0.0265527833,376461_Limnobium_laevigatum:0.0596511129)97:0.0514156488)85:0.0318473596)100:0.0537826114,376460_Hydrocleys_nymphoides:0.0806169030)99:0.0219838872,376488_Sagittaria_platyphylla:0.0516100278)100:0.0718975264)
(376416_Alisma_lanceolatum:0.0475977832,376417_Alisma_plantago_aquatica:0.0095712588,((((((((((376418_Althenia_australis:0.0518547973,376424_Althenia_sp:0.0513006939)100:0.0290177891,(((376420_Althenia_cylindrocarpa:0.0531156325,376423_Althenia_preissii:0.0278869785)100:0.0135139376,376422_Althenia_patentifolia:0.0338377428)100:0.0173632784,376421_Althenia_marina:0.0230018544)98:0.0078380098)100:0.0762809428,(((((376473_Potamogeton_australiensis:0.0096711456,(376480_Potamogeton_sulcatus:0.0055794915,(376481_Potamogeton_tepperi:0.0235707617,376482_Potamogeton_tricarinatus:0.0062508937)81:0.0026717812)97:0.0026937281)95:0.0052255168,376475_Potamogeton_drummondii:0.0084448103)96:0.0060191680,(376476_Potamogeton_ochreatus:0.0157117832,376478_Potamogeton_perfoliatus:0.0114072582)95:0.0055891764)100:0.1304799612,376489_Stuckenia_pectinata:0.0607232842)100:0.0455822153,376505_Zannichellia_palustris:0.0928286935)91:0.0321390916)88:0.0631579007,376483_Ruppia_maritima:0.0920933472)63:0.1127839723,((((((376425_Amphibolis_antarctica:0.0023509677,376426_Amphibolis_griffithii:0.0018852719)100:0.0339475255,(376492_Thalassodendron_ciliatum:0.0118742739,376493_Thalassodendron_pachyrhizum:0.0083967815)100:0.0401928309)99:0.0208431944,376490_Syringodium_isoetifolium:0.0664068461)100:0.1325443657,(((376466_Posidonia_angustifolia:0.0012779710,376470_Posidonia_ostenfeldii:0.0035293400)33:0.0000028033,((376469_Posidonia_denhartogii:0.0033055280,376472_Posidonia_sinuosa:0.0874462392)48:0.0000027408,376471_Posidonia_robertsoniae:0.0000023221)40:0.0000020862)81:0.0144171491,(376467_Posidonia_australis:0.0047922448,376468_Posidonia_coriacea:0.0207582796)90:0.0110196466)100:0.0846863973)96:0.0574035388,(376484_Ruppia_megacarpa:0.0559819177,376485_Ruppia_polycarpa:0.0412886527)100:0.2385562018)63:0.0787121013,((376427_Aponogeton_bullosus:0.0011386334,376429_Aponogeton_elongatus:0.0115619369)100:0.2137183378,(((((376435_Cycnogeton_alcockia:0.0615892079,376436_Cycnogeton_dubium:0.0082028026)99:0.0825426659,376438_Cycnogeton_lineare:0.0083188685)80:0.0260842537,376439_Cycnogeton_microtuberosum:0.0599504779)80:0.0395954585,376441_Cycnogeton_procerum:0.0638036669)100:0.1356099523,(376494_Triglochin_hexagona:0.1207723186,(((((376495_Triglochin_isingiana:0.0041187986,376499_Triglochin_nana:0.0209229330)100:0.0257006287,376501_Triglochin_trichophora:0.0509775949)88:0.0052212304,376497_Triglochin_minutissima:0.0461845549)86:0.0054519778,376500_Triglochin_stowardii:0.0310219719)90:0.0271503846,376496_Triglochin_longicarpa:0.0406334074)100:0.0711254494)100:0.1678847167)100:0.0665705855)56:0.0460141880)35:0.0451217605)61:0.0608186215,((376457_Heterozostera_nigricaulis:0.0161910669,376458_Heterozostera_polychlamys:0.0283746093)100:0.0301234273,376507_Zostera_muelleri:0.0037580044)100:0.2252054681)74:0.0649348082,(376508_Ceratophyllum_demersum:0.2443890220,((376509_Zantedeschia_aethiopica:0.1492669198,376511_Typhonium_alismifolium:0.1047827084)99:0.0660042550,376510_Lemna_disperma:0.3156047818)90:0.0610069160)97:0.0730712082)67:0.0627918747,376498_Aff_Plantago:0.3842908412)76:0.0439852683,((((376433_Blyxa_japonica:0.1002574773,(376463_Najas_tenuifolia:0.1820867202,((376503_Vallisneria_australis:0.0516363993,376506_Vallisneria_nana:0.0337069309)93:0.0119093329,376504_Vallisneria_caulescens:0.0733760659)100:0.1463995115)84:0.0109585527)90:0.0365580169,((((376450_Halophila_capricorni:0.0088374226,(376451_Halophila_decipiens:0.0047926477,376454_Halophila_decipiens:0.0014640941)97:0.0023734033)100:0.0163737299,376453_Halophila_ovalis:0.0113703452)100:0.0449116443,376455_Halophila_spinulosa:0.0321104931)100:0.0560744334,376491_Thalassia_hemprichii:0.1336203610)99:0.1319805529)91:0.0730058238,376459_Hydrilla_verticillata:0.2158268520)46:0.0305120029,376461_Limnobium_laevigatum:0.2465148964)100:0.1221591209)99:0.0955836683,(376460_Hydrocleys_nymphoides:0.1196676651,376488_Sagittaria_platyphylla:0.2353727638)98:0.0559099184)100:0.1895514931)
(376416_Alisma_lanceolatum:0.0387236527,376417_Alisma_plantago_aquatica:0.0162949523,(((((((((((((376418_Althenia_australis:0.0743111663,376424_Althenia_sp:0.0449843021)100:0.0377331649,376421_Althenia_marina:0.0174775535)92:0.0060733027,((376420_Althenia_cylindrocarpa:0.0452090087,376423_Althenia_preissii:0.0260818458)85:0.0094567496,376422_Althenia_patentifolia:0.0342227915)100:0.0184567711)91:0.0591494064,((((((376473_Potamogeton_australiensis:0.0075430934,(376480_Potamogeton_sulcatus:0.0064603965,(376481_Potamogeton_tepperi:0.0156561845,376482_Potamogeton_tricarinatus:0.0048254569)98:0.0026187528)99:0.0017366547)100:0.0033979258,376475_Potamogeton_drummondii:0.0036598979)99:0.0085300892,(376476_Potamogeton_ochreatus:0.0160216032,376478_Potamogeton_perfoliatus:0.0121816894)97:0.0050805016)100:0.0491063457,376474_Potamogeton_crispus:0.0674158952)100:0.0861244027,376489_Stuckenia_pectinata:0.0627482911)99:0.0486948525,376505_Zannichellia_palustris:0.1180789306)50:0.0318683698)53:0.0718331536,376483_Ruppia_maritima:0.0738308890)95:0.1375525184,(((((376425_Amphibolis_antarctica:0.0021390728,376426_Amphibolis_griffithii:0.0023183731)100:0.0430448930,(376492_Thalassodendron_ciliatum:0.0109608035,376493_Thalassodendron_pachyrhizum:0.0102302384)100:0.0429253313)100:0.0234534040,376490_Syringodium_isoetifolium:0.0744265249)100:0.1252643781,((376466_Posidonia_angustifolia:0.0000010000,(376467_Posidonia_australis:0.0037997717,376468_Posidonia_coriacea:0.0253860954)90:0.0147584060)65:0.0049046047,((376469_Posidonia_denhartogii:0.0032854645,(376471_Posidonia_robertsoniae:0.0000010000,376472_Posidonia_sinuosa:0.0049869697)63:0.0000023337)91:0.0169510234,376470_Posidonia_ostenfeldii:0.0344453333)71:0.0048359431)100:0.0960607435)95:0.0715273573,(376484_Ruppia_megacarpa:0.0414041211,376485_Ruppia_polycarpa:0.0387187545)100:0.2399611213)95:0.0935231855)37:0.0462302815,((376457_Heterozostera_nigricaulis:0.0189529031,376458_Heterozostera_polychlamys:0.0238895631)100:0.0219697844,376507_Zostera_muelleri:0.0076217970)100:0.2737316364)67:0.0411257462,(((376435_Cycnogeton_alcockia:0.1086575249,376436_Cycnogeton_dubium:0.0006996390)95:0.0587603971,(376438_Cycnogeton_lineare:0.0163342009,(376439_Cycnogeton_microtuberosum:0.0444085580,376441_Cycnogeton_procerum:0.0192887536)98:0.0322145197)96:0.0199696529)100:0.1627214625,(376494_Triglochin_hexagona:0.0931559610,((376495_Triglochin_isingiana:0.0029940081,376499_Triglochin_nana:0.0181985071)100:0.0252343094,(((376496_Triglochin_longicarpa:0.0520207887,376500_Triglochin_stowardii:0.0326706958)86:0.0054644083,376497_Triglochin_minutissima:0.0479264716)77:0.0047972885,(376501_Triglochin_trichophora:0.0618889208,376502_Triglochin_turrifera:0.0568547253)62:0.0038563157)68:0.0105004377)100:0.0789695331)100:0.1765741280)100:0.1049318409)66:0.0361224353,((376427_Aponogeton_bullosus:0.0155690874,376430_Aponogeton_tofus:0.0359680311)65:0.0071939144,376429_Aponogeton_elongatus:0.0117510178)100:0.2086043474)78:0.0530965309,((376498_Aff_Plantago:0.3318040012,376508_Ceratophyllum_demersum:0.2253123963)95:0.0676200825,((376509_Zantedeschia_aethiopica:0.1598308527,376511_Typhonium_alismifolium:0.1299788309)100:0.0713921902,376510_Lemna_disperma:0.3389384754)100:0.0948748371)95:0.0678355107)78:0.0643560308,(((376433_Blyxa_japonica:0.1661835654,376461_Limnobium_laevigatum:0.2476348344)86:0.0537763444,(376459_Hydrilla_verticillata:0.2314317457,(376463_Najas_tenuifolia:0.1891901479,(376503_Vallisneria_australis:0.0428150558,(376504_Vallisneria_caulescens:0.0842699586,376506_Vallisneria_nana:0.0377477569)99:0.0467705790)100:0.1360586857)63:0.0376397076)84:0.0424649515)70:0.0340788282,((((376450_Halophila_capricorni:0.0327754958,376451_Halophila_decipiens:0.0000025396)17:0.0013830216,376454_Halophila_decipiens:0.0000010000)100:0.0326884761,376453_Halophila_ovalis:0.0087506122)100:0.1101775459,376491_Thalassia_hemprichii:0.1826404355)98:0.0899726589)100:0.1276307737)100:0.1591128743,376460_Hydrocleys_nymphoides:0.1902846547)100:0.0477861884,376488_Sagittaria_platyphylla:0.1573057122)100:0.1198850081)
(376416_Alisma_lanceolatum:0.0000023143,376417_Alisma_plantago_aquatica:0.0063996367,(((((((((((((376418_Althenia_australis:0.0099463785,376424_Althenia_sp:0.0076255972)100:0.0125829364,((376420_Althenia_cylindrocarpa:0.0080416938,376423_Althenia_preissii:0.0030242242)100:0.0047378661,376422_Althenia_patentifolia:0.0015116145)100:0.0065286496)98:0.0059192414,376421_Althenia_marina:0.0049178661)100:0.0221717084,376505_Zannichellia_palustris:0.0291505035)100:0.0169496049,376489_Stuckenia_pectinata:0.0229799505)86:0.0059982901,((((376473_Potamogeton_australiensis:0.0000010000,((376476_Potamogeton_ochreatus:0.0061247007,376478_Potamogeton_perfoliatus:0.0070019974)99:0.0060871173,376480_Potamogeton_sulcatus:0.0030380783)52:0.0000020869)25:0.0000010000,376475_Potamogeton_drummondii:0.0000010000)30:0.0000010000,(376474_Potamogeton_crispus:0.0173827960,(376481_Potamogeton_tepperi:0.0015201994,376482_Potamogeton_tricarinatus:0.0015198343)91:0.0015155806)35:0.0000021041)84:0.0020678860,376479_Potamogeton_reduncus:0.0360087980)100:0.0176336868)100:0.0492389985,((376457_Heterozostera_nigricaulis:0.0041380069,376458_Heterozostera_polychlamys:0.0039979383)100:0.0135162343,376507_Zostera_muelleri:0.0053850884)100:0.0893909207)84:0.0165589616,(((((376425_Amphibolis_antarctica:0.0048626824,376426_Amphibolis_griffithii:0.0000010000)100:0.0187839518,(376492_Thalassodendron_ciliatum:0.0068110865,376493_Thalassodendron_pachyrhizum:0.0050888075)100:0.0205182204)100:0.0063851100,376490_Syringodium_isoetifolium:0.0353795600)100:0.0397500127,(376484_Ruppia_megacarpa:0.0155112682,376485_Ruppia_polycarpa:0.0155773407)100:0.0845812104)97:0.0193368593,((((376466_Posidonia_angustifolia:0.0000010000,376471_Posidonia_robertsoniae:0.0013991855)62:0.0000023491,376468_Posidonia_coriacea:0.0000010000)33:0.0000010000,(376467_Posidonia_australis:0.0000021636,(376469_Posidonia_denhartogii:0.0025375580,376470_Posidonia_ostenfeldii:0.0057844129)97:0.0027339580)87:0.0087936933)82:0.0016059380,376472_Posidonia_sinuosa:0.0017992133)99:0.0195347249)100:0.0296356919)58:0.0153022899,((((376435_Cycnogeton_alcockia:0.0180684901,(376436_Cycnogeton_dubium:0.0037837388,(376437_Cycnogeton_huegelii:0.0186010062,376438_Cycnogeton_lineare:0.0000026205)72:0.0056199408)85:0.0124326543)89:0.0142498605,376441_Cycnogeton_procerum:0.0171879469)75:0.0077441168,376439_Cycnogeton_microtuberosum:0.0053121225)99:0.0215978381,(376494_Triglochin_hexagona:0.0186037285,((((376495_Triglochin_isingiana:0.0018279830,376499_Triglochin_nana:0.0030857028)100:0.0099072665,376501_Triglochin_trichophora:0.0133677821)99:0.0026464509,(376497_Triglochin_minutissima:0.0160107797,376502_Triglochin_turrifera:0.0097699576)65:0.0026323337)65:0.0038576063,(376496_Triglochin_longicarpa:0.0354875236,376500_Triglochin_stowardii:0.0037833620)68:0.0041250866)99:0.0225131274)100:0.0636079188)100:0.0502596281)87:0.0142032200,((376427_Aponogeton_bullosus:0.0000010000,376429_Aponogeton_elongatus:0.0083912864)99:0.0050022193,376430_Aponogeton_tofus:0.0000010000)100:0.0983176115)87:0.0180489666,(376508_Ceratophyllum_demersum:0.1449694706,(376509_Zantedeschia_aethiopica:0.0587039701,376511_Typhonium_alismifolium:0.0520359597)100:0.0556566451)87:0.0288147242)97:0.0371526858,((((((376432_Blyxa_octandra:0.0049544564,376433_Blyxa_japonica:0.0074756122)100:0.0359341949,376446_Egeria_densa:0.0537117291)98:0.0255028029,376461_Limnobium_laevigatum:0.0698742130)67:0.0104650456,((376459_Hydrilla_verticillata:0.0554899591,((376503_Vallisneria_australis:0.0043249285,376506_Vallisneria_nana:0.0043853102)71:0.0017313691,376504_Vallisneria_caulescens:0.0213800318)100:0.0421773427)85:0.0109687226,376463_Najas_tenuifolia:0.0697957168)58:0.0043648544)100:0.0284955381,376491_Thalassia_hemprichii:0.0415311993)89:0.0102951885,((376450_Halophila_capricorni:0.0065588721,((376451_Halophila_decipiens:0.0000021564,376453_Halophila_ovalis:0.0184198231)96:0.0033243153,376454_Halophila_decipiens:0.0000010000)96:0.0026961486)100:0.0201133472,(376455_Halophila_spinulosa:0.0000021437,376456_Halophila_tricostata:0.0062171816)100:0.0369934780)100:0.0361921376)100:0.0409289025)100:0.0438322933,(376460_Hydrocleys_nymphoides:0.0430349460,376488_Sagittaria_platyphylla:0.0656202364)98:0.0155630956)100:0.1022338001)
(376418_Althenia_australis:0.0161789445,((((376420_Althenia_cylindrocarpa:0.0065697312,376422_Althenia_patentifolia:0.0000010000)100:0.0216118120,376423_Althenia_preissii:0.0093753056)80:0.0113783114,((((((((376425_Amphibolis_antarctica:0.0028201505,376426_Amphibolis_griffithii:0.0000010000)100:0.0790238231,(376492_Thalassodendron_ciliatum:0.0085479413,376493_Thalassodendron_pachyrhizum:0.0037096301)98:0.0161379957)88:0.0115517492,376490_Syringodium_isoetifolium:0.0193117618)100:0.1012556450,(376484_Ruppia_megacarpa:0.0502859005,376485_Ruppia_polycarpa:0.0607480246)100:0.1632742048)96:0.0580794131,376471_Posidonia_robertsoniae:0.0778310750)96:0.0504978914,((376427_Aponogeton_bullosus:0.1453758670,((376454_Halophila_decipiens:0.1111094710,376491_Thalassia_hemprichii:0.0387452715)100:0.1261680560,(376509_Zantedeschia_aethiopica:0.0735720834,376511_Typhonium_alismifolium:0.1382829189)100:0.1030212447)54:0.0202230941)95:0.0436426609,((376435_Cycnogeton_alcockia:0.0304758964,376441_Cycnogeton_procerum:0.0122805149)97:0.0465162105,(376494_Triglochin_hexagona:0.0337100616,((((376495_Triglochin_isingiana:0.0036946826,376499_Triglochin_nana:0.0160230838)100:0.0454466608,376500_Triglochin_stowardii:0.0195918456)76:0.0191263175,(376496_Triglochin_longicarpa:0.0972660034,376501_Triglochin_trichophora:0.0090765327)55:0.0110313341)69:0.0098597596,376497_Triglochin_minutissima:0.0451633474)96:0.0309847488)100:0.1519716486)100:0.0948494135)91:0.0435605419)100:0.1206471886,((376475_Potamogeton_drummondii:0.0622089793,376481_Potamogeton_tepperi:0.0000024104)93:0.0210616486,376482_Potamogeton_tricarinatus:0.0032526953)97:0.0323664484)95:0.0208225760,376489_Stuckenia_pectinata:0.0349953815)195:0.0337402958)49:0.0048380661,376421_Althenia_marina:0.0144812338)60:0.0037359138,376424_Althenia_sp:0.0194940692)
(376418_Althenia_australis:0.0146465828,(((376420_Althenia_cylindrocarpa:0.0058380612,376422_Althenia_patentifolia:0.0000010000)100:0.0137798495,376423_Althenia_preissii:0.0073427549)96:0.0263108658,(((376421_Althenia_marina:0.0439793203,(((376475_Potamogeton_drummondii:0.1440231545,(376480_Potamogeton_sulcatus:0.0000010000,376481_Potamogeton_tepperi:0.0000010000)83:0.0000021320)90:0.0139405225,376476_Potamogeton_ochreatus:0.2112190475)90:0.0073307765,376482_Potamogeton_tricarinatus:0.0017782950)94:0.0791316784)92:0.0813666309,(((((((376425_Amphibolis_antarctica:0.0029321190,376426_Amphibolis_griffithii:0.0000010000)100:0.0858185601,(376492_Thalassodendron_ciliatum:0.0096725596,376493_Thalassodendron_pachyrhizum:0.0045946612)99:0.0198471578)92:0.0160018463,376490_Syringodium_isoetifolium:0.0218217979)99:0.0935646945,((376483_Ruppia_maritima:0.0309584189,376484_Ruppia_megacarpa:0.1337511598)89:0.0333343762,376485_Ruppia_polycarpa:0.0500983380)100:0.2638992697)63:0.0189993270,(((376466_Posidonia_angustifolia:0.0000010000,376467_Posidonia_australis:0.0000010000)96:0.0042661916,((376468_Posidonia_coriacea:0.0000026330,376470_Posidonia_ostenfeldii:0.0075120194)81:0.0000025286,376472_Posidonia_sinuosa:0.0000010000)77:0.0148824523)92:0.0408733935,(376469_Posidonia_denhartogii:0.3397061578,376471_Posidonia_robertsoniae:0.0896943534)88:0.0408972656)98:0.0792619257)99:0.0606106252,((((376427_Aponogeton_bullosus:0.0000010000,376429_Aponogeton_elongatus:0.0045622972)97:0.0297963540,376430_Aponogeton_tofus:0.2628836281)100:0.2250263845,(((376433_Blyxa_japonica:0.1753530186,376461_Limnobium_laevigatum:0.1833989516)96:0.1206814599,((376454_Halophila_decipiens:0.2101422557,376491_Thalassia_hemprichii:0.0237778788)98:0.0634219156,376463_Najas_tenuifolia:0.2564932219)81:0.0373662481)98:0.1251902065,(376452_Halophila_minor:0.2888702014,(((376498_Aff_Plantago:0.2299083261,376508_Ceratophyllum_demersum:0.2322545625)72:0.0903113010,376510_Lemna_disperma:0.3337021707)45:0.0555639578,(376509_Zantedeschia_aethiopica:0.1035176220,376511_Typhonium_alismifolium:0.1649716666)89:0.0548849372)48:0.0456542701)30:0.0414706958)27:0.0351363894)54:0.0547146922,((376435_Cycnogeton_alcockia:0.0380926367,376441_Cycnogeton_procerum:0.0098171677)100:0.0779717879,(((((376495_Triglochin_isingiana:0.0066021353,376499_Triglochin_nana:0.0109928085)100:0.0361958738,376502_Triglochin_turrifera:0.0878693694)84:0.0052581866,376501_Triglochin_trichophora:0.0224027560)89:0.0341047633,(376496_Triglochin_longicarpa:0.0778182498,376500_Triglochin_stowardii:0.0145585573)92:0.0127119605)99:0.0351892112,376497_Triglochin_minutissima:0.0299952678)100:0.1674935456)100:0.1162541357)59:0.0572738630)64:0.0832569644,376457_Heterozostera_nigricaulis:0.2199744074)94:0.0885375775)88:0.0179285416,376489_Stuckenia_pectinata:0.0670849516)95:0.0323052393)81:0.0046351090,376424_Althenia_sp:0.0220835663)
(376418_Althenia_australis:0.0159933743,((((376420_Althenia_cylindrocarpa:0.0065787967,376422_Althenia_patentifolia:0.0000010000)100:0.0242020095,376423_Althenia_preissii:0.0089355339)72:0.0132618095,(((((((376425_Amphibolis_antarctica:0.0030532883,376426_Amphibolis_griffithii:0.0132594643)96:0.0373572418,(376490_Syringodium_isoetifolium:0.0270451869,(376492_Thalassodendron_ciliatum:0.0103395801,376493_Thalassodendron_pachyrhizum:0.0041641179)98:0.0177009949)76:0.0063033904)100:0.0677542278,(376484_Ruppia_megacarpa:0.0158818440,376485_Ruppia_polycarpa:0.0369699086)100:0.0805053287)66:0.0150613024,(376467_Posidonia_australis:0.0088147230,(376468_Posidonia_coriacea:0.0000010000,376471_Posidonia_robertsoniae:0.0000010000)54:0.0000010000)99:0.1033008189)82:0.0432684032,((376427_Aponogeton_bullosus:0.1483016078,((376461_Limnobium_laevigatum:0.0880542338,376491_Thalassia_hemprichii:0.1221709168)16:0.0220136669,(376509_Zantedeschia_aethiopica:0.0661743926,376511_Typhonium_alismifolium:0.0790107954)99:0.0875578932)41:0.0269636720)43:0.0305165346,((376435_Cycnogeton_alcockia:0.0215656250,376441_Cycnogeton_procerum:0.0085151358)100:0.0384962447,(376494_Triglochin_hexagona:0.0358857996,((376495_Triglochin_isingiana:0.0000010000,376499_Triglochin_nana:0.0000010000)100:0.0114699895,((376496_Triglochin_longicarpa:0.0246300534,(376497_Triglochin_minutissima:0.0222284901,376501_Triglochin_trichophora:0.0080465910)70:0.0046686443)52:0.0000020549,376500_Triglochin_stowardii:0.0182224816)56:0.0053834365)98:0.0170552785)100:0.0973500015)99:0.0591199024)47:0.0268398123)100:0.1065485799,((376475_Potamogeton_drummondii:0.0317729439,376481_Potamogeton_tepperi:0.0000029614)93:0.0185460101,376482_Potamogeton_tricarinatus:0.0037328277)98:0.0304679497)76:0.0181944736,376489_Stuckenia_pectinata:0.0392393364)83:0.0244640823)64:0.0054275649,376421_Althenia_marina:0.0117181843)70:0.0037723709,376424_Althenia_sp:0.0202121110)
(376416_Alisma_lanceolatum:0.0352938609,376417_Alisma_plantago_aquatica:0.0109009105,((((((((((376420_Althenia_cylindrocarpa:0.0000020267,376422_Althenia_patentifolia:0.0000025480)100:0.0179254009,376421_Althenia_marina:0.0185470955)99:0.0346341414,376424_Althenia_sp:0.0265047279)87:0.0365683757,376505_Zannichellia_palustris:0.0996852461)62:0.0202445618,376489_Stuckenia_pectinata:0.0365792397)64:0.0339130595,((376473_Potamogeton_australiensis:0.0037619801,(((376475_Potamogeton_drummondii:0.0045923186,376481_Potamogeton_tepperi:0.0062607767)44:0.0000010000,376480_Potamogeton_sulcatus:0.0035033103)38:0.0000020284,376482_Potamogeton_tricarinatus:0.0067680677)81:0.0031116724)99:0.0104075715,((376474_Potamogeton_crispus:0.0040935661,376478_Potamogeton_perfoliatus:0.0000010000)99:0.0033678404,376476_Potamogeton_ochreatus:0.0157906552)94:0.0038024598)100:0.0536710164)100:0.1689482013,(((((376425_Amphibolis_antarctica:0.0000010000,376426_Amphibolis_griffithii:0.0011691074)100:0.0356195860,(376492_Thalassodendron_ciliatum:0.0310707680,376493_Thalassodendron_pachyrhizum:0.0106616040)100:0.0244011699)100:0.0206315761,376490_Syringodium_isoetifolium:0.0301525586)100:0.0886354715,(((376466_Posidonia_angustifolia:0.0151172477,(376467_Posidonia_australis:0.0000026768,376470_Posidonia_ostenfeldii:0.0005827311)85:0.0041764732)38:0.0000029672,376471_Posidonia_robertsoniae:0.0000010000)51:0.0000010000,376468_Posidonia_coriacea:0.0000026136)100:0.0483441669)100:0.0912102376,(((376427_Aponogeton_bullosus:0.0094215426,376429_Aponogeton_elongatus:0.0014900900)99:0.0280922981,376430_Aponogeton_tofus:0.1123001777)99:0.1050293333,(((376483_Ruppia_maritima:0.0945443746,376485_Ruppia_polycarpa:0.0644807355)100:0.0424751863,376484_Ruppia_megacarpa:0.0723484878)100:0.1154264276,376487_Ruppia_tuberosa:0.0620613732)45:0.0309351909)29:0.0491064995)33:0.0550909695)62:0.0533562728,((((((376435_Cycnogeton_alcockia:0.0083328058,376437_Cycnogeton_huegelii:0.0032679807)99:0.0027350599,(376436_Cycnogeton_dubium:0.0105145683,376438_Cycnogeton_lineare:0.0060805395)100:0.0064169136)100:0.0199968364,376441_Cycnogeton_procerum:0.0274537574)96:0.0079642732,376439_Cycnogeton_microtuberosum:0.0047746019)100:0.0671749510,((376494_Triglochin_hexagona:0.0205215640,((376495_Triglochin_isingiana:0.0173971186,376499_Triglochin_nana:0.0110211039)100:0.0753705118,(((376496_Triglochin_longicarpa:0.0269489490,376500_Triglochin_stowardii:0.0309917022)90:0.0122544632,376501_Triglochin_trichophora:0.0192594593)97:0.0127704956,376502_Triglochin_turrifera:0.0242414057)98:0.0319092875)99:0.0309961777)99:0.0637729479,376497_Triglochin_minutissima:0.1268146735)100:0.1087223901)96:0.0462448338,376462_Maundia_triglochinoides:0.0987581739)96:0.0462832642)46:0.0414150107,(376508_Ceratophyllum_demersum:0.1840823819,((376509_Zantedeschia_aethiopica:0.0950945638,376511_Typhonium_alismifolium:0.0930090423)98:0.0486369223,376510_Lemna_disperma:0.2127017709)98:0.0509883544)39:0.0280578328)91:0.0575365041,((((376432_Blyxa_octandra:0.0204521960,376433_Blyxa_japonica:0.0208057206)96:0.0163735856,376446_Egeria_densa:0.0918042996)94:0.0253803533,376491_Thalassia_hemprichii:0.1916674091)72:0.0232680554,376461_Limnobium_laevigatum:0.1138552996)99:0.0454049996)100:0.2156064027)
(376416_Alisma_lanceolatum:0.1173755791,376417_Alisma_plantago_aquatica:0.0061465073,((((((((((376418_Althenia_australis:0.1029829172,376424_Althenia_sp:0.0133891630)100:0.0828849694,(376420_Althenia_cylindrocarpa:0.0156235606,376422_Althenia_patentifolia:0.0260116788)92:0.0204441835)85:0.0120822002,376421_Althenia_marina:0.0146269743)100:0.0433698335,(((((376473_Potamogeton_australiensis:0.0034283794,(((376475_Potamogeton_drummondii:0.0062750098,376481_Potamogeton_tepperi:0.0060234570)29:0.0000022553,376482_Potamogeton_tricarinatus:0.0079006740)32:0.0000025056,376480_Potamogeton_sulcatus:0.0034372531)85:0.0037935187)98:0.0114230657,(376474_Potamogeton_crispus:0.0297584860,376476_Potamogeton_ochreatus:0.0137598740)84:0.0028210169)86:0.0106841332,376477_Potamogeton_octandrus:0.0045694669)100:0.0533262315,376489_Stuckenia_pectinata:0.0401082581)96:0.0273587668,376505_Zannichellia_palustris:0.1050381877)93:0.0214068527)100:0.1054816697,376487_Ruppia_tuberosa:0.0563346018)95:0.0805127892,(((((376425_Amphibolis_antarctica:0.0000010000,376426_Amphibolis_griffithii:0.0012558022)100:0.0459441999,(376492_Thalassodendron_ciliatum:0.0218073018,376493_Thalassodendron_pachyrhizum:0.0094304346)100:0.0279303945)100:0.0237699127,376490_Syringodium_isoetifolium:0.0529082394)100:0.0832328534,(((376466_Posidonia_angustifolia:0.0089221782,376470_Posidonia_ostenfeldii:0.0063577680)80:0.0000020248,(376467_Posidonia_australis:0.0141346557,(376468_Posidonia_coriacea:0.0016760878,376471_Posidonia_robertsoniae:0.0000022491)86:0.0000020800)94:0.0035346323)96:0.0116934994,376469_Posidonia_denhartogii:0.0523205099)100:0.0527074829)100:0.0727036891,((376483_Ruppia_maritima:0.1294419259,376485_Ruppia_polycarpa:0.0579013492)100:0.0536537838,376484_Ruppia_megacarpa:0.0800214518)100:0.1575801938)95:0.0559245632)100:0.0859294031,(((((376435_Cycnogeton_alcockia:0.0099719078,(376436_Cycnogeton_dubium:0.0529372171,376438_Cycnogeton_lineare:0.0101569502)99:0.0071880111)100:0.0141477829,376441_Cycnogeton_procerum:0.0200594237)99:0.0138127328,376439_Cycnogeton_microtuberosum:0.0040073398)100:0.0726773222,(376494_Triglochin_hexagona:0.0325132526,((376495_Triglochin_isingiana:0.0076282874,376499_Triglochin_nana:0.0065627003)100:0.0449572677,(((376496_Triglochin_longicarpa:0.0390647609,376500_Triglochin_stowardii:0.0250259627)79:0.0098653594,(376497_Triglochin_minutissima:0.1146405452,376501_Triglochin_trichophora:0.0195789278)27:0.0040675868)54:0.0088556938,376502_Triglochin_turrifera:0.0278203490)62:0.0218904687)65:0.0429206237)100:0.1787064822)98:0.0497525500,376462_Maundia_triglochinoides:0.1129782071)98:0.0535517770)80:0.0424739941,((376509_Zantedeschia_aethiopica:0.1091053230,376511_Typhonium_alismifolium:0.1009068004)100:0.0590957228,376510_Lemna_disperma:0.2075741774)100:0.0718154201)52:0.0255320110,((((376427_Aponogeton_bullosus:0.0086288472,376429_Aponogeton_elongatus:0.0025022577)100:0.0337673466,376430_Aponogeton_tofus:0.1952040637)100:0.1164158616,(376498_Aff_Plantago:0.3761286636,376508_Ceratophyllum_demersum:0.1886386368)79:0.0631076833)62:0.0369635134,(((((376432_Blyxa_octandra:0.0171800493,376433_Blyxa_japonica:0.0439795886)100:0.0323695853,376465_Ottelia_ovalifolia:0.1056076879)100:0.0758692037,376459_Hydrilla_verticillata:0.2219780632)56:0.0815564476,376446_Egeria_densa:0.1218689513)30:0.0239389962,(376461_Limnobium_laevigatum:0.2379777711,((376463_Najas_tenuifolia:0.2408216777,376506_Vallisneria_nana:0.2268707670)61:0.0794431207,376491_Thalassia_hemprichii:0.1497825255)51:0.0430542689)42:0.0215244954)80:0.0592454127)49:0.0251300319)98:0.0882116343,(376460_Hydrocleys_nymphoides:0.2374851420,376488_Sagittaria_platyphylla:0.2556576639)94:0.1315699289)100:0.1274954820)
(376416_Alisma_lanceolatum:0.0058023352,376417_Alisma_plantago_aquatica:0.0136956443,(((((((((((376420_Althenia_cylindrocarpa:0.0000010000,376422_Althenia_patentifolia:0.0000010000)100:0.0141957293,376421_Althenia_marina:0.0077623813)99:0.0141777066,376424_Althenia_sp:0.0277293565)90:0.0167142902,376505_Zannichellia_palustris:0.0386885473)96:0.0199390180,376489_Stuckenia_pectinata:0.0163891334)68:0.0073427015,(((376473_Potamogeton_australiensis:0.0037550112,((376475_Potamogeton_drummondii:0.0061732902,((376479_Potamogeton_reduncus:0.0000010000,376480_Potamogeton_sulcatus:0.0000022880)99:0.0060808967,376482_Potamogeton_tricarinatus:0.0049795576)63:0.0000010000)36:0.0000010000,376481_Potamogeton_tepperi:0.0049355806)75:0.0013308005)99:0.0040069270,((376474_Potamogeton_crispus:0.0047598507,376478_Potamogeton_perfoliatus:0.0000010000)98:0.0047546421,376476_Potamogeton_ochreatus:0.0072578634)86:0.0022440953)58:0.0000010000,376477_Potamogeton_octandrus:0.0081347865)98:0.0140624021)100:0.1071147992,(((((376425_Amphibolis_antarctica:0.0000010000,376426_Amphibolis_griffithii:0.0010867555)100:0.0246536773,(376492_Thalassodendron_ciliatum:0.0060680525,376493_Thalassodendron_pachyrhizum:0.0040599963)100:0.0184801614)99:0.0096446287,376490_Syringodium_isoetifolium:0.0331430472)100:0.0379642317,((376466_Posidonia_angustifolia:0.0045026359,376469_Posidonia_denhartogii:0.0000010000)97:0.0044050919,(((376467_Posidonia_australis:0.0000026533,376470_Posidonia_ostenfeldii:0.0002870087)72:0.0044436334,376468_Posidonia_coriacea:0.0000010000)55:0.0000026021,376471_Posidonia_robertsoniae:0.0000010000)92:0.0088373281)100:0.0559235232)98:0.0308420731,(((376483_Ruppia_maritima:0.0487706082,376485_Ruppia_polycarpa:0.0378021056)70:0.0135687823,376484_Ruppia_megacarpa:0.0253196275)99:0.0529679836,376487_Ruppia_tuberosa:0.0437998548)83:0.0571863421)82:0.0309766261)96:0.0269905922,((((((376435_Cycnogeton_alcockia:0.0062311497,376437_Cycnogeton_huegelii:0.0032535297)99:0.0020534738,(376436_Cycnogeton_dubium:0.0045197143,376438_Cycnogeton_lineare:0.0045963809)99:0.0053435681)99:0.0129144075,376441_Cycnogeton_procerum:0.0040035167)71:0.0034089209,376439_Cycnogeton_microtuberosum:0.0071227145)100:0.0373908959,((376494_Triglochin_hexagona:0.0283592479,((376495_Triglochin_isingiana:0.0000010000,376499_Triglochin_nana:0.0025054616)100:0.0267852922,(((376496_Triglochin_longicarpa:0.0227565851,376500_Triglochin_stowardii:0.0080163043)83:0.0040697612,376501_Triglochin_trichophora:0.0160446852)96:0.0049431111,376502_Triglochin_turrifera:0.0145262976)99:0.0171346026)98:0.0178726360)99:0.0443111347,376497_Triglochin_minutissima:0.1190040178)100:0.0723034394)91:0.0268511052,376462_Maundia_triglochinoides:0.1009462395)91:0.0370372061)75:0.0219437232,((376427_Aponogeton_bullosus:0.0093805709,376429_Aponogeton_elongatus:0.0014641723)100:0.0489251909,376430_Aponogeton_tofus:0.0484479423)99:0.0494487443)54:0.0186977837,((376498_Aff_Plantago:0.2122472977,376508_Ceratophyllum_demersum:0.1376064935)46:0.0419425145,((376509_Zantedeschia_aethiopica:0.0681916062,376511_Typhonium_alismifolium:0.0692404015)99:0.0240115873,376510_Lemna_disperma:0.1627954207)53:0.0309469531)53:0.0283100377)76:0.0183100509,(((376432_Blyxa_octandra:0.0204643029,376433_Blyxa_japonica:0.0205873670)99:0.0252485678,376446_Egeria_densa:0.0594801726)94:0.0233631175,(((376450_Halophila_capricorni:0.0547925057,376491_Thalassia_hemprichii:0.0035209600)100:0.0961725565,(376459_Hydrilla_verticillata:0.0821947337,376506_Vallisneria_nana:0.1033329726)99:0.0449523708)100:0.0462049216,376461_Limnobium_laevigatum:0.1186729833)83:0.0136081082)95:0.0441862488)100:0.1128863499)
(376418_Althenia_australis:0.0704055397,(((((((376421_Althenia_marina:0.0063499287,376424_Althenia_sp:0.0628521873)100:0.1491002535,(376460_Hydrocleys_nymphoides:0.2254329287,((376495_Triglochin_isingiana:0.0000010000,376499_Triglochin_nana:0.0000010000)100:0.0550935580,((376496_Triglochin_longicarpa:0.0484286851,376500_Triglochin_stowardii:0.0253313127)78:0.0071575721,(376501_Triglochin_trichophora:0.0081312999,376502_Triglochin_turrifera:0.0316442822)84:0.0088561145)92:0.0423732734)99:0.1925019029)70:0.0767937950)100:0.2487564852,((376476_Potamogeton_ochreatus:0.0115813864,376477_Potamogeton_octandrus:0.0194696707)93:0.0057111732,376478_Potamogeton_perfoliatus:0.0104453339)85:0.0036742348)31:0.0023925306,(((((376473_Potamogeton_australiensis:0.0000010000,376475_Potamogeton_drummondii:0.0115015591)24:0.0000024012,376481_Potamogeton_tepperi:0.0000022265)38:0.0231791667,376480_Potamogeton_sulcatus:0.0061213170)31:0.0025398062,376479_Potamogeton_reduncus:0.0074956323)69:0.0051363108,376474_Potamogeton_crispus:0.0131896781)81:0.0069889911)47:0.0202161331,376489_Stuckenia_pectinata:0.0395891895)45:0.0162716382,376505_Zannichellia_palustris:0.0944053008)55:0.0233221433,(((((376425_Amphibolis_antarctica:0.0000010000,376426_Amphibolis_griffithii:0.0027000367)100:0.0310072782,(376492_Thalassodendron_ciliatum:0.0138266424,376493_Thalassodendron_pachyrhizum:0.0092625194)93:0.0113347152)100:0.1964363513,(376457_Heterozostera_nigricaulis:0.0438051137,376458_Heterozostera_polychlamys:0.0000024772)100:0.1707300414)53:0.0687535730,((((376435_Cycnogeton_alcockia:0.0401004708,376441_Cycnogeton_procerum:0.0086011786)88:0.0223562778,376439_Cycnogeton_microtuberosum:0.0175079472)100:0.1265892265,(376450_Halophila_capricorni:0.1821288320,376491_Thalassia_hemprichii:0.0894463015)100:0.1761357975)87:0.0837320532,376462_Maundia_triglochinoides:0.2444561079)51:0.0551926668)29:0.0235317509,(376484_Ruppia_megacarpa:0.0608150645,376485_Ruppia_polycarpa:0.0195127926)100:0.1398049134)86:0.0907958752)97:0.0354164334,(376422_Althenia_patentifolia:0.0414397528,376423_Althenia_preissii:0.0123444841)85:0.0219270767)
(376418_Althenia_australis:0.0874813599,(((((((((376421_Althenia_marina:0.0218790785,376424_Althenia_sp:0.1228229473)100:0.1799403587,((((((376425_Amphibolis_antarctica:0.0000020049,376426_Amphibolis_griffithii:0.0774172343)100:0.1049167110,376493_Thalassodendron_pachyrhizum:0.0142011094)88:0.0369852212,376492_Thalassodendron_ciliatum:0.0066837977)100:0.2860303028,(376460_Hydrocleys_nymphoides:0.2883535787,(((((376495_Triglochin_isingiana:0.0000010000,376499_Triglochin_nana:0.0065149389)100:0.0687493711,376501_Triglochin_trichophora:0.0254480023)85:0.0035825410,376500_Triglochin_stowardii:0.0271475272)88:0.0195564834,376496_Triglochin_longicarpa:0.0576335406)71:0.0188002262,376502_Triglochin_turrifera:0.0346642569)100:0.3310691318)97:0.1425701205)80:0.1059003748,(376457_Heterozostera_nigricaulis:0.0479012246,376458_Heterozostera_polychlamys:0.0377886792)93:0.1526934757)36:0.0293658846,(((376427_Aponogeton_bullosus:0.1575921857,376498_Aff_Plantago:0.5507765843)99:0.2013974473,((376453_Halophila_ovalis:0.6290528686,376494_Triglochin_hexagona:0.2130699657)67:0.1175441264,((376483_Ruppia_maritima:0.0889816681,376484_Ruppia_megacarpa:0.0234083150)78:0.0440044636,376485_Ruppia_polycarpa:0.0561109462)78:0.0943707521)67:0.0761031555)61:0.0814508316,(((376435_Cycnogeton_alcockia:0.1205882551,376441_Cycnogeton_procerum:0.0248479573)97:0.0212954885,376439_Cycnogeton_microtuberosum:0.0146944124)100:0.1758496960,((376450_Halophila_capricorni:0.3884378093,376491_Thalassia_hemprichii:0.1924853043)100:0.1734763888,376462_Maundia_triglochinoides:0.2259738030)72:0.0845211341)97:0.1163445493)55:0.0995847221)95:0.1049501191)95:0.0701688711,((376475_Potamogeton_drummondii:0.0030489931,376480_Potamogeton_sulcatus:0.0051030300)43:0.0000026512,376479_Potamogeton_reduncus:0.0074077563)64:0.0243025882)91:0.1245067132,(376473_Potamogeton_australiensis:0.0242031907,376474_Potamogeton_crispus:0.0076210671)34:0.0065996140)45:0.0455842827,(376481_Potamogeton_tepperi:0.0048440817,376482_Potamogeton_tricarinatus:0.0460526156)95:0.0420922831)94:0.0065519473,((376476_Potamogeton_ochreatus:0.0114107147,376477_Potamogeton_octandrus:0.0196348305)98:0.0055990536,376478_Potamogeton_perfoliatus:0.0121590373)97:0.0075001786)99:0.0244646357,376489_Stuckenia_pectinata:0.0397253495)98:0.0232888952,376505_Zannichellia_palustris:0.0961061879)100:0.0928619060,376423_Althenia_preissii:0.0220661443)92:0.0589458692,376422_Althenia_patentifolia:0.0948419501)
(376418_Althenia_australis:0.0319196858,(376421_Althenia_marina:0.0000026437,((376422_Althenia_patentifolia:0.0544640268,376424_Althenia_sp:0.0371613723)31:0.0116634364,376423_Althenia_preissii:0.0184357767)33:0.0134632345)39:0.0080556242,(((((((((376425_Amphibolis_antarctica:0.0000023130,376426_Amphibolis_griffithii:0.0035228390)99:0.0279024562,(376492_Thalassodendron_ciliatum:0.0055545837,376493_Thalassodendron_pachyrhizum:0.0292403474)96:0.0172500808)84:0.0587947720,((((376495_Triglochin_isingiana:0.0000010000,376499_Triglochin_nana:0.0000010000)96:0.0149830912,(376500_Triglochin_stowardii:0.0074644207,376501_Triglochin_trichophora:0.0074362412)18:0.0000028520)45:0.0000022110,376502_Triglochin_turrifera:0.0085983993)89:0.0207441020,376496_Triglochin_longicarpa:0.0153061769)96:0.0873426460)74:0.0570008354,((376435_Cycnogeton_alcockia:0.0372383939,(376450_Halophila_capricorni:0.0851240832,376491_Thalassia_hemprichii:0.0808584155)100:0.1517403875)54:0.0707479058,(376439_Cycnogeton_microtuberosum:0.0087292242,376441_Cycnogeton_procerum:0.0268683489)39:0.0281185579)51:0.0509374185)17:0.0227753852,(376457_Heterozostera_nigricaulis:0.0039399378,376458_Heterozostera_polychlamys:0.0000010000)100:0.1048731933)30:0.0348274762,(376427_Aponogeton_bullosus:0.1165195253,((376483_Ruppia_maritima:0.0140941549,376484_Ruppia_megacarpa:0.0000029830)99:0.0563935275,376485_Ruppia_polycarpa:0.0221011294)97:0.1091831088)63:0.0353384026)25:0.0095855148,376462_Maundia_triglochinoides:0.1106238749)86:0.0344076223,376460_Hydrocleys_nymphoides:0.1717461918)42:0.0198673038,(((((((((376473_Potamogeton_australiensis:0.0000010000,376481_Potamogeton_tepperi:0.0000016344)58:0.0035205740,376475_Potamogeton_drummondii:0.0000026311)70:0.0112409495,376482_Potamogeton_tricarinatus:0.1584240579)85:0.0066576670,(376479_Potamogeton_reduncus:0.0057676521,376480_Potamogeton_sulcatus:0.0180418126)78:0.0000028537)93:0.0065402547,376474_Potamogeton_crispus:0.0191593395)89:0.0032666654,376476_Potamogeton_ochreatus:0.0118107251)67:0.0000029702,(376477_Potamogeton_octandrus:0.0111945940,376478_Potamogeton_perfoliatus:0.0104634174)46:0.0000021341)87:0.0098243018,376489_Stuckenia_pectinata:0.0224554460)78:0.0038434547,376505_Zannichellia_palustris:0.0545524771)77:0.0171830255)55:0.0228147971)
(376418_Althenia_australis:0.0000026555,(((376420_Althenia_cylindrocarpa:0.0000022764,376422_Althenia_patentifolia:0.0000010000)99:0.0163667060,376483_Ruppia_maritima:0.0000021778)96:0.0337532858,(((((376473_Potamogeton_australiensis:0.0000010000,376474_Potamogeton_crispus:0.0407495220)83:0.0000025567,(376475_Potamogeton_drummondii:0.0071213430,376481_Potamogeton_tepperi:0.0000025684)100:0.0142025535)86:0.0034606806,376476_Potamogeton_ochreatus:0.0664773224)99:0.0700097442,376489_Stuckenia_pectinata:0.0351923725)96:0.0451789492,376505_Zannichellia_palustris:0.0283669431)83:0.0378159717)74:0.0000026645,((376421_Althenia_marina:0.0161694723,(((((((((((376425_Amphibolis_antarctica:0.0000029457,(376426_Amphibolis_griffithii:0.0000025210,376433_Blyxa_japonica:0.1599234540)38:0.0000021057)44:0.0184090577,376468_Posidonia_coriacea:0.0713703857)41:0.0088150140,376493_Thalassodendron_pachyrhizum:0.0070154581)17:0.0067609453,376492_Thalassodendron_ciliatum:0.0044461462)43:0.0753645090,376490_Syringodium_isoetifolium:0.0124427822)70:0.1053778661,((376435_Cycnogeton_alcockia:0.0400421401,(376438_Cycnogeton_lineare:0.0000010000,376441_Cycnogeton_procerum:0.0000021952)77:0.0401079528)96:0.0106782553,376439_Cycnogeton_microtuberosum:0.0158581107)99:0.0670410517)64:0.0487054149,376502_Triglochin_turrifera:0.0111833895)33:0.0180018413,(((((376446_Egeria_densa:0.0780923251,376451_Halophila_decipiens:0.0350871628)71:0.0250471059,((376503_Vallisneria_australis:0.0000010000,376506_Vallisneria_nana:0.0000010000)80:0.0000021141,376504_Vallisneria_caulescens:0.0227957375)97:0.0499751016)27:0.0118750206,376463_Najas_tenuifolia:0.0358946949)93:0.0451236424,(376498_Aff_Plantago:0.1977932865,((376509_Zantedeschia_aethiopica:0.1299331796,376511_Typhonium_alismifolium:0.0733252543)47:0.0407396920,376510_Lemna_disperma:0.0895824090)98:0.0579522873)63:0.0489532619)37:0.0390147881,(376495_Triglochin_isingiana:0.0000027202,376499_Triglochin_nana:0.0000010000)85:0.1357520257)25:0.0458692440)16:0.0135168088,376497_Triglochin_minutissima:0.0000025548)8:0.0000028277,376496_Triglochin_longicarpa:0.0226910333)22:0.0501679643,(376457_Heterozostera_nigricaulis:0.0000020312,376458_Heterozostera_polychlamys:0.0175863856)100:0.1211705704)97:0.1588780339)91:0.0400261578,376424_Althenia_sp:0.0148487625)67:0.1283347821)
(376418_Althenia_australis:0.0057811180,((((((((376420_Althenia_cylindrocarpa:0.1163007890,376476_Potamogeton_ochreatus:0.0333515666)100:0.2185508520,376481_Potamogeton_tepperi:0.0377884827)84:0.0975570001,376475_Potamogeton_drummondii:0.0054469407)82:0.0242323119,(376473_Potamogeton_australiensis:0.0468822472,376474_Potamogeton_crispus:0.0301025954)56:0.0000021637)94:0.0661244728,376489_Stuckenia_pectinata:0.1002694519)90:0.0330844786,376505_Zannichellia_palustris:0.1629985168)84:0.0686453397,(((((376425_Amphibolis_antarctica:0.0798931076,(376426_Amphibolis_griffithii:0.0786053817,(376492_Thalassodendron_ciliatum:0.0125399523,376493_Thalassodendron_pachyrhizum:0.0954611456)99:0.0464659031)73:0.0279082561)48:0.0150598050,376490_Syringodium_isoetifolium:0.0543315231)70:0.0377138520,376468_Posidonia_coriacea:0.1698207316)99:0.1205395051,(((((376435_Cycnogeton_alcockia:0.0231929027,376438_Cycnogeton_lineare:0.0149647126)75:0.0000024491,376439_Cycnogeton_microtuberosum:0.0390226926)80:0.0363683540,376441_Cycnogeton_procerum:0.1174086643)100:0.2199835387,(((376446_Egeria_densa:0.1729760939,376510_Lemna_disperma:0.4153791681)61:0.1050461181,((376451_Halophila_decipiens:0.1603219567,376463_Najas_tenuifolia:0.2406804884)49:0.0489039054,((376503_Vallisneria_australis:0.0369032468,376504_Vallisneria_caulescens:0.0526602695)87:0.0293921473,376506_Vallisneria_nana:0.0000028630)99:0.1419910238)89:0.1112639802)68:0.2045675783,((376494_Triglochin_hexagona:0.1080720856,(((376495_Triglochin_isingiana:0.0000010000,376499_Triglochin_nana:0.0056224343)100:0.0433609007,(((376496_Triglochin_longicarpa:0.0176760874,376497_Triglochin_minutissima:0.0250922023)94:0.0074649186,376502_Triglochin_turrifera:0.0186463069)98:0.0079938562,376500_Triglochin_stowardii:0.0058786914)97:0.0167898333)56:0.0002931554,376501_Triglochin_trichophora:0.0331633285)98:0.1124292691)100:0.1602991812,(376498_Aff_Plantago:0.2336355785,(376509_Zantedeschia_aethiopica:0.2531077789,376511_Typhonium_alismifolium:0.1233606945)70:0.1146654766)57:0.0779267181)47:0.0574848655)36:0.0420239704)54:0.0676043831,(376457_Heterozostera_nigricaulis:0.0146663794,376458_Heterozostera_polychlamys:0.0028531729)100:0.2463322684)37:0.0430875343)48:0.0562719826,376433_Blyxa_japonica:0.2615861930)99:0.1739969507)81:0.0680614773,(376421_Althenia_marina:0.0384759443,(376422_Althenia_patentifolia:0.0315940260,376483_Ruppia_maritima:0.0191537981)97:0.0223581518)81:0.0104962302)83:0.0074787303,376424_Althenia_sp:0.0476641770)
(376418_Althenia_australis:0.0000010000,(((376420_Althenia_cylindrocarpa:0.0000029655,376422_Althenia_patentifolia:0.0000026028)100:0.0346071403,376483_Ruppia_maritima:0.0000023403)97:0.0800971715,(((((376473_Potamogeton_australiensis:0.0000010000,376474_Potamogeton_crispus:0.0403364893)80:0.0000010000,(376475_Potamogeton_drummondii:0.0070363794,376481_Potamogeton_tepperi:0.0000010000)100:0.0140335726)83:0.0040172825,376476_Potamogeton_ochreatus:0.0626763234)99:0.0658141185,376489_Stuckenia_pectinata:0.0347545856)91:0.0426007492,376505_Zannichellia_palustris:0.0280931297)86:0.0364235005)70:0.0000021393,((376421_Althenia_marina:0.0294315642,(((((376425_Amphibolis_antarctica:0.0000021121,376426_Amphibolis_griffithii:0.0000024180)91:0.0201449271,(376492_Thalassodendron_ciliatum:0.0039358437,376493_Thalassodendron_pachyrhizum:0.0039273686)69:0.0064521115)48:0.0149677633,376490_Syringodium_isoetifolium:0.0208036731)38:0.0112285857,(376433_Blyxa_japonica:0.1519363655,(((376435_Cycnogeton_alcockia:0.0039267653,376441_Cycnogeton_procerum:0.0000010000)89:0.0000010000,376438_Cycnogeton_lineare:0.0000010000)98:0.0090865218,(376439_Cycnogeton_microtuberosum:0.0042558603,(((((((((376446_Egeria_densa:0.0703875468,376451_Halophila_decipiens:0.0416592933)76:0.0316485673,((376503_Vallisneria_australis:0.0000010000,376506_Vallisneria_nana:0.0000010000)86:0.0000020810,376504_Vallisneria_caulescens:0.0225386659)99:0.0354628939)73:0.0103262829,376463_Najas_tenuifolia:0.0354602445)94:0.0722909116,376501_Triglochin_trichophora:0.0000024783)82:0.0224649276,376494_Triglochin_hexagona:0.0000025230)79:0.0893955415,376500_Triglochin_stowardii:0.0216044090)69:0.1255906970,(376495_Triglochin_isingiana:0.0000027386,376499_Triglochin_nana:0.0000023440)97:0.0182538163)70:0.0553336629,(((376457_Heterozostera_nigricaulis:0.0023182108,376458_Heterozostera_polychlamys:0.0094077649)100:0.0719723480,(376498_Aff_Plantago:0.1384767464,(376509_Zantedeschia_aethiopica:0.1073580155,(376510_Lemna_disperma:0.1161485329,376511_Typhonium_alismifolium:0.0542936537)48:0.0332070366)98:0.0950184830)59:0.0330131096)50:0.0325770952,(376496_Triglochin_longicarpa:0.0224542189,376497_Triglochin_minutissima:0.0000023854)46:0.0000027657)21:0.0077887886)26:0.0116726943,376502_Triglochin_turrifera:0.0119176519)67:0.0364613482)48:0.0047393121)71:0.0419097763)29:0.0212281124)68:0.0432491959,376468_Posidonia_coriacea:0.0463201555)86:0.0385371675)50:0.0122432017,376424_Althenia_sp:0.0181623611)82:0.0810924742)
(376418_Althenia_australis:0.0079114887,(376421_Althenia_marina:0.0156762987,(((((((((376425_Amphibolis_antarctica:0.0017350325,376426_Amphibolis_griffithii:0.0020675964)98:0.0271428318,376444_Cymodocea_serrulata:0.1080323467)70:0.0126257509,(376490_Syringodium_isoetifolium:0.0360458930,(376492_Thalassodendron_ciliatum:0.0142121506,376493_Thalassodendron_pachyrhizum:0.0018310614)99:0.0433844710)44:0.0000023120)52:0.0182608156,(((376483_Ruppia_maritima:0.0057166339,376487_Ruppia_tuberosa:0.0057157582)99:0.0071665757,(376484_Ruppia_megacarpa:0.0448040833,376485_Ruppia_polycarpa:0.0209932531)97:0.0150380303)78:0.0059035558,376486_Ruppia_sp:0.0107659681)100:0.0569201457)96:0.0782213212,((((376466_Posidonia_angustifolia:0.0000010000,376467_Posidonia_australis:0.0000010000)41:0.0000010000,376472_Posidonia_sinuosa:0.0000010000)53:0.0000010000,376469_Posidonia_denhartogii:0.0057283537)55:0.0000026181,376470_Posidonia_ostenfeldii:0.0000021478)88:0.0241193166)98:0.1064714135,((((376427_Aponogeton_bullosus:0.0053856089,(376429_Aponogeton_elongatus:0.0033502914,376430_Aponogeton_tofus:0.0000010000)85:0.0014869396)100:0.2348067670,(((((376432_Blyxa_octandra:0.0000025813,376433_Blyxa_japonica:0.0258851972)100:0.1515295752,376446_Egeria_densa:0.0992194635)99:0.1055723454,376461_Limnobium_laevigatum:0.1542548080)55:0.0351488849,(((((376453_Halophila_ovalis:0.0376730654,376454_Halophila_decipiens:0.0225617405)99:0.0145946458,(376455_Halophila_spinulosa:0.0077492603,376456_Halophila_tricostata:0.0000022073)95:0.0271288296)96:0.0300041516,376491_Thalassia_hemprichii:0.0907048298)100:0.1001551092,376463_Najas_tenuifolia:0.1263924350)99:0.0723854954,(376459_Hydrilla_verticillata:0.0925012332,((376503_Vallisneria_australis:0.0073798944,376506_Vallisneria_nana:0.0000010000)63:0.0000023835,376504_Vallisneria_caulescens:0.0328162018)100:0.1516386467)97:0.0405013465)94:0.0714209880)78:0.0657535665,((376509_Zantedeschia_aethiopica:0.1472910686,376511_Typhonium_alismifolium:0.0207552927)97:0.0935582839,376510_Lemna_disperma:0.2162512615)93:0.1232130307)65:0.0467217055)43:0.0219263479,376462_Maundia_triglochinoides:0.1046647215)33:0.0293852985,((((((376435_Cycnogeton_alcockia:0.0185825000,376441_Cycnogeton_procerum:0.0126990969)53:0.0000026987,376437_Cycnogeton_huegelii:0.0029441768)61:0.0034182607,376438_Cycnogeton_lineare:0.0116859797)62:0.0090812221,376439_Cycnogeton_microtuberosum:0.0158385835)100:0.1764419289,(376494_Triglochin_hexagona:0.0023348268,(((376495_Triglochin_isingiana:0.0055463711,376499_Triglochin_nana:0.0018770641)85:0.0227107503,((376496_Triglochin_longicarpa:0.0172211023,376500_Triglochin_stowardii:0.0006858050)49:0.0094926830,(376497_Triglochin_minutissima:0.0246005575,376502_Triglochin_turrifera:0.0116283133)73:0.0058346292)41:0.0065268172)86:0.0255464625,376501_Triglochin_trichophora:0.0420466451)92:0.0259182766)100:0.1920408749)80:0.0448601867,((376457_Heterozostera_nigricaulis:0.0000010000,376458_Heterozostera_polychlamys:0.0000010000)99:0.0035918585,376507_Zostera_muelleri:0.0602146070)100:0.1059478649)71:0.0404766808)29:0.0093312671)46:0.0318154862,376508_Ceratophyllum_demersum:0.2086201106)100:0.0633275551,376505_Zannichellia_palustris:0.0362472111)55:0.0127204332,(((376474_Potamogeton_crispus:0.0112644223,((376476_Potamogeton_ochreatus:0.0000010000,376477_Potamogeton_octandrus:0.0000010000)100:0.0113000520,376478_Potamogeton_perfoliatus:0.0056922436)94:0.0000021330)97:0.0056306322,376489_Stuckenia_pectinata:0.0420330298)88:0.0056296661,((376475_Potamogeton_drummondii:0.0000010000,(376481_Potamogeton_tepperi:0.0000021935,376482_Potamogeton_tricarinatus:0.0000010000)35:0.0000020352)50:0.0000022647,376479_Potamogeton_reduncus:0.0057067319)77:0.0000025589)84:0.0339240010)99:0.0128197981)100:0.0275191857,376424_Althenia_sp:0.0129194215)
(376418_Althenia_australis:0.0073412572,(((((((376419_Althenia_bilocularis:0.4522995217,376510_Lemna_disperma:0.2077532892)77:0.1197749349,(376509_Zantedeschia_aethiopica:0.3164448396,376511_Typhonium_alismifolium:0.0817861267)84:0.0679313051)89:0.1146094388,((376494_Triglochin_hexagona:0.0974793499,((376495_Triglochin_isingiana:0.0068487997,(((376496_Triglochin_longicarpa:0.0320461430,376500_Triglochin_stowardii:0.0036665265)100:0.0208919754,(376501_Triglochin_trichophora:0.0498227195,376502_Triglochin_turrifera:0.0417436350)81:0.0066467433)82:0.0239768323,376499_Triglochin_nana:0.0202614445)100:0.1528571505)79:0.0138762632,376497_Triglochin_minutissima:0.0426824489)97:0.0430838658)100:0.1509595588,376508_Ceratophyllum_demersum:0.3963187241)56:0.0508349903)47:0.0372295855,(((((((((376425_Amphibolis_antarctica:0.0080053945,376426_Amphibolis_griffithii:0.0059829520)100:0.0598962274,(376492_Thalassodendron_ciliatum:0.0166967565,376493_Thalassodendron_pachyrhizum:0.0090788370)100:0.0319437862)98:0.0408934079,376490_Syringodium_isoetifolium:0.1327946914)80:0.0226211663,(((376466_Posidonia_angustifolia:0.0000010000,(376467_Posidonia_australis:0.0000010000,376472_Posidonia_sinuosa:0.0000010000)94:0.0000010000)97:0.0033385963,376469_Posidonia_denhartogii:0.0035821702)99:0.0076607327,376470_Posidonia_ostenfeldii:0.0000021591)100:0.1823202292)94:0.0692634278,(((376483_Ruppia_maritima:0.0295692931,376487_Ruppia_tuberosa:0.0244837932)99:0.0096811802,(376484_Ruppia_megacarpa:0.0438139310,376485_Ruppia_polycarpa:0.0537486807)99:0.0140317133)97:0.0830247499,376486_Ruppia_sp:0.0738756540)100:0.2762397021)52:0.0493979311,376444_Cymodocea_serrulata:0.1304632149)99:0.1588366226,(((376427_Aponogeton_bullosus:0.0109881103,376429_Aponogeton_elongatus:0.0758078757)99:0.0321626051,376430_Aponogeton_tofus:0.0588675419)100:0.3052574068,(((((((376432_Blyxa_octandra:0.0000024659,376433_Blyxa_japonica:0.0171128516)100:0.0656331321,376465_Ottelia_ovalifolia:0.2439301302)100:0.0744097905,376446_Egeria_densa:0.1792543870)100:0.1407389992,((((376453_Halophila_ovalis:0.0398084327,376454_Halophila_decipiens:0.0357614865)100:0.0248843158,(376455_Halophila_spinulosa:0.0196131761,376456_Halophila_tricostata:0.0000020231)100:0.0352573126)100:0.0627681198,376491_Thalassia_hemprichii:0.0889600388)100:0.1049832638,376463_Najas_tenuifolia:0.3048614353)97:0.0741661546)92:0.0310087927,376451_Halophila_decipiens:0.3374004183)87:0.0247269762,(376459_Hydrilla_verticillata:0.1853583513,((376503_Vallisneria_australis:0.0058556274,376506_Vallisneria_nana:0.0095870277)99:0.0264285451,376504_Vallisneria_caulescens:0.0391581006)100:0.1348200362)95:0.0768848961)98:0.0541574967,376461_Limnobium_laevigatum:0.3177755881)97:0.0749934368)76:0.0570250381)58:0.0668633006,((((376435_Cycnogeton_alcockia:0.0313685824,376436_Cycnogeton_dubium:0.0042710490)76:0.0009598103,((376437_Cycnogeton_huegelii:0.0023571326,376438_Cycnogeton_lineare:0.0123918620)96:0.0031136626,376439_Cycnogeton_microtuberosum:0.0310024946)88:0.0011114157)92:0.0296588265,376441_Cycnogeton_procerum:0.0220657106)100:0.2324362746,((376457_Heterozostera_nigricaulis:0.0000023773,376507_Zostera_muelleri:0.0603074484)65:0.0329928361,376458_Heterozostera_polychlamys:0.0444578271)100:0.4664506780)64:0.0679394610)68:0.0828868315,376460_Hydrocleys_nymphoides:0.3891345947)22:0.0217447527)46:0.0189331893,376462_Maundia_triglochinoides:0.2377136421)100:0.1192016862,376505_Zannichellia_palustris:0.0659022726)94:0.0143316680,(376421_Althenia_marina:0.0710980340,(((((376474_Potamogeton_crispus:0.0127633312,((376476_Potamogeton_ochreatus:0.0110053142,376477_Potamogeton_octandrus:0.0000026643)97:0.0166605591,376478_Potamogeton_perfoliatus:0.0096591321)96:0.0160242086)89:0.0131152309,((376479_Potamogeton_reduncus:0.0046732952,376480_Potamogeton_sulcatus:0.2642111637)70:0.0000029750,376482_Potamogeton_tricarinatus:0.0000010000)2:0.0000021787)67:0.0000024968,376475_Potamogeton_drummondii:0.0000010000)99:0.0940873765,376489_Stuckenia_pectinata:0.2607661230)100:0.1578587546,376481_Potamogeton_tepperi:0.0334533808)99:0.0612829127)87:0.0505319243)100:0.0701950169,376424_Althenia_sp:0.0117512268)
(376418_Althenia_australis:0.0078334631,(376421_Althenia_marina:0.0149308728,(((((((((((376425_Amphibolis_antarctica:0.0000010000,376426_Amphibolis_griffithii:0.0000010000)100:0.0221219604,376444_Cymodocea_serrulata:0.1088886114)78:0.0105238010,(376492_Thalassodendron_ciliatum:0.0000010000,376493_Thalassodendron_pachyrhizum:0.0000010000)99:0.0153402717)73:0.0049379354,376490_Syringodium_isoetifolium:0.0369107564)87:0.0074618357,(((376483_Ruppia_maritima:0.0057024259,376487_Ruppia_tuberosa:0.0057023885)100:0.0070790684,(376484_Ruppia_megacarpa:0.0447536266,376485_Ruppia_polycarpa:0.0208910195)98:0.0151097523)85:0.0059003078,376486_Ruppia_sp:0.0108297559)100:0.0601866298)93:0.0312521892,(((376466_Posidonia_angustifolia:0.0000010000,(376467_Posidonia_australis:0.0000010000,376472_Posidonia_sinuosa:0.0000010000)30:0.0000010000)54:0.0000010000,376469_Posidonia_denhartogii:0.0057325301)56:0.0000023222,376470_Posidonia_ostenfeldii:0.0000010000)99:0.0382971439)93:0.0411403008,((((((376432_Blyxa_octandra:0.0000010000,376433_Blyxa_japonica:0.0207796531)100:0.0336728519,376465_Ottelia_ovalifolia:0.0000010000)98:0.0388460519,376446_Egeria_densa:0.1086254190)98:0.0676796872,376461_Limnobium_laevigatum:0.1630380263)68:0.0000021758,(((((376453_Halophila_ovalis:0.0372372024,376454_Halophila_decipiens:0.0237305642)100:0.0156101556,(376455_Halophila_spinulosa:0.0077382291,376456_Halophila_tricostata:0.0000027057)100:0.0279388306)99:0.0390292356,376491_Thalassia_hemprichii:0.0395686733)100:0.0342368903,376463_Najas_tenuifolia:0.1470754307)80:0.0170862757,(376459_Hydrilla_verticillata:0.0910018986,((376503_Vallisneria_australis:0.0083394502,376506_Vallisneria_nana:0.0000010000)87:0.0000025567,376504_Vallisneria_caulescens:0.0263129367)100:0.1017463393)97:0.0272438862)80:0.0197289405)93:0.0628158073,(376508_Ceratophyllum_demersum:0.1910702493,(376509_Zantedeschia_aethiopica:0.0308682188,376511_Typhonium_alismifolium:0.0581820462)100:0.1027141303)65:0.0334364064)67:0.0355984590)37:0.0141229168,((((376435_Cycnogeton_alcockia:0.0000028933,((376437_Cycnogeton_huegelii:0.0039405558,(376438_Cycnogeton_lineare:0.0121554699,376439_Cycnogeton_microtuberosum:0.0118790073)56:0.0000010000)55:0.0000028103,376441_Cycnogeton_procerum:0.0035158821)58:0.0035135906)99:0.0373175004,(376494_Triglochin_hexagona:0.0041227857,((((((376495_Triglochin_isingiana:0.0076246940,376499_Triglochin_nana:0.0000010000)100:0.0077223311,376497_Triglochin_minutissima:0.0218796986)79:0.0030325686,376500_Triglochin_stowardii:0.0061373869)73:0.0045344128,376501_Triglochin_trichophora:0.0228223341)62:0.0060535895,376496_Triglochin_longicarpa:0.0174395026)73:0.0059735987,376502_Triglochin_turrifera:0.0116454799)84:0.0115450867)100:0.0988808190)97:0.0397648412,(376457_Heterozostera_nigricaulis:0.0000022705,(376458_Heterozostera_polychlamys:0.0000010000,376507_Zostera_muelleri:0.0483661844)92:0.0054203055)100:0.1034501365)59:0.0141695435,376462_Maundia_triglochinoides:0.1241413223)38:0.0106706383)42:0.0157132535,((376427_Aponogeton_bullosus:0.0000010000,376430_Aponogeton_tofus:0.0000010000)91:0.0058522626,376429_Aponogeton_elongatus:0.0000010000)100:0.1992313778)100:0.0882892862,376505_Zannichellia_palustris:0.0381994069)89:0.0168089551,(((((((376474_Potamogeton_crispus:0.0114463360,((376476_Potamogeton_ochreatus:0.0000010000,376477_Potamogeton_octandrus:0.0000010000)100:0.0114864274,376478_Potamogeton_perfoliatus:0.0056873084)96:0.0000023211)98:0.0057083055,376489_Stuckenia_pectinata:0.0420279664)93:0.0057077971,376480_Potamogeton_sulcatus:0.0260286100)56:0.0000010000,376479_Potamogeton_reduncus:0.0057020989)52:0.0000025284,376475_Potamogeton_drummondii:0.0000010000)41:0.0000010000,376482_Potamogeton_tricarinatus:0.0000010000)39:0.0000010000,376481_Potamogeton_tepperi:0.0000010000)97:0.0644385367)98:0.0093578798)100:0.0248219281,376424_Althenia_sp:0.0142062411)
(376417_Alisma_plantago_aquatica:0.0174809132,(((((((((376418_Althenia_australis:0.0068340184,376424_Althenia_sp:0.0140849636)98:0.0140304598,376421_Althenia_marina:0.0209558920)55:0.0000023816,(376420_Althenia_cylindrocarpa:0.0139262441,376423_Althenia_preissii:0.0000025908)78:0.0065676168)96:0.0173124333,((((376474_Potamogeton_crispus:0.0000010000,((376475_Potamogeton_drummondii:0.0071121481,((376480_Potamogeton_sulcatus:0.0022763596,376481_Potamogeton_tepperi:0.0000025482)100:0.0029408136,376482_Potamogeton_tricarinatus:0.0016175365)99:0.0025537956)99:0.0148093790,376476_Potamogeton_ochreatus:0.0232020917)49:0.0000026324)72:0.0177156812,376489_Stuckenia_pectinata:0.0125980490)82:0.0171033098,376479_Potamogeton_reduncus:0.0068872062)63:0.0000024617,376505_Zannichellia_palustris:0.0336093487)90:0.0092438333)100:0.1403953471,((((376425_Amphibolis_antarctica:0.0055181295,376426_Amphibolis_griffithii:0.0007024408)100:0.0556512460,(376490_Syringodium_isoetifolium:0.0872423228,(376492_Thalassodendron_ciliatum:0.0127704099,376493_Thalassodendron_pachyrhizum:0.0059449081)100:0.0372975840)95:0.0171177887)99:0.0771268827,376468_Posidonia_coriacea:0.1412660864)87:0.0429313718,376483_Ruppia_maritima:0.1912864720)69:0.0295057139)43:0.0388949192,(((376438_Cycnogeton_lineare:0.0064159096,376441_Cycnogeton_procerum:0.0307660259)100:0.0864293173,(((376495_Triglochin_isingiana:0.0049861858,376499_Triglochin_nana:0.0024466893)99:0.0201893708,(376497_Triglochin_minutissima:0.0223082084,376501_Triglochin_trichophora:0.0331937671)21:0.0024893942)16:0.0049500760,376500_Triglochin_stowardii:0.0095569494)100:0.1326024993)100:0.0820038092,(376457_Heterozostera_nigricaulis:0.0048895821,(376458_Heterozostera_polychlamys:0.0079497155,376507_Zostera_muelleri:0.0122945719)95:0.0011178492)100:0.1998805869)28:0.0269491563)53:0.0331776978,(((((376433_Blyxa_japonica:0.1260846607,376446_Egeria_densa:0.1311354065)95:0.0397697620,(((376451_Halophila_decipiens:0.0142365826,376453_Halophila_ovalis:0.0206906086)99:0.0168572798,376491_Thalassia_hemprichii:0.0724724821)71:0.0600494741,376461_Limnobium_laevigatum:0.1491317147)48:0.0337206164)44:0.0252856967,376506_Vallisneria_nana:0.1683558891)61:0.0263963107,376463_Najas_tenuifolia:0.1942501938)84:0.0675948756,((376498_Aff_Plantago:0.1929220624,376508_Ceratophyllum_demersum:0.2296043394)100:0.0938963037,(376510_Lemna_disperma:0.2991695904,376511_Typhonium_alismifolium:0.2176747192)78:0.0659584630)62:0.0428837495)37:0.0349719171)27:0.0204080466,(376429_Aponogeton_elongatus:0.0000010000,376430_Aponogeton_tofus:0.0329683184)100:0.1812081456)99:0.0696454610,376460_Hydrocleys_nymphoides:0.0697495942)95:0.0355369710,376488_Sagittaria_platyphylla:0.0591490236)
(376417_Alisma_plantago_aquatica:0.0494587148,((((((((((376418_Althenia_australis:0.0133871281,376424_Althenia_sp:0.0157282801)99:0.0120051048,376421_Althenia_marina:0.0176823120)97:0.0093564709,(376420_Althenia_cylindrocarpa:0.0113275341,376423_Althenia_preissii:0.0000020438)89:0.0104172830)99:0.0420829100,376505_Zannichellia_palustris:0.0381135354)57:0.0193245283,(((376474_Potamogeton_crispus:0.0043958034,376476_Potamogeton_ochreatus:0.0093667172)98:0.0178685812,((376475_Potamogeton_drummondii:0.0057238697,((376480_Potamogeton_sulcatus:0.0020670315,376481_Potamogeton_tepperi:0.0015294691)100:0.0015306976,376482_Potamogeton_tricarinatus:0.0013996226)96:0.0021077311)98:0.0114655903,376478_Potamogeton_perfoliatus:0.1296632351)61:0.0000021178)97:0.0196589305,376489_Stuckenia_pectinata:0.0200785186)96:0.0139178001)100:0.1390618669,(376457_Heterozostera_nigricaulis:0.0051930769,(376458_Heterozostera_polychlamys:0.0071571237,376507_Zostera_muelleri:0.0124893878)86:0.0012279895)100:0.2208422230)46:0.0366588257,(((376425_Amphibolis_antarctica:0.0075594127,376426_Amphibolis_griffithii:0.0000027219)100:0.0682187012,(376492_Thalassodendron_ciliatum:0.0108241060,376493_Thalassodendron_pachyrhizum:0.0078028596)100:0.0491869283)100:0.1317859094,(376483_Ruppia_maritima:0.0624005497,(376484_Ruppia_megacarpa:0.0269716144,376485_Ruppia_polycarpa:0.0652790286)94:0.0073588411)100:0.2644383390)86:0.0379736076)61:0.0473997494,((376438_Cycnogeton_lineare:0.0064405498,(376439_Cycnogeton_microtuberosum:0.0483258721,376441_Cycnogeton_procerum:0.0081298259)99:0.0405136110)100:0.1343257987,(376494_Triglochin_hexagona:0.1118234705,(((376495_Triglochin_isingiana:0.0062963348,376499_Triglochin_nana:0.0015110107)100:0.0212086154,(376501_Triglochin_trichophora:0.0641662121,376502_Triglochin_turrifera:0.0213496167)84:0.0100984527)62:0.0000026817,((376496_Triglochin_longicarpa:0.0242017037,376497_Triglochin_minutissima:0.0272220731)90:0.0094817916,376500_Triglochin_stowardii:0.0164252608)85:0.0032932408)95:0.0538718749)100:0.1319752875)100:0.0905650103)58:0.0239539817,((376429_Aponogeton_elongatus:0.0078009545,376430_Aponogeton_tofus:0.0324171548)100:0.1972842806,(((((376433_Blyxa_japonica:0.1475292220,376446_Egeria_densa:0.1393057194)100:0.0767520527,((376451_Halophila_decipiens:0.0281271080,376453_Halophila_ovalis:0.0269576111)100:0.1204754560,376491_Thalassia_hemprichii:0.0652255137)100:0.1018420188)37:0.0202752860,376461_Limnobium_laevigatum:0.1591639813)47:0.0402348658,(376463_Najas_tenuifolia:0.1536420739,(376504_Vallisneria_caulescens:0.0348394981,376506_Vallisneria_nana:0.0222550594)100:0.1356701483)80:0.0554870044)100:0.0963796735,((376498_Aff_Plantago:0.2139736154,376508_Ceratophyllum_demersum:0.2464764275)98:0.0837570694,(376509_Zantedeschia_aethiopica:0.0935250968,376511_Typhonium_alismifolium:0.1184976468)100:0.1677775266)76:0.0432010044)74:0.0509063437)71:0.0414087581)100:0.2275860741,376460_Hydrocleys_nymphoides:0.0858705706)98:0.0789075800,376488_Sagittaria_platyphylla:0.1344323106)
(376417_Alisma_plantago_aquatica:0.0222449241,((((((((((376418_Althenia_australis:0.0068028112,376424_Althenia_sp:0.0140213901)99:0.0139608385,376421_Althenia_marina:0.0208654835)64:0.0000010000,(376420_Althenia_cylindrocarpa:0.0138535075,376423_Althenia_preissii:0.0000026052)80:0.0067101908)98:0.0181929796,((((((376474_Potamogeton_crispus:0.0000010000,376476_Potamogeton_ochreatus:0.0108532016)72:0.0183763000,376475_Potamogeton_drummondii:0.0125864718)46:0.0098449034,(376480_Potamogeton_sulcatus:0.0028414065,(376481_Potamogeton_tepperi:0.0000010000,376482_Potamogeton_tricarinatus:0.0038301168)91:0.0032740848)98:0.0073756225)52:0.0111004296,(376479_Potamogeton_reduncus:0.0068510236,376489_Stuckenia_pectinata:0.0258242419)2:0.0000027107)26:0.0000029250,376478_Potamogeton_perfoliatus:0.0078899830)83:0.0095226364,376505_Zannichellia_palustris:0.0322802547)88:0.0065183623)100:0.0984947215,((376438_Cycnogeton_lineare:0.0069866103,(376439_Cycnogeton_microtuberosum:0.0000010000,376441_Cycnogeton_procerum:0.0068264368)99:0.0136079909)99:0.0305502611,(376494_Triglochin_hexagona:0.0483209238,(((376495_Triglochin_isingiana:0.0065147274,376499_Triglochin_nana:0.0000010000)100:0.0262634828,((376496_Triglochin_longicarpa:0.0071012515,376500_Triglochin_stowardii:0.0074372055)97:0.0036461594,376497_Triglochin_minutissima:0.0143486275)70:0.0000025943)86:0.0110308289,(376501_Triglochin_trichophora:0.0000010000,376502_Triglochin_turrifera:0.0000010000)77:0.0033708788)85:0.0491391768)89:0.0335877068)100:0.0539728084)74:0.0120487648,(376429_Aponogeton_elongatus:0.0000010000,376430_Aponogeton_tofus:0.0111505364)100:0.1382543648)72:0.0300619923,((((376425_Amphibolis_antarctica:0.0065580087,376426_Amphibolis_griffithii:0.0012209482)100:0.0454960987,(376490_Syringodium_isoetifolium:0.0873373002,(376492_Thalassodendron_ciliatum:0.0143435133,376493_Thalassodendron_pachyrhizum:0.0069865744)100:0.0274702815)97:0.0141876195)99:0.0572733441,376468_Posidonia_coriacea:0.1402525697)96:0.0384333753,((376483_Ruppia_maritima:0.0072819965,376485_Ruppia_polycarpa:0.0433419271)99:0.0060458989,376484_Ruppia_megacarpa:0.0152642816)100:0.0903525605)60:0.0171218799)45:0.0251842868,(((((376433_Blyxa_japonica:0.0887301835,376446_Egeria_densa:0.0856039690)94:0.0208169569,376461_Limnobium_laevigatum:0.1038571927)29:0.0206888278,(((376451_Halophila_decipiens:0.0143698485,376453_Halophila_ovalis:0.0203840591)100:0.0143371950,376491_Thalassia_hemprichii:0.0531987180)98:0.0045389230,(376504_Vallisneria_caulescens:0.0430658461,376506_Vallisneria_nana:0.0104505780)100:0.1078288527)97:0.0255252981)60:0.0199853234,376463_Najas_tenuifolia:0.0981450250)69:0.0603686824,((376498_Aff_Plantago:0.1524112367,376508_Ceratophyllum_demersum:0.1730834555)99:0.0762363814,(376509_Zantedeschia_aethiopica:0.0593432957,376511_Typhonium_alismifolium:0.0752118006)100:0.1034514441)79:0.0285232296)50:0.0297319897)29:0.0157986819,(376457_Heterozostera_nigricaulis:0.0048806822,(376458_Heterozostera_polychlamys:0.0078671827,376507_Zostera_muelleri:0.0122711117)95:0.0010393828)100:0.1821091702)99:0.0835541324,376460_Hydrocleys_nymphoides:0.0639325218)98:0.0387749664,376488_Sagittaria_platyphylla:0.0536773070)
(376416_Alisma_lanceolatum:0.0211041136,376417_Alisma_plantago_aquatica:0.0000024456,(((((((((((((((376418_Althenia_australis:0.0050917871,376424_Althenia_sp:0.0000010000)81:0.0040753646,(376420_Althenia_cylindrocarpa:0.0000024456,376423_Althenia_preissii:0.0655453032)100:0.0225694373)79:0.0042703890,376421_Althenia_marina:0.0202254296)100:0.0265399535,(((376476_Potamogeton_ochreatus:0.0399697226,(376480_Potamogeton_sulcatus:0.0000010000,376482_Potamogeton_tricarinatus:0.0000010000)79:0.0037214294)84:0.0032897784,376481_Potamogeton_tepperi:0.0000027789)100:0.0434638712,376505_Zannichellia_palustris:0.0449208570)59:0.0079626324)56:0.0048647710,376489_Stuckenia_pectinata:0.0000028779)100:0.0953485977,(376427_Aponogeton_bullosus:0.1854994789,(376446_Egeria_densa:0.1653274767,(376459_Hydrilla_verticillata:0.0701644359,(376503_Vallisneria_australis:0.0142054864,376506_Vallisneria_nana:0.0000010000)100:0.0663829763)97:0.0248705472)93:0.0598941718)88:0.0678913108)66:0.0247884375,(((376466_Posidonia_angustifolia:0.0000010000,376467_Posidonia_australis:0.0000010000)44:0.0000010000,(376468_Posidonia_coriacea:0.0000010000,376471_Posidonia_robertsoniae:0.0000010000)100:0.0050823130)65:0.0000010000,376472_Posidonia_sinuosa:0.0000010000)99:0.0504857666)65:0.0448461834,376462_Maundia_triglochinoides:0.0869988873)87:0.0718842230,(((376435_Cycnogeton_alcockia:0.0000010000,376438_Cycnogeton_lineare:0.0077536484)73:0.0154192368,376441_Cycnogeton_procerum:0.0000023924)100:0.1488570221,376498_Aff_Plantago:0.2376294779)35:0.0280644451)86:0.0649730424,((376425_Amphibolis_antarctica:0.0000010000,376426_Amphibolis_griffithii:0.0000010000)99:0.0161766836,(376490_Syringodium_isoetifolium:0.0571215558,(376492_Thalassodendron_ciliatum:0.0058650643,376493_Thalassodendron_pachyrhizum:0.0113120724)98:0.0243996304)72:0.0077964357)84:0.0305540497)70:0.0233320190,(((376419_Althenia_bilocularis:0.0000010000,376484_Ruppia_megacarpa:0.0000010000)100:0.0286122354,((376483_Ruppia_maritima:0.0000010000,376486_Ruppia_sp:0.0000010000)100:0.0187714143,376487_Ruppia_tuberosa:0.0826600111)100:0.0670549049)95:0.0114012619,376485_Ruppia_polycarpa:0.0943282449)100:0.0627182206)93:0.0694387077,(376432_Blyxa_octandra:0.0358324761,376433_Blyxa_japonica:0.0440911856)93:0.0390813265)83:0.0329572398,((376461_Limnobium_laevigatum:0.0883452948,376510_Lemna_disperma:0.0845555875)51:0.0324473155,(376509_Zantedeschia_aethiopica:0.0332606790,376511_Typhonium_alismifolium:0.0400955362)72:0.0061938040)72:0.0465426475)71:0.0377695635,(((376494_Triglochin_hexagona:0.0796374979,((376495_Triglochin_isingiana:0.0000010000,376499_Triglochin_nana:0.0059807817)98:0.0113365386,376502_Triglochin_turrifera:0.0444363187)53:0.0099200773)89:0.0240438961,376500_Triglochin_stowardii:0.0190838200)87:0.0181733943,376496_Triglochin_longicarpa:0.0646909873)100:0.1346062674)74:0.0178508516,(376460_Hydrocleys_nymphoides:0.1025274795,376488_Sagittaria_platyphylla:0.0396655083)76:0.0250524675)100:0.0611970212)
(376416_Alisma_lanceolatum:0.0111700812,376417_Alisma_plantago_aquatica:0.0036827414,((((((((((((((((376418_Althenia_australis:0.0049406764,376424_Althenia_sp:0.0000010000)98:0.0079351051,376421_Althenia_marina:0.0306068767)66:0.0000029856,376420_Althenia_cylindrocarpa:0.0238021331)99:0.0365789658,((376476_Potamogeton_ochreatus:0.1447371948,((376480_Potamogeton_sulcatus:0.0000010000,376482_Potamogeton_tricarinatus:0.0000010000)69:0.0000010000,376481_Potamogeton_tepperi:0.0051896577)92:0.0041909980)100:0.0498818893,376505_Zannichellia_palustris:0.1688820264)31:0.0109791371)36:0.0135402133,376489_Stuckenia_pectinata:0.0000024549)100:0.1493036223,(376427_Aponogeton_bullosus:0.1813572772,(376459_Hydrilla_verticillata:0.0651932912,(376503_Vallisneria_australis:0.0207824936,376506_Vallisneria_nana:0.0000022510)100:0.1349670561)100:0.1088987206)96:0.1143571365)66:0.0498813842,(((376466_Posidonia_angustifolia:0.0020061773,376472_Posidonia_sinuosa:0.0000010000)72:0.0010090122,(376468_Posidonia_coriacea:0.0000010000,(376469_Posidonia_denhartogii:0.2158996300,376471_Posidonia_robertsoniae:0.0031923508)83:0.0000010000)96:0.0055501849)83:0.0032752431,376467_Posidonia_australis:0.1122342521)100:0.0812971432)79:0.0741362814,376462_Maundia_triglochinoides:0.1521663462)81:0.1006973666,(((376425_Amphibolis_antarctica:0.0043563227,376426_Amphibolis_griffithii:0.0106117028)100:0.0528157884,(376492_Thalassodendron_ciliatum:0.0129641027,376493_Thalassodendron_pachyrhizum:0.0115452030)100:0.0524737235)78:0.0232584889,376490_Syringodium_isoetifolium:0.2113235979)100:0.0993875392)71:0.0745772304,(((376435_Cycnogeton_alcockia:0.0000010000,376441_Cycnogeton_procerum:0.0164300670)100:0.0376629836,376438_Cycnogeton_lineare:0.0000024198)100:0.2702576530,376498_Aff_Plantago:0.3013944195)40:0.0946826329)78:0.0755506582,(((376419_Althenia_bilocularis:0.0000010000,376484_Ruppia_megacarpa:0.0000010000)100:0.0476456861,(376483_Ruppia_maritima:0.0522320758,(376486_Ruppia_sp:0.0161327957,376487_Ruppia_tuberosa:0.1427736449)99:0.0833878499)99:0.0895114515)70:0.0555620565,376485_Ruppia_polycarpa:0.1506328662)100:0.1574456626)68:0.0951394702,376433_Blyxa_japonica:0.1792641477)28:0.0469210140,((376461_Limnobium_laevigatum:0.1923019665,376510_Lemna_disperma:0.2131240388)70:0.0878059406,(376509_Zantedeschia_aethiopica:0.1009208824,376511_Typhonium_alismifolium:0.0788680907)88:0.0715220166)97:0.1036353594)85:0.0884550114,((376494_Triglochin_hexagona:0.1289364614,(((376495_Triglochin_isingiana:0.0041384718,376499_Triglochin_nana:0.0570217499)100:0.0609745269,376502_Triglochin_turrifera:0.0720913769)94:0.0587702319,376500_Triglochin_stowardii:0.0695661221)92:0.0483293109)58:0.0199527697,376496_Triglochin_longicarpa:0.1252792784)100:0.1845432980)45:0.0661843913,376488_Sagittaria_platyphylla:0.1276290926)48:0.0791769429,(376432_Blyxa_octandra:0.3023878884,376460_Hydrocleys_nymphoides:0.2901665266)34:0.0471446004)100:0.1359890641)
(376416_Alisma_lanceolatum:0.0209667705,376417_Alisma_plantago_aquatica:0.0000024162,((((((((((((((((376418_Althenia_australis:0.0051075762,376424_Althenia_sp:0.0000010000)87:0.0040800572,(376420_Althenia_cylindrocarpa:0.0000024162,376423_Althenia_preissii:0.0666583678)100:0.0227346491)87:0.0043280627,376421_Althenia_marina:0.0205241706)100:0.0267443026,(((376476_Potamogeton_ochreatus:0.0590644996,(376480_Potamogeton_sulcatus:0.0000010000,376482_Potamogeton_tricarinatus:0.0000010000)83:0.0031479779)85:0.0033517978,376481_Potamogeton_tepperi:0.0000025897)100:0.0443461451,376505_Zannichellia_palustris:0.0454857824)63:0.0082710784)62:0.0048897551,376489_Stuckenia_pectinata:0.0000022147)100:0.0961691357,(376427_Aponogeton_bullosus:0.1865934468,(376446_Egeria_densa:0.1624004327,(376459_Hydrilla_verticillata:0.0714773658,(376503_Vallisneria_australis:0.0142178398,376506_Vallisneria_nana:0.0000010000)100:0.0672809310)94:0.0253183575)93:0.0607317588)88:0.0683539844)68:0.0258029936,((376466_Posidonia_angustifolia:0.0000010000,(376467_Posidonia_australis:0.0000010000,(376468_Posidonia_coriacea:0.0000010000,376471_Posidonia_robertsoniae:0.0000010000)100:0.0051748181)42:0.0000021647)52:0.0000010000,376472_Posidonia_sinuosa:0.0000010000)99:0.0510970344)65:0.0466409999,376462_Maundia_triglochinoides:0.0882251181)82:0.0736701595,(((376435_Cycnogeton_alcockia:0.0000029868,376438_Cycnogeton_lineare:0.0079340582)70:0.0160491032,376441_Cycnogeton_procerum:0.0000022164)100:0.1437285537,376498_Aff_Plantago:0.2421105605)35:0.0286813887)93:0.0669567549,((376425_Amphibolis_antarctica:0.0000010000,376426_Amphibolis_griffithii:0.0000010000)99:0.0155114844,(376490_Syringodium_isoetifolium:0.0580002225,(376492_Thalassodendron_ciliatum:0.0059745395,376493_Thalassodendron_pachyrhizum:0.0114001242)99:0.0246967559)70:0.0078980437)81:0.0289348286)73:0.0226365241,(((376419_Althenia_bilocularis:0.0000010000,376484_Ruppia_megacarpa:0.0000026578)99:0.0285093869,((376483_Ruppia_maritima:0.0000022023,376486_Ruppia_sp:0.0000010000)100:0.0184363385,376487_Ruppia_tuberosa:0.0840727565)100:0.0682701445)93:0.0118598812,376485_Ruppia_polycarpa:0.0955022835)98:0.0570687324)98:0.0700432058,(376432_Blyxa_octandra:0.0363566407,376433_Blyxa_japonica:0.0445992552)96:0.0417385790)82:0.0295921570,(((376461_Limnobium_laevigatum:0.0890373723,376510_Lemna_disperma:0.0844646092)55:0.0366927617,376511_Typhonium_alismifolium:0.0393862188)26:0.0040356740,376509_Zantedeschia_aethiopica:0.0321267272)74:0.0492130447)63:0.0424780550,((((376494_Triglochin_hexagona:0.1559746156,376502_Triglochin_turrifera:0.0275687907)82:0.0181994292,(376495_Triglochin_isingiana:0.0000010000,376499_Triglochin_nana:0.0059614920)99:0.0142092357)81:0.0306010781,376500_Triglochin_stowardii:0.0170410114)70:0.0142207895,376496_Triglochin_longicarpa:0.0642086390)100:0.1285877301)68:0.0125742805,376460_Hydrocleys_nymphoides:0.0962768805)32:0.0168061423,376488_Sagittaria_platyphylla:0.0515806549)100:0.0668971226)
(376425_Amphibolis_antarctica:0.0000010000,376426_Amphibolis_griffithii:0.0000010000,(((((((376441_Cycnogeton_procerum:0.0713206123,((376495_Triglochin_isingiana:0.0000010000,376500_Triglochin_stowardii:0.0543132031)43:0.0000020808,376499_Triglochin_nana:0.0184696556)100:0.2073311875)82:0.0842336087,(376458_Heterozostera_polychlamys:0.0837868067,376498_Aff_Plantago:0.1717019948)96:0.1549921599)71:0.0533700369,(376483_Ruppia_maritima:0.0000010000,(376484_Ruppia_megacarpa:0.0377225205,376485_Ruppia_polycarpa:0.0158483541)51:0.0041115066)87:0.0518802123)59:0.0611153090,376490_Syringodium_isoetifolium:0.0281913768)58:0.0766788477,376444_Cymodocea_serrulata:0.0405002798)33:0.0131020638,(((376466_Posidonia_angustifolia:0.0000010000,376468_Posidonia_coriacea:0.0000010000)47:0.0000010000,376470_Posidonia_ostenfeldii:0.0000010000)92:0.0427831825,376506_Vallisneria_nana:0.2804109751)45:0.0160259173)49:0.0000020599,(376492_Thalassodendron_ciliatum:0.0000010000,376493_Thalassodendron_pachyrhizum:0.0000010000)94:0.0347798292)94:0.0450114816)
(376425_Amphibolis_antarctica:0.0000010000,376426_Amphibolis_griffithii:0.0053554811,((((((376441_Cycnogeton_procerum:0.1179675766,((376458_Heterozostera_polychlamys:0.1365178155,376498_Aff_Plantago:0.4080759263)87:0.1067491225,376506_Vallisneria_nana:0.4663827859)57:0.0748606403)53:0.0536378832,((376495_Triglochin_isingiana:0.0000010000,376499_Triglochin_nana:0.0046895531)100:0.1432285202,376500_Triglochin_stowardii:0.2737592579)100:0.2893428030)73:0.0871140965,(((376466_Posidonia_angustifolia:0.0051971662,376468_Posidonia_coriacea:0.0000010000)78:0.0353724861,376470_Posidonia_ostenfeldii:0.0533453620)72:0.0646648789,((376483_Ruppia_maritima:0.1243534678,376484_Ruppia_megacarpa:0.0425896118)90:0.0654617014,376485_Ruppia_polycarpa:0.1062358911)100:0.2075889907)70:0.1143612886)61:0.0601145048,376492_Thalassodendron_ciliatum:0.0271141959)51:0.0692196525,376493_Thalassodendron_pachyrhizum:0.0036206829)59:0.0226321806,(376444_Cymodocea_serrulata:0.0738069078,376490_Syringodium_isoetifolium:0.0565347888)78:0.0212635128)100:0.0425799174)
(376425_Amphibolis_antarctica:0.0000010000,376426_Amphibolis_griffithii:0.0000024364,((((376441_Cycnogeton_procerum:0.0302420963,((376495_Triglochin_isingiana:0.0000010000,376499_Triglochin_nana:0.0328706199)77:0.0126460131,376500_Triglochin_stowardii:0.0366950223)100:0.1833463609)93:0.0716136306,(376458_Heterozostera_polychlamys:0.1358839512,(376483_Ruppia_maritima:0.0000010000,((376484_Ruppia_megacarpa:0.0000027766,376498_Aff_Plantago:0.1270927198)52:0.0374576236,376485_Ruppia_polycarpa:0.0160731881)30:0.0035657855)52:0.0547962652)38:0.0213610218)39:0.0253956603,376490_Syringodium_isoetifolium:0.0352304533)60:0.0386001720,((376444_Cymodocea_serrulata:0.0153115711,(376492_Thalassodendron_ciliatum:0.0000010000,376493_Thalassodendron_pachyrhizum:0.0000010000)88:0.0071277337)49:0.0000020228,(((376466_Posidonia_angustifolia:0.0000010000,376470_Posidonia_ostenfeldii:0.0000010000)39:0.0000010000,376468_Posidonia_coriacea:0.0000010000)93:0.0436465052,376506_Vallisneria_nana:0.2848633439)42:0.0150326064)22:0.0000020998)94:0.0222231783)
(376420_Althenia_cylindrocarpa:0.0083581275,(376421_Althenia_marina:0.0114503913,((((((376426_Amphibolis_griffithii:0.0537144461,(376492_Thalassodendron_ciliatum:0.0150514802,376493_Thalassodendron_pachyrhizum:0.0112774088)98:0.0070967580)100:0.0665483883,(376484_Ruppia_megacarpa:0.0323613811,(376485_Ruppia_polycarpa:0.0147125927,376487_Ruppia_tuberosa:0.0156667103)96:0.0102868565)100:0.0884217847)99:0.0531494189,(((((376427_Aponogeton_bullosus:0.0141553305,(376429_Aponogeton_elongatus:0.0589739458,376430_Aponogeton_tofus:0.0167986935)92:0.0053134083)100:0.1277570847,(376498_Aff_Plantago:0.1020723692,376508_Ceratophyllum_demersum:0.1728219004)79:0.0771183925)64:0.0494204038,(((376433_Blyxa_japonica:0.1372429467,376446_Egeria_densa:0.0332185111)96:0.0325581052,((((376450_Halophila_capricorni:0.0000010000,(376451_Halophila_decipiens:0.0000010000,376454_Halophila_decipiens:0.0000010000)99:0.0036847066)100:0.0442547016,376491_Thalassia_hemprichii:0.0769195366)95:0.0341370533,(376503_Vallisneria_australis:0.0192728999,376506_Vallisneria_nana:0.0000010000)100:0.2164935100)87:0.0447295382,376463_Najas_tenuifolia:0.1409323458)86:0.0495050125)75:0.0339470947,376461_Limnobium_laevigatum:0.0895494322)91:0.0383087250)55:0.0332789459,((376509_Zantedeschia_aethiopica:0.1082812752,376511_Typhonium_alismifolium:0.2094232616)98:0.0636626177,376510_Lemna_disperma:0.1824878190)93:0.0767913119)94:0.0548413136,((((376435_Cycnogeton_alcockia:0.0056256049,376436_Cycnogeton_dubium:0.0061899323)99:0.0276244056,376439_Cycnogeton_microtuberosum:0.0302149963)94:0.0243057635,376441_Cycnogeton_procerum:0.0462041924)100:0.0572262208,(376494_Triglochin_hexagona:0.0563430325,(376499_Triglochin_nana:0.0475477236,(376500_Triglochin_stowardii:0.0120302364,376501_Triglochin_trichophora:0.0219692482)99:0.0283005963)99:0.0492022581)100:0.1019427408)100:0.0448013282)92:0.0405556201)95:0.0498493249,(376458_Heterozostera_polychlamys:0.1388504425,376507_Zostera_muelleri:0.0000021190)100:0.1275537067)100:0.0913171765,((((376475_Potamogeton_drummondii:0.0586236492,376481_Potamogeton_tepperi:0.0000010000)29:0.0000010000,376480_Potamogeton_sulcatus:0.0000010000)70:0.0199221536,376482_Potamogeton_tricarinatus:0.0088665623)85:0.0121923910,376476_Potamogeton_ochreatus:0.0222743011)99:0.0232187454)96:0.0272073257,376505_Zannichellia_palustris:0.0514564150)100:0.0475803112)100:0.0245405552,376422_Althenia_patentifolia:0.0118069294)
(376418_Althenia_australis:0.0284196163,((((((((((((376419_Althenia_bilocularis:0.0000010000,376484_Ruppia_megacarpa:0.0000010000)100:0.0494911725,376486_Ruppia_sp:0.0299941924)96:0.0641860932,376487_Ruppia_tuberosa:0.0277292168)88:0.0379607654,(376485_Ruppia_polycarpa:0.0094333347,376497_Triglochin_minutissima:0.7439049244)86:0.0418344268)93:0.1083932539,(((376425_Amphibolis_antarctica:0.0000021113,((376444_Cymodocea_serrulata:0.0721995683,376490_Syringodium_isoetifolium:0.2937347456)98:0.0652712207,(376462_Maundia_triglochinoides:0.2050250204,(376467_Posidonia_australis:0.0055945325,((376468_Posidonia_coriacea:0.0000010000,376471_Posidonia_robertsoniae:0.0000010000)100:0.0049267525,376472_Posidonia_sinuosa:0.0000010000)100:0.0102979893)99:0.0481680806)93:0.1454478148)82:0.1323567328)82:0.2796027354,376426_Amphibolis_griffithii:0.0151985750)81:0.0480947398,(376492_Thalassodendron_ciliatum:0.0220300166,376493_Thalassodendron_pachyrhizum:0.0094338884)99:0.0247864420)86:0.1305969055)90:0.1594146218,376461_Limnobium_laevigatum:0.2100926777)35:0.0472736586,((((376435_Cycnogeton_alcockia:0.0673811766,(376436_Cycnogeton_dubium:0.0532980633,376439_Cycnogeton_microtuberosum:0.0547938718)65:0.0210437491)100:0.0819537645,376441_Cycnogeton_procerum:0.1372003164)100:0.0685675096,(376488_Sagittaria_platyphylla:0.3705545899,((376494_Triglochin_hexagona:0.1365820377,(376496_Triglochin_longicarpa:0.0592840609,(376500_Triglochin_stowardii:0.0153265999,376501_Triglochin_trichophora:0.0287672264)99:0.0090374686)78:0.0616910263)77:0.0635959341,376499_Triglochin_nana:0.1204293029)99:0.0509517776)90:0.0959699779)90:0.0795460174,((376508_Ceratophyllum_demersum:0.2832899136,376510_Lemna_disperma:0.2162681174)45:0.0463474945,(376509_Zantedeschia_aethiopica:0.2402970658,376511_Typhonium_alismifolium:0.1984493209)94:0.0765320227)50:0.0650993009)43:0.0560065648)51:0.0605408489,(((376427_Aponogeton_bullosus:0.0140734110,(376429_Aponogeton_elongatus:0.0685662179,376430_Aponogeton_tofus:0.0054724574)99:0.0074056183)100:0.2269213863,376498_Aff_Plantago:0.2996135243)62:0.0630806587,((376433_Blyxa_japonica:0.1689042188,376446_Egeria_densa:0.0726425869)99:0.0766457456,(((((376450_Halophila_capricorni:0.0036319498,(376451_Halophila_decipiens:0.0000021432,376454_Halophila_decipiens:0.0000010000)100:0.0258647137)96:0.0360896126,376453_Halophila_ovalis:0.3453240047)100:0.1517213228,376491_Thalassia_hemprichii:0.1699998799)44:0.0553539966,(376459_Hydrilla_verticillata:0.3286746467,(376503_Vallisneria_australis:0.0568996875,(376504_Vallisneria_caulescens:0.0201290295,376506_Vallisneria_nana:0.1057401061)100:0.0421951615)100:0.1207265096)93:0.0850211631)29:0.0282291876,376463_Najas_tenuifolia:0.2157581692)80:0.0596260110)93:0.0597326754)72:0.0518174569)99:0.1143099700,(376458_Heterozostera_polychlamys:0.1311304506,376507_Zostera_muelleri:0.0000025574)100:0.1722562489)100:0.1641269915,(((((376473_Potamogeton_australiensis:0.1403508236,(376474_Potamogeton_crispus:0.0000029104,376477_Potamogeton_octandrus:0.3409533467)82:0.0485144852)62:0.0528622492,376482_Potamogeton_tricarinatus:0.0122416131)62:0.0149129157,((376475_Potamogeton_drummondii:0.0000023360,376479_Potamogeton_reduncus:0.0000029962)82:0.0034357940,(376480_Potamogeton_sulcatus:0.1439393873,376481_Potamogeton_tepperi:0.0000024106)66:0.0067887575)42:0.0015601992)71:0.0235391168,376476_Potamogeton_ochreatus:0.0212658691)98:0.0389435854,376489_Stuckenia_pectinata:0.0524517753)71:0.0235055564)70:0.0368032920,376505_Zannichellia_palustris:0.1029640104)100:0.0619709366,(((376420_Althenia_cylindrocarpa:0.0127932833,376422_Althenia_patentifolia:0.0134426626)99:0.0087500397,(376423_Althenia_preissii:0.0041570672,376483_Ruppia_maritima:0.0074267625)99:0.0098255602)100:0.0120538106,376421_Althenia_marina:0.0324261729)75:0.0026578078)100:0.0221957065,376424_Althenia_sp:0.0334526864)
(376418_Althenia_australis:0.0000010000,((((((376419_Althenia_bilocularis:0.0000010000,376484_Ruppia_megacarpa:0.0000010000)100:0.0117092388,(376485_Ruppia_polycarpa:0.0066589485,(376486_Ruppia_sp:0.0000029424,376487_Ruppia_tuberosa:0.0174687029)100:0.0116512912)99:0.0129367445)67:0.0703663670,((((376425_Amphibolis_antarctica:0.0000010000,376426_Amphibolis_griffithii:0.0000010000)100:0.0372856963,(376490_Syringodium_isoetifolium:0.1556177580,(376492_Thalassodendron_ciliatum:0.0180667177,376493_Thalassodendron_pachyrhizum:0.0057748771)92:0.0041215064)61:0.0000021023)99:0.0175011394,((376467_Posidonia_australis:0.0090496650,(376468_Posidonia_coriacea:0.0000010000,376472_Posidonia_sinuosa:0.0000010000)89:0.0000010000)83:0.0000010000,376471_Posidonia_robertsoniae:0.0000010000)98:0.0279006498)99:0.0173461766,376462_Maundia_triglochinoides:0.0283620889)97:0.0103530144)65:0.0200226271,((((376427_Aponogeton_bullosus:0.0844963231,(376429_Aponogeton_elongatus:0.0620623261,376430_Aponogeton_tofus:0.0042558923)97:0.0148693738)100:0.0685913657,(((376433_Blyxa_japonica:0.0759223994,376446_Egeria_densa:0.0370631200)98:0.0348289671,((((376450_Halophila_capricorni:0.0000010000,((376451_Halophila_decipiens:0.0000010000,376454_Halophila_decipiens:0.0000010000)95:0.0000010000,376453_Halophila_ovalis:0.0128373835)100:0.0037668728)100:0.0524906571,376491_Thalassia_hemprichii:0.0275307344)98:0.0155734682,(376459_Hydrilla_verticillata:0.0876837598,((376503_Vallisneria_australis:0.0045295130,376506_Vallisneria_nana:0.0076725030)98:0.0032312830,376504_Vallisneria_caulescens:0.0184733578)100:0.0449705630)93:0.0303667854)86:0.0072768016,(376461_Limnobium_laevigatum:0.1020740018,376463_Najas_tenuifolia:0.0704740797)56:0.0200992676)60:0.0169205207)96:0.0239343007,376498_Aff_Plantago:0.1835222601)74:0.0221618841)84:0.0232658246,((376509_Zantedeschia_aethiopica:0.0812986015,376510_Lemna_disperma:0.1340412011)62:0.0287234358,376511_Typhonium_alismifolium:0.1916939596)92:0.0401044294)89:0.0235785235,((((376435_Cycnogeton_alcockia:0.0000010000,376436_Cycnogeton_dubium:0.0101787445)99:0.0095227723,376441_Cycnogeton_procerum:0.0094563863)97:0.0048963391,376439_Cycnogeton_microtuberosum:0.1138324904)98:0.0308858273,(376488_Sagittaria_platyphylla:0.1045945844,(376494_Triglochin_hexagona:0.0881969578,((376496_Triglochin_longicarpa:0.0000010000,376499_Triglochin_nana:0.0141095248)99:0.0618147101,(376500_Triglochin_stowardii:0.0073566631,376501_Triglochin_trichophora:0.0179547833)98:0.0139843904)97:0.0269832499)99:0.0329903367)65:0.0549489660)66:0.0333230728)62:0.0202361041)98:0.0302253528,(376458_Heterozostera_polychlamys:0.0786452017,376507_Zostera_muelleri:0.0158327064)100:0.0704189031)91:0.0256363543,376424_Althenia_sp:0.0181345679)26:0.0000010000,(((376420_Althenia_cylindrocarpa:0.0275031429,376422_Althenia_patentifolia:0.0099695641)98:0.0143397526,((376421_Althenia_marina:0.0160296563,376423_Althenia_preissii:0.0090401530)28:0.0000020430,376483_Ruppia_maritima:0.0000010000)18:0.0000025256)57:0.0194334204,((((((376473_Potamogeton_australiensis:0.0000010000,(376474_Potamogeton_crispus:0.0000010000,376476_Potamogeton_ochreatus:0.0132381155)15:0.0000027825)14:0.0000020317,376482_Potamogeton_tricarinatus:0.0207112240)33:0.0197467155,376481_Potamogeton_tepperi:0.0000010000)13:0.0000010000,376480_Potamogeton_sulcatus:0.0000010000)21:0.0000020635,(376475_Potamogeton_drummondii:0.0000010000,(376479_Potamogeton_reduncus:0.0000010000,376489_Stuckenia_pectinata:0.0000010000)86:0.0000010000)59:0.0075687954)85:0.0567107467,376505_Zannichellia_palustris:0.0654649442)63:0.0148355230)69:0.0163133409)
(376418_Althenia_australis:0.0661298546,((((376420_Althenia_cylindrocarpa:0.0021345466,376422_Althenia_patentifolia:0.0046751287)100:0.0102877690,376423_Althenia_preissii:0.0110395697)100:0.0214304949,(((((((((376425_Amphibolis_antarctica:0.0000010000,376426_Amphibolis_griffithii:0.0088240978)100:0.1095496877,(376492_Thalassodendron_ciliatum:0.0410245763,376493_Thalassodendron_pachyrhizum:0.0704128286)100:0.0436307262)99:0.0652844895,376490_Syringodium_isoetifolium:0.1174366503)98:0.0648265077,(376483_Ruppia_maritima:0.0464520105,376485_Ruppia_polycarpa:0.0345874801)100:0.1239269167)98:0.1492038270,(((376427_Aponogeton_bullosus:0.0000010000,376430_Aponogeton_tofus:0.0076733135)100:0.2010613861,(376508_Ceratophyllum_demersum:0.2236288302,(376509_Zantedeschia_aethiopica:0.1454366603,376511_Typhonium_alismifolium:0.1434672771)97:0.0713645036)61:0.0739896451)15:0.0183270185,((376446_Egeria_densa:0.2761659089,((376450_Halophila_capricorni:0.1110036882,376491_Thalassia_hemprichii:0.0964740611)99:0.1128533145,(376459_Hydrilla_verticillata:0.0768199702,376504_Vallisneria_caulescens:0.1655227099)87:0.0437064303)94:0.0714397825)72:0.0288267118,((376460_Hydrocleys_nymphoides:0.1341500765,376488_Sagittaria_platyphylla:0.1882374390)98:0.0643089665,376463_Najas_tenuifolia:0.1944767912)76:0.0642025496)66:0.0586252886)31:0.0515442243)22:0.0341502989,(((((376435_Cycnogeton_alcockia:0.0090461440,376438_Cycnogeton_lineare:0.0168853827)53:0.0000022532,376441_Cycnogeton_procerum:0.0025383954)55:0.0000029765,376436_Cycnogeton_dubium:0.0036612082)95:0.0321249279,376439_Cycnogeton_microtuberosum:0.0259477409)100:0.1780617955,((376494_Triglochin_hexagona:0.1800812493,((((376495_Triglochin_isingiana:0.0147501254,376499_Triglochin_nana:0.0000027349)100:0.0545280591,(376496_Triglochin_longicarpa:0.0504808446,376497_Triglochin_minutissima:0.0393770275)98:0.0240359506)90:0.0156517544,(376501_Triglochin_trichophora:0.0259732089,376502_Triglochin_turrifera:0.0581149699)96:0.0104576823)99:0.0349691882,376500_Triglochin_stowardii:0.0487316793)100:0.1099685256)99:0.1161650566,(376498_Aff_Plantago:0.2549984734,376510_Lemna_disperma:0.3019522817)28:0.0492471393)28:0.0610907398)23:0.0402299315)77:0.0794123317,((376457_Heterozostera_nigricaulis:0.0145034158,376458_Heterozostera_polychlamys:0.0000024422)100:0.0348176680,376507_Zostera_muelleri:0.0441764001)100:0.2062376452)100:0.1306814631,((((((((376474_Potamogeton_crispus:0.1124507954,376481_Potamogeton_tepperi:0.0000023107)98:0.0061034400,376480_Potamogeton_sulcatus:0.0879618237)94:0.0029025417,376482_Potamogeton_tricarinatus:0.0000010000)90:0.0000027533,376478_Potamogeton_perfoliatus:0.0302474181)88:0.0017948793,376475_Potamogeton_drummondii:0.0000027518)92:0.0066864288,376479_Potamogeton_reduncus:0.0000025842)94:0.0152008282,376476_Potamogeton_ochreatus:0.0345986475)99:0.0226981009,376489_Stuckenia_pectinata:0.0874590318)100:0.0828901126)58:0.0320882275,376505_Zannichellia_palustris:0.1698354847)95:0.0646772268)80:0.0188807409,376421_Althenia_marina:0.0335740046)93:0.0319307318,376424_Althenia_sp:0.0420502074)
(376416_Alisma_lanceolatum:0.1702941458,(((((((((376418_Althenia_australis:0.0421227628,376424_Althenia_sp:0.0188419759)100:0.0550249823,376421_Althenia_marina:0.0587151105)81:0.0284805972,((376420_Althenia_cylindrocarpa:0.0046739631,376422_Althenia_patentifolia:0.0038926306)100:0.0293850880,376423_Althenia_preissii:0.0205247696)100:0.0536971193)100:0.0862290008,376505_Zannichellia_palustris:0.1397261393)96:0.0526508890,(((376473_Potamogeton_australiensis:0.2420794948,(376476_Potamogeton_ochreatus:0.0000022463,376477_Potamogeton_octandrus:0.1042620273)99:0.0165451200)98:0.0649245736,((((((376474_Potamogeton_crispus:0.0944419404,376481_Potamogeton_tepperi:0.0000010000)94:0.0019081184,376480_Potamogeton_sulcatus:0.0866813140)84:0.0044552413,376482_Potamogeton_tricarinatus:0.0012798616)54:0.0054014443,376479_Potamogeton_reduncus:0.0025779355)59:0.0000022286,376475_Potamogeton_drummondii:0.0111609203)72:0.0088389979,376478_Potamogeton_perfoliatus:0.0272412712)83:0.0100125644)98:0.0824813713,376489_Stuckenia_pectinata:0.1406334008)98:0.0821156550)100:0.2354706050,(((376457_Heterozostera_nigricaulis:0.0792273007,376458_Heterozostera_polychlamys:0.0734513877)100:0.1216086080,376507_Zostera_muelleri:0.1789938247)100:0.2263138022,(376494_Triglochin_hexagona:0.1601287869,((((376495_Triglochin_isingiana:0.0072097578,376499_Triglochin_nana:0.0023933546)100:0.0445209177,(376496_Triglochin_longicarpa:0.0608507562,376497_Triglochin_minutissima:0.0461029842)99:0.0306555649)97:0.0547430292,(376501_Triglochin_trichophora:0.0557552578,376502_Triglochin_turrifera:0.1375937458)100:0.0220688445)82:0.0207911606,376500_Triglochin_stowardii:0.0534417210)100:0.1771649124)100:0.1758310070)31:0.0396696043)50:0.0661199862,(((((((((376425_Amphibolis_antarctica:0.0000010000,376426_Amphibolis_griffithii:0.0039495106)100:0.0990722642,(376492_Thalassodendron_ciliatum:0.0334513409,376493_Thalassodendron_pachyrhizum:0.1132145266)100:0.0531611988)94:0.0560994179,376490_Syringodium_isoetifolium:0.1341172978)100:0.1337812091,(376467_Posidonia_australis:0.0000010000,376471_Posidonia_robertsoniae:0.0000010000)100:0.1235008758)95:0.0615263587,(376483_Ruppia_maritima:0.0262197835,(376484_Ruppia_megacarpa:0.0521652339,376485_Ruppia_polycarpa:0.0475476757)99:0.0355077181)100:0.2475597997)36:0.0726508142,(((376435_Cycnogeton_alcockia:0.0062298540,(376436_Cycnogeton_dubium:0.0092878638,376441_Cycnogeton_procerum:0.0079884461)83:0.0000024639)98:0.0493381736,(376437_Cycnogeton_huegelii:0.0627701228,376438_Cycnogeton_lineare:0.0455420943)87:0.0379435790)88:0.0354874232,376439_Cycnogeton_microtuberosum:0.1025885999)100:0.2428131004)88:0.1178702013,((376427_Aponogeton_bullosus:0.0000020057,(376429_Aponogeton_elongatus:0.0000027188,376430_Aponogeton_tofus:0.0070978015)72:0.0039519055)100:0.3240443681,(376498_Aff_Plantago:0.4131925807,376508_Ceratophyllum_demersum:0.3547276434)52:0.0838945188)34:0.0555352287)44:0.0706386025,(((376450_Halophila_capricorni:0.1125603800,376491_Thalassia_hemprichii:0.1267190908)100:0.1139471960,376459_Hydrilla_verticillata:0.2694739674)98:0.0730202607,(376463_Najas_tenuifolia:0.2521113996,(376503_Vallisneria_australis:0.2179798868,376504_Vallisneria_caulescens:0.1335790459)100:0.1192540769)91:0.0802623597)96:0.1306284223)29:0.0190197296,376446_Egeria_densa:0.5774991456)42:0.0702602066)44:0.0586360814,((376509_Zantedeschia_aethiopica:0.1646398181,376511_Typhonium_alismifolium:0.2668868907)100:0.1250922843,376510_Lemna_disperma:0.3762981406)70:0.0935188547)98:0.1241981804,376488_Sagittaria_platyphylla:0.2188927146)97:0.0707812641,376460_Hydrocleys_nymphoides:0.2123861549)
(376416_Alisma_lanceolatum:0.1018135947,((((((((376418_Althenia_australis:0.0120003389,376424_Althenia_sp:0.0000010000)99:0.0050484516,(((376420_Althenia_cylindrocarpa:0.0000010000,376422_Althenia_patentifolia:0.0000010000)100:0.0121803133,376423_Althenia_preissii:0.0121248249)100:0.0157651029,376421_Althenia_marina:0.0045101736)91:0.0074726957)94:0.0117256224,376505_Zannichellia_palustris:0.0577882110)95:0.0137565361,(((((376473_Potamogeton_australiensis:0.0212614849,((376474_Potamogeton_crispus:0.0000010000,(376480_Potamogeton_sulcatus:0.0079896195,(376481_Potamogeton_tepperi:0.0000010000,376482_Potamogeton_tricarinatus:0.0000010000)99:0.0000010000)98:0.0039790619)34:0.0000022861,376475_Potamogeton_drummondii:0.0000010000)25:0.0000010000)31:0.0000010000,376479_Potamogeton_reduncus:0.0000026204)39:0.0000028501,376478_Potamogeton_perfoliatus:0.0223070663)99:0.0079760287,376476_Potamogeton_ochreatus:0.0000021610)99:0.0081135326,376489_Stuckenia_pectinata:0.0241437080)97:0.0073684915)100:0.0631545602,((((((376425_Amphibolis_antarctica:0.0163099645,376426_Amphibolis_griffithii:0.0063634590)52:0.0235717070,376490_Syringodium_isoetifolium:0.0284070897)48:0.0098931437,(376492_Thalassodendron_ciliatum:0.0131533472,376493_Thalassodendron_pachyrhizum:0.0313827494)73:0.0007025455)89:0.0537201331,(((((376467_Posidonia_australis:0.0000010000,376472_Posidonia_sinuosa:0.0000010000)36:0.0000010000,376471_Posidonia_robertsoniae:0.0000010000)84:0.0000029865,376470_Posidonia_ostenfeldii:0.0000010000)98:0.0504151236,(376483_Ruppia_maritima:0.0218619241,(376484_Ruppia_megacarpa:0.0141183199,376485_Ruppia_polycarpa:0.0241682187)41:0.0050985891)99:0.0803763856)88:0.0433036904,376508_Ceratophyllum_demersum:0.1367792732)34:0.0410589264)73:0.0630569182,((((((376427_Aponogeton_bullosus:0.0000010000,376430_Aponogeton_tofus:0.0000010000)83:0.0000010000,376429_Aponogeton_elongatus:0.0000010000)100:0.1156306100,376439_Cycnogeton_microtuberosum:0.0075157191)42:0.0075127926,(376437_Cycnogeton_huegelii:0.0000010000,376438_Cycnogeton_lineare:0.0050244393)99:0.0100932362)45:0.0049785925,376436_Cycnogeton_dubium:0.0000026660)46:0.0753418430,(376435_Cycnogeton_alcockia:0.0122101135,376441_Cycnogeton_procerum:0.0000010000)95:0.0105708666)66:0.0610413488)50:0.0232024068,((376494_Triglochin_hexagona:0.0585323342,((376495_Triglochin_isingiana:0.0000026133,(((376496_Triglochin_longicarpa:0.0332309529,376497_Triglochin_minutissima:0.0113303427)96:0.0302711984,(376501_Triglochin_trichophora:0.0058278254,376502_Triglochin_turrifera:0.0576924861)96:0.0219230249)77:0.0461415417,376499_Triglochin_nana:0.0000024924)71:0.0383356474)76:0.0469274388,376500_Triglochin_stowardii:0.0231460322)92:0.0690111889)98:0.0448933826,376498_Aff_Plantago:0.1739432873)70:0.0393974913)35:0.0167531284)44:0.0331589545,((376457_Heterozostera_nigricaulis:0.0142317285,376507_Zostera_muelleri:0.0309195863)96:0.0097775313,376458_Heterozostera_polychlamys:0.0000026397)100:0.0938311303)47:0.0301242915,((376509_Zantedeschia_aethiopica:0.0722235849,376511_Typhonium_alismifolium:0.0711017910)99:0.0619945710,376510_Lemna_disperma:0.1143762717)91:0.0445871674)55:0.0257607243,(376460_Hydrocleys_nymphoides:0.0526294898,376488_Sagittaria_platyphylla:0.0941502739)73:0.0387472869)31:0.0264002833,((376450_Halophila_capricorni:0.0864914807,376491_Thalassia_hemprichii:0.0608531196)97:0.0519381351,(376459_Hydrilla_verticillata:0.0302979244,(376463_Najas_tenuifolia:0.1080440131,((376503_Vallisneria_australis:0.0727417617,376504_Vallisneria_caulescens:0.0040443153)99:0.0244540719,376506_Vallisneria_nana:0.1535192729)87:0.0261107589)77:0.0227367340)91:0.0266851928)96:0.0349744648)
(376418_Althenia_australis:0.0000021944,((((((((((((376419_Althenia_bilocularis:0.0000010000,376485_Ruppia_polycarpa:0.0296699844)53:0.0000010000,376484_Ruppia_megacarpa:0.0000010000)96:0.0153135869,376483_Ruppia_maritima:0.0097590007)100:0.1027750245,(376492_Thalassodendron_ciliatum:0.0000010000,376493_Thalassodendron_pachyrhizum:0.0061132995)95:0.0056018096)65:0.0103987972,(376425_Amphibolis_antarctica:0.0000010000,376426_Amphibolis_griffithii:0.0000010000)99:0.0112893366)80:0.0287504780,(((((376451_Halophila_decipiens:0.0000010000,376454_Halophila_decipiens:0.0000010000)96:0.0148549433,376453_Halophila_ovalis:0.0390942340)98:0.0584315077,(376503_Vallisneria_australis:0.0031983976,376506_Vallisneria_nana:0.0094415342)100:0.0743950690)47:0.0178867934,376491_Thalassia_hemprichii:0.0149206777)64:0.0249467212,376459_Hydrilla_verticillata:0.0642330282)65:0.0468416969)33:0.0322727510,(376466_Posidonia_angustifolia:0.0112939646,(376469_Posidonia_denhartogii:0.0000010000,376471_Posidonia_robertsoniae:0.0000010000)68:0.0000010000)100:0.0753524892)17:0.0051233986,(376457_Heterozostera_nigricaulis:0.1248940547,(376508_Ceratophyllum_demersum:0.2195364527,((376509_Zantedeschia_aethiopica:0.0942000613,376511_Typhonium_alismifolium:0.0630891118)69:0.0190432089,376510_Lemna_disperma:0.1294829088)86:0.0380117878)90:0.0492474141)70:0.0325876859)47:0.0530256924,(((376435_Cycnogeton_alcockia:0.0000021554,376438_Cycnogeton_lineare:0.0278222768)87:0.0245727468,(376441_Cycnogeton_procerum:0.0348033860,(376494_Triglochin_hexagona:0.0371681976,((376495_Triglochin_isingiana:0.0000010000,376499_Triglochin_nana:0.0000010000)100:0.0149050880,(((376497_Triglochin_minutissima:0.0180661495,376501_Triglochin_trichophora:0.0263018817)97:0.0157698269,376502_Triglochin_turrifera:0.0481677979)92:0.0109438293,376500_Triglochin_stowardii:0.0172589567)91:0.0022244976)95:0.0325976258)100:0.1557251676)73:0.0147607927)94:0.0421618448,376446_Egeria_densa:0.1354543486)59:0.0481745925)96:0.0646996125,(((((376473_Potamogeton_australiensis:0.0000010000,376475_Potamogeton_drummondii:0.0000010000)99:0.0046907044,376482_Potamogeton_tricarinatus:0.0022901044)20:0.0000022579,(376479_Potamogeton_reduncus:0.0000010000,(376480_Potamogeton_sulcatus:0.0000010000,376481_Potamogeton_tepperi:0.0000010000)22:0.0000010000)16:0.0036760972)90:0.0154134020,(376474_Potamogeton_crispus:0.0068762789,376476_Potamogeton_ochreatus:0.0212665848)80:0.0116313274)59:0.0290472899,376489_Stuckenia_pectinata:0.0287061292)93:0.0536429010)100:0.1988246756,376505_Zannichellia_palustris:0.1122858668)96:0.0534022209,376424_Althenia_sp:0.0000023007)63:0.0138106117,(376421_Althenia_marina:0.0600081433,(376422_Althenia_patentifolia:0.0063203300,376423_Althenia_preissii:0.0000024641)99:0.0450012562)95:0.0439216890)
(376418_Althenia_australis:0.0604569370,((((((((((((376419_Althenia_bilocularis:0.0035498400,376483_Ruppia_maritima:0.0194239427)75:0.0208906165,(376484_Ruppia_megacarpa:0.1797653804,376485_Ruppia_polycarpa:0.0326040149)73:0.0379344279)83:0.1019178035,(((376425_Amphibolis_antarctica:0.0020222566,376426_Amphibolis_griffithii:0.0083539701)100:0.0533501331,(376492_Thalassodendron_ciliatum:0.0166727283,376493_Thalassodendron_pachyrhizum:0.0028683678)99:0.0327086247)100:0.1987508317,(((((376435_Cycnogeton_alcockia:0.0427237416,376438_Cycnogeton_lineare:0.0207791888)93:0.0339235434,376441_Cycnogeton_procerum:0.0111860231)100:0.2456643905,376446_Egeria_densa:0.2811771592)81:0.0834960750,((((376451_Halophila_decipiens:0.0400999717,376454_Halophila_decipiens:0.0000021648)99:0.0275696070,376453_Halophila_ovalis:0.0407108097)100:0.1568923064,(376503_Vallisneria_australis:0.0154313335,376506_Vallisneria_nana:0.0254576154)100:0.1137803187)50:0.0387762284,(376459_Hydrilla_verticillata:0.2123521182,376491_Thalassia_hemprichii:0.2290492130)25:0.0404887385)96:0.1332648398)83:0.0777062550,(376466_Posidonia_angustifolia:0.0111862993,(376469_Posidonia_denhartogii:0.0000010000,376471_Posidonia_robertsoniae:0.0000010000)66:0.0000010000)100:0.1085623630)39:0.0237240516)66:0.0628341205)82:0.0668397644,((376494_Triglochin_hexagona:0.0619210116,(((376495_Triglochin_isingiana:0.0034484229,376499_Triglochin_nana:0.0000010000)100:0.0186358096,376500_Triglochin_stowardii:0.0195545211)100:0.0299304201,((376497_Triglochin_minutissima:0.0903470094,376501_Triglochin_trichophora:0.1073572023)99:0.0266708286,376502_Triglochin_turrifera:0.1453400148)99:0.0406303894)97:0.0410954559)100:0.2262383324,(376509_Zantedeschia_aethiopica:0.1476556097,376511_Typhonium_alismifolium:0.1524517671)100:0.1599659045)95:0.1044896524)100:0.1535069658,376476_Potamogeton_ochreatus:0.1138995201)99:0.1162432329,(376482_Potamogeton_tricarinatus:0.0261066213,376489_Stuckenia_pectinata:0.2666009343)51:0.0545312320)46:0.0451498991,(376473_Potamogeton_australiensis:0.0000010000,376475_Potamogeton_drummondii:0.0026467291)82:0.0068398385)32:0.0000029770,376480_Potamogeton_sulcatus:0.0029307862)49:0.1102469848,(376479_Potamogeton_reduncus:0.0000010000,376481_Potamogeton_tepperi:0.0000024025)92:0.0843957215)80:0.0097565326,376474_Potamogeton_crispus:0.0172898194)94:0.0464835036,376505_Zannichellia_palustris:0.2302708815)100:0.0942377151,(376421_Althenia_marina:0.1787361814,(376422_Althenia_patentifolia:0.0072417049,376423_Althenia_preissii:0.0134875132)100:0.0954249112)75:0.0313905414)95:0.0396362725,376424_Althenia_sp:0.0000024953)
(376418_Althenia_australis:0.0000024779,((((((((((376419_Althenia_bilocularis:0.0000010000,376485_Ruppia_polycarpa:0.0154327033)59:0.0000025425,376484_Ruppia_megacarpa:0.0000010000)98:0.0099605203,376483_Ruppia_maritima:0.0056681728)100:0.0601904711,((376425_Amphibolis_antarctica:0.0000010000,376426_Amphibolis_griffithii:0.0000010000)98:0.0145139927,(376492_Thalassodendron_ciliatum:0.0000010000,376493_Thalassodendron_pachyrhizum:0.0061275758)99:0.0104274137)74:0.0178035956)43:0.0110619065,(((((((376451_Halophila_decipiens:0.0000010000,376454_Halophila_decipiens:0.0000010000)90:0.0143779598,376453_Halophila_ovalis:0.0393060187)96:0.0553098965,(376503_Vallisneria_australis:0.0032372917,376506_Vallisneria_nana:0.0094051625)100:0.0764497057)54:0.0172236864,376491_Thalassia_hemprichii:0.0148501079)55:0.0092833549,376459_Hydrilla_verticillata:0.0786046336)59:0.0649415635,((376466_Posidonia_angustifolia:0.0115399369,(376469_Posidonia_denhartogii:0.0000010000,376471_Posidonia_robertsoniae:0.0000010000)71:0.0000010000)100:0.0706271917,(376508_Ceratophyllum_demersum:0.1783006715,(376509_Zantedeschia_aethiopica:0.0651492954,(376510_Lemna_disperma:0.1356686953,376511_Typhonium_alismifolium:0.0623637301)70:0.0113817541)76:0.0343326212)92:0.0524218294)20:0.0025957638)25:0.0185445405,376457_Heterozostera_nigricaulis:0.1872075016)30:0.0342631762)46:0.0365499306,((((376435_Cycnogeton_alcockia:0.0000025592,376438_Cycnogeton_lineare:0.0226159007)80:0.0219155518,(376494_Triglochin_hexagona:0.0261942342,((376495_Triglochin_isingiana:0.0000010000,376499_Triglochin_nana:0.0000010000)99:0.0098828185,(((376497_Triglochin_minutissima:0.0184708494,376501_Triglochin_trichophora:0.0123543127)99:0.0146949473,376502_Triglochin_turrifera:0.0317786773)89:0.0112043026,376500_Triglochin_stowardii:0.0127112444)92:0.0035742533)85:0.0133173409)100:0.1214140481)46:0.0080229029,376441_Cycnogeton_procerum:0.0378970176)90:0.0350212806,376446_Egeria_densa:0.1506536290)53:0.0305715219)97:0.0418250100,(((((376473_Potamogeton_australiensis:0.0121912043,(376481_Potamogeton_tepperi:0.0000010000,376482_Potamogeton_tricarinatus:0.0053764604)42:0.0000023101)27:0.0000020792,((376474_Potamogeton_crispus:0.0063662334,376476_Potamogeton_ochreatus:0.0167008795)97:0.0101445218,376475_Potamogeton_drummondii:0.0000010000)43:0.0000010000)27:0.0000021166,376479_Potamogeton_reduncus:0.0000010000)54:0.0049063014,376480_Potamogeton_sulcatus:0.0066937120)83:0.0223116350,376489_Stuckenia_pectinata:0.0244589808)100:0.0742277361)100:0.0899130944,376505_Zannichellia_palustris:0.0520997782)77:0.0178038648,376421_Althenia_marina:0.1259660032)35:0.0001451430,(376422_Althenia_patentifolia:0.0063289648,376423_Althenia_preissii:0.0000010000)100:0.0305817561)88:0.0182301316,376424_Althenia_sp:0.0063081171)
(376420_Althenia_cylindrocarpa:0.0000010000,(376421_Althenia_marina:0.0070367536,(((((376426_Amphibolis_griffithii:0.0150750745,((((376427_Aponogeton_bullosus:0.1168662081,(376441_Cycnogeton_procerum:0.0542069363,((376494_Triglochin_hexagona:0.0359922801,376502_Triglochin_turrifera:0.0238673085)63:0.0115298576,376500_Triglochin_stowardii:0.0000023674)92:0.0843714260)91:0.0744275660)68:0.0194885644,376510_Lemna_disperma:0.1400111797)40:0.0375630677,((376467_Posidonia_australis:0.0000010000,376471_Posidonia_robertsoniae:0.0000010000)53:0.0000010000,376468_Posidonia_coriacea:0.0116265505)91:0.1133899470)57:0.1047623010,376444_Cymodocea_serrulata:0.0233232055)45:0.1018003446)45:0.0217053400,(376492_Thalassodendron_ciliatum:0.0250891971,376493_Thalassodendron_pachyrhizum:0.0197765530)87:0.0335664726)81:0.1264356281,(376461_Limnobium_laevigatum:0.1345255151,376495_Triglochin_isingiana:0.1838533203)80:0.0341364079)96:0.0956817401,376505_Zannichellia_palustris:0.0457804206)74:0.0265442650,376489_Stuckenia_pectinata:0.0979678498)92:0.0352536396)97:0.0260227961,(376422_Althenia_patentifolia:0.0000010000,376423_Althenia_preissii:0.0000010000)99:0.0386267366)
(376420_Althenia_cylindrocarpa:0.0000010000,((376421_Althenia_marina:0.0367871463,(((((((((((376426_Amphibolis_griffithii:0.0190635222,376503_Vallisneria_australis:0.6637601632)91:0.0501105791,376444_Cymodocea_serrulata:0.1415613816)64:0.0224132152,(376492_Thalassodendron_ciliatum:0.0250991701,376493_Thalassodendron_pachyrhizum:0.0149187548)96:0.0800490360)86:0.0759111665,376461_Limnobium_laevigatum:0.2754634459)76:0.0512104073,(376427_Aponogeton_bullosus:0.5007225352,(376467_Posidonia_australis:0.0000010000,(376468_Posidonia_coriacea:0.0098709205,376471_Posidonia_robertsoniae:0.0000010000)56:0.0000010000)97:0.1132010354)61:0.1233111708)65:0.1354211608,(376508_Ceratophyllum_demersum:0.2953388291,376510_Lemna_disperma:0.4135881726)42:0.0773738661)23:0.0370517448,(376435_Cycnogeton_alcockia:0.3720909438,376441_Cycnogeton_procerum:0.3804637092)52:0.0341306896)47:0.0695548255,(376494_Triglochin_hexagona:0.0000020402,(376500_Triglochin_stowardii:0.1028298312,376502_Triglochin_turrifera:0.0767027843)100:0.1517059198)99:0.3682060221)74:0.1041965707,376472_Posidonia_sinuosa:0.8904169314)100:0.6526480081,376489_Stuckenia_pectinata:0.0994858981)49:0.0501223621,(376495_Triglochin_isingiana:0.4104027860,376505_Zannichellia_palustris:0.0446724496)87:0.0534492050)79:0.0413948029)87:0.0305851111,376422_Althenia_patentifolia:0.2742284414)97:0.0146098660,376423_Althenia_preissii:0.0000010000)
(376420_Althenia_cylindrocarpa:0.0000010000,(376421_Althenia_marina:0.0070506515,(((((((376426_Amphibolis_griffithii:0.0332949799,376444_Cymodocea_serrulata:0.0469095036)75:0.0208580912,(376492_Thalassodendron_ciliatum:0.0243508786,376493_Thalassodendron_pachyrhizum:0.0133603210)82:0.0177569803)56:0.0312738047,((376467_Posidonia_australis:0.0000010000,376468_Posidonia_coriacea:0.0115816441)63:0.0000010000,376471_Posidonia_robertsoniae:0.0000010000)89:0.0428032275)63:0.0321970075,(376427_Aponogeton_bullosus:0.1351795392,(376441_Cycnogeton_procerum:0.0353654195,((376494_Triglochin_hexagona:0.0359081016,376502_Triglochin_turrifera:0.0237894399)65:0.0115228799,376500_Triglochin_stowardii:0.0000010000)96:0.1010249400)84:0.0656623725)53:0.0149819891)56:0.0166445149,(376461_Limnobium_laevigatum:0.1322207911,(376495_Triglochin_isingiana:0.1301661538,(376508_Ceratophyllum_demersum:0.1344510988,376510_Lemna_disperma:0.0737151949)42:0.0016920729)82:0.0506467531)61:0.0347830209)99:0.1517099716,376505_Zannichellia_palustris:0.0432632243)72:0.0320721828,376489_Stuckenia_pectinata:0.0983459815)90:0.0391187417)92:0.0264712964,(376422_Althenia_patentifolia:0.0000023901,376423_Althenia_preissii:0.0000010000)98:0.0393942079)
(376421_Althenia_marina:0.0000010000,(376422_Althenia_patentifolia:0.0533427052,((((376427_Aponogeton_bullosus:0.0000010000,376430_Aponogeton_tofus:0.0000010000)99:0.1904681097,376510_Lemna_disperma:0.1087362037)78:0.0754503549,(376474_Potamogeton_crispus:0.0160007713,((376480_Potamogeton_sulcatus:0.0000010000,376481_Potamogeton_tepperi:0.0000010000)52:0.0134900197,376482_Potamogeton_tricarinatus:0.0000010000)16:0.0000010000)39:0.0297272694)84:0.1290787760,376498_Aff_Plantago:0.1437107523)63:0.0490334108)58:0.0124710062,(376457_Heterozostera_nigricaulis:0.1347722134,376508_Ceratophyllum_demersum:0.1438530178)69:0.0912062978)
(376421_Althenia_marina:0.0144392598,376422_Althenia_patentifolia:0.0554835632,((((376427_Aponogeton_bullosus:0.0284544607,(376430_Aponogeton_tofus:0.0000022766,376457_Heterozostera_nigricaulis:0.9467370498)82:0.2012325954)94:0.3503245889,(376474_Potamogeton_crispus:0.0000025468,((376480_Potamogeton_sulcatus:0.0049738160,376481_Potamogeton_tepperi:0.0498502955)80:0.0065989321,376482_Potamogeton_tricarinatus:0.0079714797)85:0.0075447008)100:0.4045483594)81:0.1617646727,376510_Lemna_disperma:0.3919515144)100:0.3561480744,(376498_Aff_Plantago:0.3250984529,376508_Ceratophyllum_demersum:0.4027530674)99:0.3182805849)88:0.2278088034)
(376421_Althenia_marina:0.0000010000,(376422_Althenia_patentifolia:0.0489966121,((((376427_Aponogeton_bullosus:0.0000010000,376430_Aponogeton_tofus:0.0000010000)97:0.1697526721,376510_Lemna_disperma:0.1182589683)64:0.0635880396,((376474_Potamogeton_crispus:0.0000010000,(376480_Potamogeton_sulcatus:0.0000010000,376481_Potamogeton_tepperi:0.0000010000)62:0.0140616285)33:0.0000010000,376482_Potamogeton_tricarinatus:0.0000010000)38:0.0293217326)73:0.0833501321,376498_Aff_Plantago:0.1485495552)66:0.0451569891)72:0.0171183595,(376457_Heterozostera_nigricaulis:0.1344756523,376508_Ceratophyllum_demersum:0.1442398120)83:0.0867409075)
(376418_Althenia_australis:0.0162770692,((((376420_Althenia_cylindrocarpa:0.0138088155,376422_Althenia_patentifolia:0.0000010000)98:0.0115311072,376423_Althenia_preissii:0.0421710112)99:0.0290098357,376421_Althenia_marina:0.0268768642)61:0.0000020225,(((((((((376425_Amphibolis_antarctica:0.0021078130,376426_Amphibolis_griffithii:0.0133482817)99:0.0329532944,(376492_Thalassodendron_ciliatum:0.0632508472,376493_Thalassodendron_pachyrhizum:0.0119449845)100:0.0506073228)100:0.0859653996,(376484_Ruppia_megacarpa:0.0398069866,376485_Ruppia_polycarpa:0.0089993607)100:0.2198498495)99:0.0729503130,376469_Posidonia_denhartogii:0.0685889851)39:0.0242667951,((376435_Cycnogeton_alcockia:0.0340279324,376441_Cycnogeton_procerum:0.0000025027)100:0.1465329556,376498_Aff_Plantago:0.3435086771)63:0.0449787039)11:0.0044941383,(((((376432_Blyxa_octandra:0.0099706159,376433_Blyxa_japonica:0.0252304698)100:0.1832122847,376459_Hydrilla_verticillata:0.1797052943)63:0.0390561871,((((376450_Halophila_capricorni:0.0030649598,376454_Halophila_decipiens:0.0000010000)100:0.0402775816,376453_Halophila_ovalis:0.0177099460)95:0.0281899105,376455_Halophila_spinulosa:0.0605583417)98:0.0632181937,376491_Thalassia_hemprichii:0.0518447422)69:0.0546886440)91:0.0392152533,376461_Limnobium_laevigatum:0.1599290294)97:0.0806008899,(((376495_Triglochin_isingiana:0.0048525052,376499_Triglochin_nana:0.0000010000)99:0.0465338448,(376497_Triglochin_minutissima:0.0536962868,376500_Triglochin_stowardii:0.0000029072)96:0.0432819416)100:0.2805243534,376509_Zantedeschia_aethiopica:0.1429241025)74:0.0541355548)36:0.0256996927)48:0.0585224799,((376457_Heterozostera_nigricaulis:0.0000010000,376458_Heterozostera_polychlamys:0.0216093722)100:0.2007659673,376508_Ceratophyllum_demersum:0.2929709229)90:0.1308202413)99:0.0747747055,(((376475_Potamogeton_drummondii:0.0000010000,(376480_Potamogeton_sulcatus:0.0000010000,376482_Potamogeton_tricarinatus:0.0000010000)99:0.0030952897)77:0.0000010000,376481_Potamogeton_tepperi:0.0059517690)100:0.0679973927,376489_Stuckenia_pectinata:0.0532268527)99:0.0485599772)88:0.0264072989,376505_Zannichellia_palustris:0.0917702034)99:0.0371552702)100:0.0456651551,376424_Althenia_sp:0.0170741826)
(376418_Althenia_australis:0.1406804718,((((376420_Althenia_cylindrocarpa:0.0642184108,376422_Althenia_patentifolia:0.0000020095)100:0.0179872649,376423_Althenia_preissii:0.0327311572)100:0.0206147017,376421_Althenia_marina:0.0252571114)99:0.0039421381,(((((((((376425_Amphibolis_antarctica:0.0000015164,376426_Amphibolis_griffithii:0.0042921667)100:0.0478509059,(376492_Thalassodendron_ciliatum:0.0367013153,376493_Thalassodendron_pachyrhizum:0.0099980197)100:0.0502972350)100:0.1554713289,(376484_Ruppia_megacarpa:0.0559053607,376485_Ruppia_polycarpa:0.0221072803)100:0.1433629956)100:0.1588998704,376469_Posidonia_denhartogii:0.1904402138)30:0.0085159719,(((((376429_Aponogeton_elongatus:0.0127005375,376430_Aponogeton_tofus:0.0000010000)100:0.2459542774,376508_Ceratophyllum_demersum:0.2834206279)48:0.0894613891,(376435_Cycnogeton_alcockia:0.0561971359,376441_Cycnogeton_procerum:0.0140338388)100:0.1735276126)25:0.0420689100,((((376495_Triglochin_isingiana:0.0000010000,376499_Triglochin_nana:0.0000010000)100:0.0566160459,376496_Triglochin_longicarpa:0.0581839873)85:0.0372935835,(376497_Triglochin_minutissima:0.1743813196,376500_Triglochin_stowardii:0.0000020781)86:0.0270393277)100:0.2763019569,376509_Zantedeschia_aethiopica:0.2100079159)52:0.0658649167)33:0.0400243277,376498_Aff_Plantago:0.4667377441)12:0.0126078298)24:0.0357769401,((((376432_Blyxa_octandra:0.0033069093,376433_Blyxa_japonica:0.0449826360)100:0.1748962111,376446_Egeria_densa:0.2633926551)84:0.0613295540,((((((376450_Halophila_capricorni:0.0023275505,(376451_Halophila_decipiens:0.0000010000,376454_Halophila_decipiens:0.0022401525)52:0.0000028596)99:0.0216992938,376455_Halophila_spinulosa:0.0819216681)63:0.0242532009,376453_Halophila_ovalis:0.0177245584)100:0.1263033683,376491_Thalassia_hemprichii:0.0743660510)99:0.0788704083,376459_Hydrilla_verticillata:0.1781578020)85:0.0411062207,376461_Limnobium_laevigatum:0.1681685278)85:0.0693999409)82:0.0390509296,(376463_Najas_tenuifolia:0.2056351449,(376503_Vallisneria_australis:0.0264555825,376504_Vallisneria_caulescens:0.0000020241)100:0.1812270594)53:0.0687778710)50:0.0755512386)81:0.0786056403,(376457_Heterozostera_nigricaulis:0.0037740294,376458_Heterozostera_polychlamys:0.0159765978)100:0.3187723205)90:0.1126115903,((((376474_Potamogeton_crispus:0.0054737680,376478_Potamogeton_perfoliatus:0.0102379944)93:0.0050246187,((376475_Potamogeton_drummondii:0.0000010000,((376480_Potamogeton_sulcatus:0.0000010000,376482_Potamogeton_tricarinatus:0.0032690429)99:0.0032572501,376481_Potamogeton_tepperi:0.0064780515)25:0.0000010000)40:0.0000020441,376479_Potamogeton_reduncus:0.0000010000)99:0.0197651750)82:0.0000020413,(376476_Potamogeton_ochreatus:0.0324152235,376477_Potamogeton_octandrus:0.0006166361)100:0.2688006509)93:0.0393665892,376489_Stuckenia_pectinata:0.0598472488)83:0.0311709829)95:0.0348556686,376505_Zannichellia_palustris:0.0848766505)100:0.0507102819)100:0.0253689446,376424_Althenia_sp:0.0286206561)
(376418_Althenia_australis:0.0217108560,((((376420_Althenia_cylindrocarpa:0.0182143857,376422_Althenia_patentifolia:0.0000026027)98:0.0062240615,376423_Althenia_preissii:0.0192795357)99:0.0192898499,(((((((((376425_Amphibolis_antarctica:0.0000022360,376426_Amphibolis_griffithii:0.0226798330)98:0.0299278386,(376492_Thalassodendron_ciliatum:0.0790734616,376493_Thalassodendron_pachyrhizum:0.0067783777)100:0.0335387111)96:0.0305637057,376485_Ruppia_polycarpa:0.1370485088)100:0.0622973778,376469_Posidonia_denhartogii:0.0760089228)54:0.0305268870,((((((376432_Blyxa_octandra:0.0121894698,376433_Blyxa_japonica:0.0174223866)100:0.1417383591,(((((((376450_Halophila_capricorni:0.0000022872,376451_Halophila_decipiens:0.0000010000)78:0.0033096119,376454_Halophila_decipiens:0.0000010000)90:0.0065939291,376453_Halophila_ovalis:0.0110472409)99:0.0189803836,376455_Halophila_spinulosa:0.0396584094)98:0.0369885792,376459_Hydrilla_verticillata:0.1346464951)62:0.0139603539,376491_Thalassia_hemprichii:0.0272417688)60:0.0162180301,((376461_Limnobium_laevigatum:0.0642745236,376463_Najas_tenuifolia:0.0819514870)51:0.0144932795,(376503_Vallisneria_australis:0.0249503083,376504_Vallisneria_caulescens:0.0000021749)100:0.1065882933)47:0.0394343060)50:0.0134405327)61:0.0256490256,376446_Egeria_densa:0.0941095936)58:0.0232417700,(376509_Zantedeschia_aethiopica:0.0974374959,376511_Typhonium_alismifolium:0.1030613931)85:0.0162672348)50:0.0217681625,((((376495_Triglochin_isingiana:0.0000010000,376499_Triglochin_nana:0.0000010000)99:0.0408123285,376496_Triglochin_longicarpa:0.0191999899)58:0.0326601056,376497_Triglochin_minutissima:0.0259610104)49:0.0075736326,376500_Triglochin_stowardii:0.0000028402)100:0.1269263011)39:0.0195041790,(376435_Cycnogeton_alcockia:0.0340395245,376441_Cycnogeton_procerum:0.0000028108)100:0.0829688768)35:0.0100205445)32:0.0265099358,((376429_Aponogeton_elongatus:0.0081865095,376430_Aponogeton_tofus:0.0000010000)100:0.0967281402,((376457_Heterozostera_nigricaulis:0.0000021484,376458_Heterozostera_polychlamys:0.0196293091)100:0.1327551932,376508_Ceratophyllum_demersum:0.1461786394)63:0.0377650858)38:0.0165491361)97:0.0689101943,(((((376474_Potamogeton_crispus:0.0083759225,376478_Potamogeton_perfoliatus:0.0165499972)96:0.0081750285,376477_Potamogeton_octandrus:0.0000010000)50:0.0000029749,376476_Potamogeton_ochreatus:0.0000010000)43:0.0000022772,376479_Potamogeton_reduncus:0.0000010000)45:0.0000010000,(((376475_Potamogeton_drummondii:0.0000010000,376481_Potamogeton_tepperi:0.0040705462)20:0.0000010000,376482_Potamogeton_tricarinatus:0.0000010000)19:0.0000010000,376480_Potamogeton_sulcatus:0.0000010000)35:0.0000010000)99:0.0225860871)75:0.0145565632,376489_Stuckenia_pectinata:0.0256824816)89:0.0277210225,376505_Zannichellia_palustris:0.0484013835)93:0.0246206261)80:0.0000027037,376421_Althenia_marina:0.0179326553)100:0.0781102798,376424_Althenia_sp:0.0206077744)
(376416_Alisma_lanceolatum:0.0000010000,376417_Alisma_plantago_aquatica:0.0000010000,((((((((((((376418_Althenia_australis:0.0158800323,376424_Althenia_sp:0.0319382268)83:0.0152729704,((376420_Althenia_cylindrocarpa:0.0000010000,((376421_Althenia_marina:0.0000010000,376422_Althenia_patentifolia:0.0000010000)27:0.0000010000,376423_Althenia_preissii:0.0000010000)16:0.0000010000)98:0.0161335482,376505_Zannichellia_palustris:0.0449271835)84:0.0000025311)66:0.0147656622,((((((((376425_Amphibolis_antarctica:0.0000010000,376426_Amphibolis_griffithii:0.0000010000)100:0.0161316580,376493_Thalassodendron_pachyrhizum:0.0000024150)99:0.0161253576,376492_Thalassodendron_ciliatum:0.0000029320)99:0.0326395388,(376466_Posidonia_angustifolia:0.0000025331,376468_Posidonia_coriacea:0.0000022850)72:0.0000024751)76:0.0225218997,376483_Ruppia_maritima:0.0202499310)58:0.0291881314,376485_Ruppia_polycarpa:0.0349366342)70:0.0765859625,((376435_Cycnogeton_alcockia:0.0162298928,(376439_Cycnogeton_microtuberosum:0.0000010000,376441_Cycnogeton_procerum:0.0000010000)87:0.0000022030)98:0.0736831756,(((376494_Triglochin_hexagona:0.0166382902,((376495_Triglochin_isingiana:0.0000010000,376499_Triglochin_nana:0.0000010000)98:0.0334160891,376497_Triglochin_minutissima:0.0164246718)17:0.0000010000)14:0.0000020194,(376500_Triglochin_stowardii:0.0000010000,376502_Triglochin_turrifera:0.0000010000)39:0.0000010000)20:0.0000020197,376501_Triglochin_trichophora:0.0000010000)82:0.0666870103)66:0.0172225370)70:0.0655379744,376489_Stuckenia_pectinata:0.0331120080)28:0.0000021782)18:0.0000020162,((((((((376419_Althenia_bilocularis:0.3091859749,376465_Ottelia_ovalifolia:0.0177363844)82:0.0169663113,376433_Blyxa_japonica:0.0000023236)92:0.0500718042,((376503_Vallisneria_australis:0.0000028762,376506_Vallisneria_nana:0.0000028762)97:0.0153410896,376504_Vallisneria_caulescens:0.0000010000)98:0.0626122490)46:0.0583640766,376461_Limnobium_laevigatum:0.0225742681)33:0.0098937910,376488_Sagittaria_platyphylla:0.0528661557)61:0.0805554992,((376475_Potamogeton_drummondii:0.0000010000,((376478_Potamogeton_perfoliatus:0.0000010000,376479_Potamogeton_reduncus:0.0000010000)24:0.0000010000,376480_Potamogeton_sulcatus:0.0000010000)13:0.0000010000)64:0.0000029795,376481_Potamogeton_tepperi:0.0000027500)62:0.0000028744)35:0.0000024975,376473_Potamogeton_australiensis:0.0000010000)35:0.0147115761,(376474_Potamogeton_crispus:0.0000010000,376476_Potamogeton_ochreatus:0.0000021343)39:0.0000023372)43:0.0147143237)31:0.0336984117,(376498_Aff_Plantago:0.2333900560,376509_Zantedeschia_aethiopica:0.1299950297)47:0.0388256847)37:0.0315865958,(376457_Heterozostera_nigricaulis:0.0000010000,(376458_Heterozostera_polychlamys:0.0000025962,376507_Zostera_muelleri:0.0171052067)100:0.0283707919)79:0.0413018999)46:0.0126765529,376510_Lemna_disperma:0.0000023086)100:0.3051991580,376496_Triglochin_longicarpa:0.1360623588)69:0.0360695008,(376446_Egeria_densa:0.0725933590,376491_Thalassia_hemprichii:0.0928846553)75:0.0579098564)63:0.0379041090,376482_Potamogeton_tricarinatus:0.0386175458)69:0.0433126674,(((376427_Aponogeton_bullosus:0.0000020118,376429_Aponogeton_elongatus:0.0127668835)100:0.0487185866,376430_Aponogeton_tofus:0.0484377905)99:0.0545182006,(376508_Ceratophyllum_demersum:0.2377140376,376511_Typhonium_alismifolium:0.1303468421)65:0.0086286150)76:0.0920490986)99:0.0965230121,376460_Hydrocleys_nymphoides:0.0584629276)99:0.0122174910)
(376416_Alisma_lanceolatum:0.0000024258,376417_Alisma_plantago_aquatica:0.0044574429,(((((((((((376418_Althenia_australis:0.0255428794,376424_Althenia_sp:0.0329955292)100:0.0452427408,(((376420_Althenia_cylindrocarpa:0.0000021755,376423_Althenia_preissii:0.0033631724)100:0.0546291379,376422_Althenia_patentifolia:0.0000010000)100:0.0570544007,376421_Althenia_marina:0.0276352708)92:0.0097346771)100:0.1124882625,376505_Zannichellia_palustris:0.3169295214)99:0.0471829363,376489_Stuckenia_pectinata:0.0595821708)100:0.0949488812,(((((376473_Potamogeton_australiensis:0.0091663863,376479_Potamogeton_reduncus:0.0215732938)81:0.1130908632,376478_Potamogeton_perfoliatus:0.0615484293)75:0.0396104123,(376480_Potamogeton_sulcatus:0.0000010000,376481_Potamogeton_tepperi:0.0280817374)98:0.0325914360)87:0.0176476454,376475_Potamogeton_drummondii:0.0024266365)95:0.0562336270,(376474_Potamogeton_crispus:0.0103231660,376476_Potamogeton_ochreatus:0.0000010000)95:0.0057026624)92:0.0481111306)99:0.2153402323,376509_Zantedeschia_aethiopica:0.6081418624)69:0.0884051667,376510_Lemna_disperma:0.4911526465)27:0.0282180509,(((376433_Blyxa_japonica:0.2526826664,376465_Ottelia_ovalifolia:0.0812522917)100:0.3007490757,376488_Sagittaria_platyphylla:0.4206937298)64:0.0986479511,(376461_Limnobium_laevigatum:0.2570143461,((376503_Vallisneria_australis:0.0068660265,376506_Vallisneria_nana:0.0218175319)61:0.0463717240,376504_Vallisneria_caulescens:0.0277982150)100:0.3157560904)82:0.1570403119)73:0.1464437613)49:0.0658915493,((((((376425_Amphibolis_antarctica:0.1309174405,376426_Amphibolis_griffithii:0.0000029248)100:0.0373904631,(376492_Thalassodendron_ciliatum:0.0900647432,376493_Thalassodendron_pachyrhizum:0.0054813987)99:0.0387624336)100:0.1514202167,(376466_Posidonia_angustifolia:0.0000010000,376468_Posidonia_coriacea:0.0000010000)100:0.1033566963)100:0.1853767872,(376483_Ruppia_maritima:0.0646815692,376485_Ruppia_polycarpa:0.0721124917)100:0.3004792850)99:0.1770191179,(376494_Triglochin_hexagona:0.0487027530,((((376495_Triglochin_isingiana:0.0000010000,376499_Triglochin_nana:0.0000010000)100:0.0374600414,376501_Triglochin_trichophora:0.0705062125)70:0.0114229811,376502_Triglochin_turrifera:0.0460076506)61:0.0070887327,(376497_Triglochin_minutissima:0.0599224044,376500_Triglochin_stowardii:0.0109587236)94:0.0213884685)94:0.0782231412)100:0.3316583369)84:0.0596741547,(376435_Cycnogeton_alcockia:0.1605777117,(376439_Cycnogeton_microtuberosum:0.0230616662,376441_Cycnogeton_procerum:0.1085845163)100:0.2376310411)100:0.3151111732)63:0.0500240883)100:0.2826572522,(((((376427_Aponogeton_bullosus:0.0205728787,376430_Aponogeton_tofus:0.0258616723)100:0.0632488735,376429_Aponogeton_elongatus:0.2882292531)99:0.1051356928,376511_Typhonium_alismifolium:0.3546120305)77:0.0775955606,(((376446_Egeria_densa:0.2216172050,376491_Thalassia_hemprichii:0.0795997013)100:0.1627164168,376496_Triglochin_longicarpa:0.2588567692)97:0.0627281246,376482_Potamogeton_tricarinatus:0.1360289871)67:0.0558067214)41:0.0554906102,((376457_Heterozostera_nigricaulis:0.0007380345,376458_Heterozostera_polychlamys:0.0156780543)91:0.0561482540,376507_Zostera_muelleri:0.1711001270)99:0.1847296378)44:0.0543553262)31:0.0220687204,376498_Aff_Plantago:0.4782486307)100:0.2527514486)
(376416_Alisma_lanceolatum:0.0000010000,376417_Alisma_plantago_aquatica:0.0000010000,((((((((((((376418_Althenia_australis:0.0158390165,376424_Althenia_sp:0.0319988348)66:0.0153567297,((((376420_Althenia_cylindrocarpa:0.0000010000,376423_Althenia_preissii:0.0000010000)19:0.0000010000,(376421_Althenia_marina:0.0000010000,376422_Althenia_patentifolia:0.0000010000)25:0.0000010000)73:0.0000010000,(376457_Heterozostera_nigricaulis:0.0000010000,(376458_Heterozostera_polychlamys:0.0000010000,376507_Zostera_muelleri:0.0171035367)98:0.0115218861)95:0.0727680667)40:0.0163299413,376505_Zannichellia_palustris:0.0157377842)38:0.0276416615)25:0.0135903921,(((((((376433_Blyxa_japonica:0.0000010000,376465_Ottelia_ovalifolia:0.0346710016)98:0.0425048258,((376461_Limnobium_laevigatum:0.0000022074,376488_Sagittaria_platyphylla:0.0719039464)79:0.0463401036,((376503_Vallisneria_australis:0.0000010000,376506_Vallisneria_nana:0.0000010000)82:0.0175699288,376504_Vallisneria_caulescens:0.0000010000)80:0.0250047224)55:0.0231008141)64:0.0639971834,376509_Zantedeschia_aethiopica:0.1358100390)56:0.0205499707,376473_Potamogeton_australiensis:0.0000010000)16:0.0000010000,376476_Potamogeton_ochreatus:0.0000010000)16:0.0000010000,376474_Potamogeton_crispus:0.0000010000)13:0.0000010000,((((376475_Potamogeton_drummondii:0.0000010000,376479_Potamogeton_reduncus:0.0000010000)31:0.0000010000,376480_Potamogeton_sulcatus:0.0000010000)12:0.0000010000,376478_Potamogeton_perfoliatus:0.0000010000)89:0.0000010000,376481_Potamogeton_tepperi:0.0000010000)89:0.0154050982)60:0.0154223542)9:0.0000010000,376489_Stuckenia_pectinata:0.0331010294)10:0.0000029402,376510_Lemna_disperma:0.0670257314)42:0.0465558062,(((((((376425_Amphibolis_antarctica:0.0000010000,376426_Amphibolis_griffithii:0.0000010000)100:0.0161461130,376493_Thalassodendron_pachyrhizum:0.0000010000)100:0.0161601198,376492_Thalassodendron_ciliatum:0.0000010000)100:0.0326829318,(376466_Posidonia_angustifolia:0.0000010000,376468_Posidonia_coriacea:0.0000010000)87:0.0000010000)80:0.0188995702,376483_Ruppia_maritima:0.0170780763)54:0.0195038467,376485_Ruppia_polycarpa:0.0000010000)70:0.0599196368,(((376435_Cycnogeton_alcockia:0.0162312671,(376439_Cycnogeton_microtuberosum:0.0000010000,376441_Cycnogeton_procerum:0.0000010000)82:0.0000026569)97:0.0536132817,(376495_Triglochin_isingiana:0.0000010000,376499_Triglochin_nana:0.0000010000)94:0.0179353942)40:0.0262177126,((376494_Triglochin_hexagona:0.0173944567,(376500_Triglochin_stowardii:0.0000010000,(376501_Triglochin_trichophora:0.0000010000,376502_Triglochin_turrifera:0.0000010000)26:0.0000010000)32:0.0000010000)43:0.0000010000,376497_Triglochin_minutissima:0.0171796200)69:0.0489623899)49:0.0000026613)30:0.0331246256)27:0.0000025534,376498_Aff_Plantago:0.2439419243)100:0.2892213313,376496_Triglochin_longicarpa:0.1397270688)76:0.0353103085,(376446_Egeria_densa:0.0757363788,376491_Thalassia_hemprichii:0.0909519420)83:0.0566154244)59:0.0376834477,376482_Potamogeton_tricarinatus:0.0427793403)65:0.0414644368,(((376427_Aponogeton_bullosus:0.0000010000,376429_Aponogeton_elongatus:0.0127724242)100:0.0489088172,376430_Aponogeton_tofus:0.0484972888)98:0.0547408026,(376508_Ceratophyllum_demersum:0.2381279650,376511_Typhonium_alismifolium:0.1273826824)60:0.0071078964)76:0.0872894671)100:0.0978791291,376460_Hydrocleys_nymphoides:0.0581061197)99:0.0131575078)
(376418_Althenia_australis:0.0000010000,(((376420_Althenia_cylindrocarpa:0.0000022075,376422_Althenia_patentifolia:0.0000010000)100:0.0195528049,((((((((((((376425_Amphibolis_antarctica:0.0000023969,376426_Amphibolis_griffithii:0.0104582106)99:0.0277267672,(376444_Cymodocea_serrulata:0.0095935982,(376492_Thalassodendron_ciliatum:0.0488121019,376493_Thalassodendron_pachyrhizum:0.0243365001)100:0.0401002469)99:0.0168170716)87:0.0296105406,(376483_Ruppia_maritima:0.0096365765,(376484_Ruppia_megacarpa:0.0097093517,376485_Ruppia_polycarpa:0.0097171936)100:0.0098453378)83:0.0520010378)73:0.0584243127,((376468_Posidonia_coriacea:0.0000010000,376471_Posidonia_robertsoniae:0.0000010000)41:0.0000010000,376472_Posidonia_sinuosa:0.0000024014)90:0.0165900961)94:0.1020689555,(((((((376433_Blyxa_japonica:0.0303436262,376446_Egeria_densa:0.0717809324)43:0.0140321476,(((376450_Halophila_capricorni:0.0000027124,376451_Halophila_decipiens:0.0000025098)79:0.0000029856,376453_Halophila_ovalis:0.0096058349)99:0.1519703403,(376455_Halophila_spinulosa:0.0145793689,376491_Thalassia_hemprichii:0.0664737783)88:0.0518996771)96:0.0943900049)48:0.0401889952,376463_Najas_tenuifolia:0.2006061087)61:0.0679358689,((376498_Aff_Plantago:0.0647405780,376510_Lemna_disperma:0.1947198434)93:0.0564204422,376509_Zantedeschia_aethiopica:0.1837810180)71:0.0963962175)57:0.1028048840,(376494_Triglochin_hexagona:0.1650904595,((376495_Triglochin_isingiana:0.0018740527,376499_Triglochin_nana:0.0059729733)100:0.0463083639,(((376496_Triglochin_longicarpa:0.0198278197,376500_Triglochin_stowardii:0.0529582312)39:0.0000027452,(376497_Triglochin_minutissima:0.0620749400,376501_Triglochin_trichophora:0.0614123775)67:0.0072325458)45:0.0340331642,376502_Triglochin_turrifera:0.1414808063)96:0.1027803692)59:0.0606082424)99:0.1391559785)51:0.0932542856,((((376437_Cycnogeton_huegelii:0.0000028251,376438_Cycnogeton_lineare:0.0000020899)100:0.0142746589,376441_Cycnogeton_procerum:0.0632209413)99:0.0374107367,376439_Cycnogeton_microtuberosum:0.0037952125)98:0.1032251914,376462_Maundia_triglochinoides:0.0253603149)85:0.1028660048)49:0.0757457635,(376457_Heterozostera_nigricaulis:0.0206289385,376458_Heterozostera_polychlamys:0.0981458212)65:0.2006808319)42:0.0508520305)86:0.1559159702,376479_Potamogeton_reduncus:0.0000027467)53:0.0253459769,376478_Potamogeton_perfoliatus:0.0535068554)44:0.1039209992,376473_Potamogeton_australiensis:0.0000010000)14:0.0000027256,376482_Potamogeton_tricarinatus:0.0000010000)11:0.0000023958,376474_Potamogeton_crispus:0.0000010000)11:0.0000025073,((((376475_Potamogeton_drummondii:0.0000024263,376481_Potamogeton_tepperi:0.0000029223)95:0.0925544254,(376476_Potamogeton_ochreatus:0.0096131361,376477_Potamogeton_octandrus:0.0000022013)95:0.0175751734)55:0.1068266297,376489_Stuckenia_pectinata:0.0234688136)29:0.0174728109,376480_Potamogeton_sulcatus:0.0096132881)13:0.0000020273)97:0.1139267855,376505_Zannichellia_palustris:0.0165099237)89:0.0550560210)71:0.0000024661,376421_Althenia_marina:0.0155594545)99:0.0097415583,376424_Althenia_sp:0.0000010000)
(376418_Althenia_australis:0.0231353511,((376420_Althenia_cylindrocarpa:0.0000010000,376422_Althenia_patentifolia:0.0000010000)100:0.1216352225,(376421_Althenia_marina:0.0479775541,((((((((((376425_Amphibolis_antarctica:0.0000010000,376426_Amphibolis_griffithii:0.0050439878)100:0.0404179665,(376490_Syringodium_isoetifolium:0.0991770201,(376492_Thalassodendron_ciliatum:0.0152833586,376493_Thalassodendron_pachyrhizum:0.0580922033)100:0.0351183126)93:0.0211017659)100:0.2089523676,376444_Cymodocea_serrulata:0.2102754229)76:0.0842176856,(376457_Heterozostera_nigricaulis:0.2025454701,376458_Heterozostera_polychlamys:0.1409797676)100:0.2306220770)58:0.0778443868,(((376433_Blyxa_japonica:0.2839942258,376498_Aff_Plantago:0.4129269236)52:0.0825985826,((((((376450_Halophila_capricorni:0.0191992784,376453_Halophila_ovalis:0.0117251060)100:0.1297922263,376491_Thalassia_hemprichii:0.1145406455)100:0.1404429584,376455_Halophila_spinulosa:0.2293533364)97:0.1454796995,(376461_Limnobium_laevigatum:0.2414431205,376463_Najas_tenuifolia:0.3759661410)77:0.0947645766)45:0.0193723658,376508_Ceratophyllum_demersum:0.2337761276)39:0.0716187359,(376509_Zantedeschia_aethiopica:0.3352477624,376510_Lemna_disperma:0.2569429216)99:0.1752966425)42:0.0617239785)72:0.1009613732,((376438_Cycnogeton_lineare:0.0156520319,(376439_Cycnogeton_microtuberosum:0.0589075369,376441_Cycnogeton_procerum:0.0297884442)100:0.1183654347)100:0.3072242670,(376494_Triglochin_hexagona:0.1977892159,((376495_Triglochin_isingiana:0.1227477356,376499_Triglochin_nana:0.0224982107)98:0.0526850168,((376496_Triglochin_longicarpa:0.0408165582,376497_Triglochin_minutissima:0.0828193765)79:0.0102118363,((376500_Triglochin_stowardii:0.1260633853,376502_Triglochin_turrifera:0.1521719459)58:0.0169224524,376501_Triglochin_trichophora:0.0694653430)58:0.0111125421)94:0.0511859747)100:0.1788983735)97:0.1062719014)65:0.0886209713)57:0.0792311137)33:0.0504378791,(376462_Maundia_triglochinoides:0.2217152896,((376468_Posidonia_coriacea:0.0000021511,376472_Posidonia_sinuosa:0.0054043535)100:0.1497481061,(376483_Ruppia_maritima:0.0293064103,(376484_Ruppia_megacarpa:0.0231532934,376485_Ruppia_polycarpa:0.0280562818)72:0.0376942427)100:0.2123692072)90:0.1143100801)72:0.1321254292)100:0.2110435441,376479_Potamogeton_reduncus:0.1940048483)31:0.0823090841,((376473_Potamogeton_australiensis:0.0162197276,((376475_Potamogeton_drummondii:0.0036405723,376482_Potamogeton_tricarinatus:0.0977399154)46:0.0000022626,(376480_Potamogeton_sulcatus:0.0071505971,376481_Potamogeton_tepperi:0.0171091201)31:0.0000026936)92:0.0151420944)97:0.0133952696,(376474_Potamogeton_crispus:0.0384089085,(376476_Potamogeton_ochreatus:0.0140537563,376477_Potamogeton_octandrus:0.0166919754)99:0.0029877801)100:0.0289964989)96:0.0320566450)31:0.0224399738,376489_Stuckenia_pectinata:0.0683561214)97:0.0701475291,376505_Zannichellia_palustris:0.2134599139)100:0.0820057849)100:0.0305796163)99:0.0295805989,376424_Althenia_sp:0.0427756683)
(376418_Althenia_australis:0.0000026857,(((376420_Althenia_cylindrocarpa:0.0000010000,376422_Althenia_patentifolia:0.0000010000)98:0.0100079338,(((((((((((376425_Amphibolis_antarctica:0.0000023101,376426_Amphibolis_griffithii:0.0039956258)99:0.0188180268,(376444_Cymodocea_serrulata:0.0098724847,(376492_Thalassodendron_ciliatum:0.0037765692,376493_Thalassodendron_pachyrhizum:0.0160064022)100:0.0222628422)97:0.0119606448)76:0.0089056111,376490_Syringodium_isoetifolium:0.0000024381)74:0.0021025708,(376483_Ruppia_maritima:0.0095528244,(376484_Ruppia_megacarpa:0.0097458065,376485_Ruppia_polycarpa:0.0097481628)99:0.0100031036)99:0.0572200796)90:0.0139551188,(376468_Posidonia_coriacea:0.0000010000,(376471_Posidonia_robertsoniae:0.0000010000,376472_Posidonia_sinuosa:0.0000010000)22:0.0000010000)95:0.0201786541)93:0.0374354533,(((((376437_Cycnogeton_huegelii:0.0000010000,((((376494_Triglochin_hexagona:0.0800215543,376497_Triglochin_minutissima:0.0097889675)67:0.0172155016,(376496_Triglochin_longicarpa:0.0200189711,376500_Triglochin_stowardii:0.0129349637)47:0.0000022012)62:0.0077205608,(376501_Triglochin_trichophora:0.0157168133,376502_Triglochin_turrifera:0.0098183489)87:0.0070017605)68:0.0338622384,(376495_Triglochin_isingiana:0.0000029136,376499_Triglochin_nana:0.0000021391)99:0.0077085500)89:0.0614771012)56:0.0000021167,376438_Cycnogeton_lineare:0.0000010000)68:0.0053157031,(376439_Cycnogeton_microtuberosum:0.0160497862,376441_Cycnogeton_procerum:0.0040081329)67:0.0031437923)82:0.0252176235,376462_Maundia_triglochinoides:0.0317016857)89:0.0250918248,(376457_Heterozostera_nigricaulis:0.0000021374,376458_Heterozostera_polychlamys:0.0890183353)93:0.0873006239)19:0.0171515353)23:0.0258546962,((((376433_Blyxa_japonica:0.0409327207,376446_Egeria_densa:0.0723516028)95:0.0266996010,(((376450_Halophila_capricorni:0.0000029993,(376451_Halophila_decipiens:0.0122478613,376453_Halophila_ovalis:0.0096392159)62:0.0018465048)77:0.0364128701,376455_Halophila_spinulosa:0.0495624716)72:0.0127491751,376491_Thalassia_hemprichii:0.0084388216)70:0.0314737306)41:0.0081721920,(376461_Limnobium_laevigatum:0.0454384727,376463_Najas_tenuifolia:0.1509658090)23:0.0000022223)94:0.0409693195,(((376498_Aff_Plantago:0.0750400834,376510_Lemna_disperma:0.1356885613)92:0.0523521980,376509_Zantedeschia_aethiopica:0.0260164995)78:0.0318337130,376508_Ceratophyllum_demersum:0.0807059375)85:0.0374444569)57:0.0621529961)99:0.0886089888,376479_Potamogeton_reduncus:0.0000021835)61:0.0134394335,376478_Potamogeton_perfoliatus:0.0779482267)55:0.0324156510,(376474_Potamogeton_crispus:0.0000010000,((376475_Potamogeton_drummondii:0.0000010000,376505_Zannichellia_palustris:0.0456162861)90:0.0000028897,376482_Potamogeton_tricarinatus:0.0000010000)12:0.0000022556)8:0.0304299537)23:0.0117942117,(((376473_Potamogeton_australiensis:0.0000010000,((376476_Potamogeton_ochreatus:0.0096446329,376477_Potamogeton_octandrus:0.0000010000)90:0.0052337115,376481_Potamogeton_tepperi:0.0000010000)83:0.0000010000)28:0.0000026398,376480_Potamogeton_sulcatus:0.0096433661)24:0.0127618950,376489_Stuckenia_pectinata:0.0240074723)22:0.0017563412)100:0.0459673678)98:0.0074349199,376421_Althenia_marina:0.0075207973)100:0.0098645809,376424_Althenia_sp:0.0000010000)
(376418_Althenia_australis:0.0311914428,376421_Althenia_marina:0.0178348952,(376423_Althenia_preissii:0.0081331187,((((376441_Cycnogeton_procerum:0.0274192643,(376457_Heterozostera_nigricaulis:0.0000010000,376458_Heterozostera_polychlamys:0.0228661764)90:0.1189798077)75:0.1168007699,376493_Thalassodendron_pachyrhizum:0.1692116407)54:0.0609515638,((376495_Triglochin_isingiana:0.0104429110,376500_Triglochin_stowardii:0.0000010000)63:0.0313876223,376501_Triglochin_trichophora:0.0133312117)95:0.1676995982)45:0.0473371455,(376498_Aff_Plantago:0.0830696774,376508_Ceratophyllum_demersum:0.1623715106)77:0.0714690302)76:0.0716469182)42:0.0087144229)
(376418_Althenia_australis:0.0471455390,(376421_Althenia_marina:0.0918728489,376423_Althenia_preissii:0.0627639853)85:0.0514648249,((((((376426_Amphibolis_griffithii:0.5922299958,376459_Hydrilla_verticillata:0.7682827103)46:0.1110524306,((376495_Triglochin_isingiana:0.0595051354,376500_Triglochin_stowardii:0.0719019094)69:0.0303279378,376501_Triglochin_trichophora:0.0416769614)98:0.2458924754)39:0.0589995466,376493_Thalassodendron_pachyrhizum:0.3153444608)49:0.0839781567,(376438_Cycnogeton_lineare:0.3699303307,376441_Cycnogeton_procerum:0.3045855794)93:0.2489883178)53:0.0493764643,(376457_Heterozostera_nigricaulis:0.0070942082,376458_Heterozostera_polychlamys:0.0068522786)100:0.3405913538)86:0.1526523861,(376498_Aff_Plantago:0.2537784279,376508_Ceratophyllum_demersum:0.3638760682)79:0.0915963989)99:0.1988992313)
(376418_Althenia_australis:0.0306079762,376421_Althenia_marina:0.0186405444,(376423_Althenia_preissii:0.0073006809,(((((376438_Cycnogeton_lineare:0.0766375810,376441_Cycnogeton_procerum:0.0000025271)69:0.0553675539,(376457_Heterozostera_nigricaulis:0.0000010000,376458_Heterozostera_polychlamys:0.0344996137)80:0.0341078799)55:0.0276889693,((376495_Triglochin_isingiana:0.0105229890,376500_Triglochin_stowardii:0.0113168600)66:0.0000010000,376501_Triglochin_trichophora:0.0319358049)87:0.1017895708)28:0.0195446713,376493_Thalassodendron_pachyrhizum:0.1046129565)64:0.0690357262,(376498_Aff_Plantago:0.0973134656,376508_Ceratophyllum_demersum:0.1522142699)85:0.0715705260)83:0.0609098860)59:0.0097016560)
(376417_Alisma_plantago_aquatica:0.1277695748,(376495_Triglochin_isingiana:0.1836512574,376498_Aff_Plantago:0.0000020340)30:0.0524965311,376506_Vallisneria_nana:0.0000010000)
(376419_Althenia_bilocularis:0.0000023199,((376420_Althenia_cylindrocarpa:0.0367065505,((((((376423_Althenia_preissii:0.0312110224,((((((((376429_Aponogeton_elongatus:0.0376858587,376505_Zannichellia_palustris:0.1240577975)57:0.0384486351,376476_Potamogeton_ochreatus:0.0000020373)54:0.0395793305,376436_Cycnogeton_dubium:0.0335345490)45:0.0320235778,((376453_Halophila_ovalis:0.0765343957,376454_Halophila_decipiens:0.0000028930)91:0.0373188296,376460_Hydrocleys_nymphoides:0.0000028179)92:0.1590186075)52:0.0585165973,(376435_Cycnogeton_alcockia:0.0000025659,376489_Stuckenia_pectinata:0.4820132187)84:0.1679970648)54:0.0437848491,376455_Halophila_spinulosa:0.0000020233)60:0.0921830764,(376459_Hydrilla_verticillata:0.0393798149,376502_Triglochin_turrifera:0.1803810159)60:0.0639752043)43:0.0437847822,(376452_Halophila_minor:0.0000024954,((376463_Najas_tenuifolia:0.1296178708,376467_Posidonia_australis:0.1094917730)85:0.1057791178,376491_Thalassia_hemprichii:0.0954663189)62:0.1313312639)32:0.0391746861)31:0.0439746455)53:0.1210862902,376485_Ruppia_polycarpa:0.1924601549)60:0.1182026857,376499_Triglochin_nana:0.2103891636)42:0.0115836168,376483_Ruppia_maritima:0.0000024490)66:0.3054031045,376426_Amphibolis_griffithii:0.2278400934)81:0.3127364159,376494_Triglochin_hexagona:0.2545606785)58:0.1673717805)42:0.0282209212,(((376422_Althenia_patentifolia:0.0000020373,(((376427_Aponogeton_bullosus:0.0000025415,376430_Aponogeton_tofus:0.0208557941)94:0.0432073227,(((376451_Halophila_decipiens:0.4002471585,376510_Lemna_disperma:0.0000021233)50:0.0831267504,376509_Zantedeschia_aethiopica:0.0287832008)48:0.1037442515,(376492_Thalassodendron_ciliatum:0.0000020389,376493_Thalassodendron_pachyrhizum:0.0208667720)48:0.0426295247)4:0.0000020254)15:0.0208789217,(376441_Cycnogeton_procerum:0.1045439895,((376457_Heterozostera_nigricaulis:0.0000010000,376458_Heterozostera_polychlamys:0.0000010000)86:0.0000021488,376507_Zostera_muelleri:0.0000010000)98:0.1224572622)55:0.0026150118)26:0.0561956943)10:0.0000022212,376482_Potamogeton_tricarinatus:0.0000010000)8:0.0000022131,376481_Potamogeton_tepperi:0.0000010000)11:0.0000022018)57:0.3617331452,(376450_Halophila_capricorni:0.0459057837,376484_Ruppia_megacarpa:0.4151737380)72:0.3020481335)
(376417_Alisma_plantago_aquatica:0.6309540989,((((((376419_Althenia_bilocularis:0.4819171821,(376483_Ruppia_maritima:0.5991916085,376498_Aff_Plantago:0.5326406778)76:0.0371807549)83:0.1631014802,((376451_Halophila_decipiens:0.3978585410,376506_Vallisneria_nana:0.6351482214)72:0.0318741732,376502_Triglochin_turrifera:0.5481462821)78:0.0883708061)41:0.0952418584,(((376423_Althenia_preissii:0.5078024703,376491_Thalassia_hemprichii:0.6327323908)57:0.1633702593,376467_Posidonia_australis:0.6594575972)31:0.0654439041,((376429_Aponogeton_elongatus:0.5633697720,(((376436_Cycnogeton_dubium:0.2466159417,376476_Potamogeton_ochreatus:0.2781219127)99:0.1873827304,376455_Halophila_spinulosa:0.3211507939)90:0.1549118615,376485_Ruppia_polycarpa:0.4621738833)94:0.0866359650)70:0.0652196546,(376453_Halophila_ovalis:0.3352715934,376454_Halophila_decipiens:0.3286762742)98:0.3487762935)56:0.1594709556)37:0.1143813053)21:0.0177569867,376463_Najas_tenuifolia:0.6986244935)31:0.0618782603,(376450_Halophila_capricorni:0.5184588167,(376484_Ruppia_megacarpa:0.5247783201,376495_Triglochin_isingiana:0.4412369508)86:0.1937029803)47:0.2286157179)16:0.0340462952,((((((((376420_Althenia_cylindrocarpa:0.0354353823,376422_Althenia_patentifolia:0.0176653666)100:0.3550423042,(376481_Potamogeton_tepperi:0.1023497908,376482_Potamogeton_tricarinatus:0.0484549078)99:0.1274237362)88:0.1933854127,(376441_Cycnogeton_procerum:0.2372884308,376510_Lemna_disperma:0.4892525531)54:0.1171108776)48:0.0998925539,(376492_Thalassodendron_ciliatum:0.0000023753,376493_Thalassodendron_pachyrhizum:0.0250125664)100:0.4542143291)73:0.1052262653,((376457_Heterozostera_nigricaulis:0.0000028432,376458_Heterozostera_polychlamys:0.0119581268)87:0.0169690245,376507_Zostera_muelleri:0.0016052761)100:0.5372761492)52:0.0033279637,((376427_Aponogeton_bullosus:0.0115537953,376430_Aponogeton_tofus:0.0059264134)100:0.4089464095,376509_Zantedeschia_aethiopica:0.2997567948)82:0.0771396654)99:0.3668450811,376426_Amphibolis_griffithii:0.4440215726)93:0.2941892652,(376435_Cycnogeton_alcockia:0.3533197415,(376494_Triglochin_hexagona:0.6470250763,376505_Zannichellia_palustris:0.7395470128)80:0.1690550691)76:0.1281128062)73:0.1484186969)14:0.0510334739,376460_Hydrocleys_nymphoides:0.9161637403)
(376417_Alisma_plantago_aquatica:0.0000022681,(376419_Althenia_bilocularis:0.2018684658,((376495_Triglochin_isingiana:0.1668727951,376498_Aff_Plantago:0.0000021922)66:0.0415450851,376506_Vallisneria_nana:0.0000021330)87:0.0385219451)89:0.0717247900,(((((((376423_Althenia_preissii:0.0339008333,((((((((376429_Aponogeton_elongatus:0.0542285797,376505_Zannichellia_palustris:0.1648633852)54:0.0488308942,376476_Potamogeton_ochreatus:0.0000028199)56:0.0508142772,376436_Cycnogeton_dubium:0.0424455380)42:0.0390254179,((376453_Halophila_ovalis:0.0887544292,376454_Halophila_decipiens:0.0000010000)61:0.0446730799,376460_Hydrocleys_nymphoides:0.0000026811)46:0.1592964534)14:0.0581448067,376435_Cycnogeton_alcockia:0.2304226812)26:0.0578997665,376455_Halophila_spinulosa:0.0000022677)32:0.1073472709,(376459_Hydrilla_verticillata:0.0620645735,376502_Triglochin_turrifera:0.2336734788)42:0.0772560970)65:0.0623118214,376452_Halophila_minor:0.0584113844)53:0.0500830115)54:0.1271899844,376485_Ruppia_polycarpa:0.1816950182)43:0.0327917430,(376467_Posidonia_australis:0.2268451231,376491_Thalassia_hemprichii:0.0818174467)81:0.1526043484)54:0.0916176533,376499_Triglochin_nana:0.1943755888)30:0.0000020142,376483_Ruppia_maritima:0.0000026040)67:0.1970273788,376426_Amphibolis_griffithii:0.1091472472)81:0.1618018058,376484_Ruppia_megacarpa:0.5351382318)95:0.4069246383)
(376420_Althenia_cylindrocarpa:0.0487990080,376422_Althenia_patentifolia:0.0000010000,((((((376427_Aponogeton_bullosus:0.0000010000,376430_Aponogeton_tofus:0.0207566400)85:0.0425270169,(((((376450_Halophila_capricorni:0.3864876215,(376463_Najas_tenuifolia:0.0000028902,376489_Stuckenia_pectinata:0.5783962328)98:1.1029927238)72:0.1942091835,376451_Halophila_decipiens:0.0699520808)83:0.3582259808,376510_Lemna_disperma:0.0540013406)67:0.0475718066,376509_Zantedeschia_aethiopica:0.0305817521)78:0.1082020598,(376492_Thalassodendron_ciliatum:0.0000010000,376493_Thalassodendron_pachyrhizum:0.0200696477)84:0.0414336968)34:0.0000022688)63:0.0214445745,(376441_Cycnogeton_procerum:0.1006054566,((376457_Heterozostera_nigricaulis:0.0000010000,376458_Heterozostera_polychlamys:0.0000010000)52:0.0000010000,376507_Zostera_muelleri:0.0000010000)96:0.1267690195)43:0.0000023355)78:0.0288715551,376494_Triglochin_hexagona:0.1800396666)61:0.0244402205,376481_Potamogeton_tepperi:0.0000010000)15:0.0000010000,376482_Potamogeton_tricarinatus:0.0000010000)50:0.0000010000)
(376425_Amphibolis_antarctica:0.0000010000,376426_Amphibolis_griffithii:0.0000010000,(((((((376435_Cycnogeton_alcockia:0.0000010000,376437_Cycnogeton_huegelii:0.0000010000)97:0.0164641308,(376439_Cycnogeton_microtuberosum:0.0000010000,376441_Cycnogeton_procerum:0.0000010000)65:0.0000010000)100:0.1724706022,376494_Triglochin_hexagona:0.1473733157)86:0.1163541972,(((376466_Posidonia_angustifolia:0.0000010000,(376468_Posidonia_coriacea:0.0000010000,376471_Posidonia_robertsoniae:0.0000010000)34:0.0000028171)42:0.0035631249,376470_Posidonia_ostenfeldii:0.0219053848)96:0.0560606622,((376483_Ruppia_maritima:0.0082827899,376485_Ruppia_polycarpa:0.0604544056)73:0.0083405407,376484_Ruppia_megacarpa:0.0000021088)99:0.0784268240)60:0.0415044360)35:0.0155775537,((376446_Egeria_densa:0.0776042050,((((376450_Halophila_capricorni:0.0085934597,(376451_Halophila_decipiens:0.0000010000,376454_Halophila_decipiens:0.0000010000)99:0.0161996682)100:0.0647017134,376491_Thalassia_hemprichii:0.0139071806)86:0.0389839898,(376463_Najas_tenuifolia:0.0921796483,(376498_Aff_Plantago:0.2101414337,(376509_Zantedeschia_aethiopica:0.0462880499,376510_Lemna_disperma:0.0927046248)92:0.0502226430)67:0.1022112478)23:0.0000026007)29:0.0564144423,376488_Sagittaria_platyphylla:0.1344236434)13:0.0163927387)75:0.0635233028,((376457_Heterozostera_nigricaulis:0.0000010000,376458_Heterozostera_polychlamys:0.0000010000)100:0.1124544493,((376475_Potamogeton_drummondii:0.0000010000,(376476_Potamogeton_ochreatus:0.0166955280,376478_Potamogeton_perfoliatus:0.0180448344)75:0.0089075885)76:0.0280315426,376505_Zannichellia_palustris:0.0447817612)96:0.0670726535)81:0.0639710337)59:0.0754217565)67:0.0106385456,(376444_Cymodocea_serrulata:0.0081444836,376490_Syringodium_isoetifolium:0.0315283523)88:0.0105323117)79:0.0094485799,(376492_Thalassodendron_ciliatum:0.0088144909,376493_Thalassodendron_pachyrhizum:0.0000010000)77:0.0086115331)100:0.0427728477)
(376425_Amphibolis_antarctica:0.0092676438,376426_Amphibolis_griffithii:0.0000028624,((((((((376435_Cycnogeton_alcockia:0.0000028714,376437_Cycnogeton_huegelii:0.0000010000)100:0.0392555252,376441_Cycnogeton_procerum:0.0286906417)100:0.1624254455,376439_Cycnogeton_microtuberosum:0.0558398393)100:0.1522367392,376494_Triglochin_hexagona:0.2949421147)99:0.1250579979,(376466_Posidonia_angustifolia:0.0062358820,((376468_Posidonia_coriacea:0.0290695394,376471_Posidonia_robertsoniae:0.0000010000)91:0.0186080140,376470_Posidonia_ostenfeldii:0.0043192740)83:0.0090742304)100:0.1567125549)67:0.0369154985,(376463_Najas_tenuifolia:0.2788747045,((376483_Ruppia_maritima:0.0381608912,376485_Ruppia_polycarpa:0.1110208336)54:0.0189518338,376484_Ruppia_megacarpa:0.0000029085)100:0.2877619882)64:0.1471453148)64:0.1129226037,(376444_Cymodocea_serrulata:0.1353661687,((((376446_Egeria_densa:0.1855953199,(376450_Halophila_capricorni:0.0000020539,((376451_Halophila_decipiens:0.0000010000,376454_Halophila_decipiens:0.0000029350)100:0.0653922008,376491_Thalassia_hemprichii:0.1550939714)100:0.1272372173)100:0.2353362463)54:0.0622208802,(376488_Sagittaria_platyphylla:0.3376797317,(376498_Aff_Plantago:0.3907954935,(376509_Zantedeschia_aethiopica:0.3443954140,376510_Lemna_disperma:0.2153320175)93:0.1448718856)82:0.1325735949)38:0.0793252100)24:0.0905158194,((376457_Heterozostera_nigricaulis:0.0016343916,376458_Heterozostera_polychlamys:0.0243619816)100:0.4386561664,(((376475_Potamogeton_drummondii:0.0384298376,376476_Potamogeton_ochreatus:0.0146380338)77:0.0232794436,376505_Zannichellia_palustris:0.2184755467)94:0.0763459434,376478_Potamogeton_perfoliatus:0.0204053157)99:0.1233621211)36:0.0661650432)63:0.1131017789,376490_Syringodium_isoetifolium:0.0958534911)53:0.0667129619)58:0.0825971925)98:0.0800523800,(376492_Thalassodendron_ciliatum:0.0319823272,376493_Thalassodendron_pachyrhizum:0.0037879779)99:0.0618716858)100:0.0796757006)
(376425_Amphibolis_antarctica:0.0000010000,376426_Amphibolis_griffithii:0.0000010000,((((((((376435_Cycnogeton_alcockia:0.0000028680,376437_Cycnogeton_huegelii:0.0000028916)97:0.0164767445,(376439_Cycnogeton_microtuberosum:0.0000010000,376441_Cycnogeton_procerum:0.0000010000)68:0.0000020225)96:0.0827420985,376494_Triglochin_hexagona:0.0828893836)85:0.0568668225,(((376466_Posidonia_angustifolia:0.0000010000,376471_Posidonia_robertsoniae:0.0000010000)39:0.0000022782,(376468_Posidonia_coriacea:0.0000010000,376470_Posidonia_ostenfeldii:0.0000010000)84:0.0000010000)97:0.0244078410,(((376483_Ruppia_maritima:0.0082859160,376485_Ruppia_polycarpa:0.0608332993)75:0.0083730615,376484_Ruppia_megacarpa:0.0000024976)70:0.0000020220,376508_Ceratophyllum_demersum:0.8285442610)92:0.0808411206)48:0.0114939605)37:0.0204095980,(((376446_Egeria_densa:0.0791809470,(376488_Sagittaria_platyphylla:0.1181412139,(376498_Aff_Plantago:0.1526448411,(376509_Zantedeschia_aethiopica:0.0486753515,376510_Lemna_disperma:0.0967997348)95:0.0817293618)78:0.0804236316)34:0.0206034890)35:0.0331924677,(((376450_Halophila_capricorni:0.0086357948,(376451_Halophila_decipiens:0.0000010000,376454_Halophila_decipiens:0.0000010000)99:0.0161867441)100:0.0599535263,376491_Thalassia_hemprichii:0.0181618185)92:0.0278105243,376463_Najas_tenuifolia:0.0863119766)44:0.0358160315)84:0.0458779082,((376457_Heterozostera_nigricaulis:0.0000010000,376458_Heterozostera_polychlamys:0.0000010000)100:0.1027805792,((376475_Potamogeton_drummondii:0.0000010000,(376476_Potamogeton_ochreatus:0.0167470212,376478_Potamogeton_perfoliatus:0.0178806235)80:0.0088077710)80:0.0269392195,376505_Zannichellia_palustris:0.0455644588)98:0.0758706000)94:0.0719218227)53:0.0511426318)43:0.0099873013,(376444_Cymodocea_serrulata:0.0081579016,376490_Syringodium_isoetifolium:0.0317389641)90:0.0105413971)57:0.0086116767,(376492_Thalassodendron_ciliatum:0.0079799711,376493_Thalassodendron_pachyrhizum:0.0000010000)56:0.0077482862)57:0.0115229997,376461_Limnobium_laevigatum:0.7513144046)98:0.0313361604)
(376435_Cycnogeton_alcockia:0.0097938117,376441_Cycnogeton_procerum:0.0000010000,((((((376457_Heterozostera_nigricaulis:0.0114783048,376507_Zostera_muelleri:0.0349510458)60:0.0133487896,376458_Heterozostera_polychlamys:0.0022423460)94:0.4141102471,376497_Triglochin_minutissima:0.1396650066)77:0.1663055387,376510_Lemna_disperma:0.1170547514)100:1.0852584348,376509_Zantedeschia_aethiopica:0.0000023412)91:0.1851614903,(376475_Potamogeton_drummondii:0.0038590361,(376481_Potamogeton_tepperi:0.0000010000,376482_Potamogeton_tricarinatus:0.0000010000)77:0.0122372333)99:0.1004589664)91:0.0753693660)
(376421_Althenia_marina:0.0762089419,((((376435_Cycnogeton_alcockia:0.0000021598,376441_Cycnogeton_procerum:0.2380778649)94:0.1423619642,(((376457_Heterozostera_nigricaulis:0.0048742438,376458_Heterozostera_polychlamys:0.0195781446)99:0.3944346407,376472_Posidonia_sinuosa:0.1785082878)71:0.1406167905,(376497_Triglochin_minutissima:0.1954871461,376510_Lemna_disperma:0.3021205452)65:0.0911168267)100:0.6707951347)44:0.0407986430,376509_Zantedeschia_aethiopica:0.3556788448)98:0.2096039466,(376475_Potamogeton_drummondii:0.0233092631,(376481_Potamogeton_tepperi:0.0039611133,376482_Potamogeton_tricarinatus:0.0043083041)68:0.0071698518)99:0.0971872991)75:0.0525139558,376505_Zannichellia_palustris:0.0948049574)
(376421_Althenia_marina:0.0170200372,(((376435_Cycnogeton_alcockia:0.0104981568,376441_Cycnogeton_procerum:0.0000010000)93:0.0831618446,(((((376457_Heterozostera_nigricaulis:0.0087019081,376458_Heterozostera_polychlamys:0.0043965203)92:0.0225555106,376507_Zostera_muelleri:0.0121875351)84:0.1149723563,(376497_Triglochin_minutissima:0.1397952622,376510_Lemna_disperma:0.1598873079)46:0.0423607557)9:0.0018175611,376472_Posidonia_sinuosa:0.0578999284)37:0.0224780854,376509_Zantedeschia_aethiopica:0.1723266351)51:0.0230182967)86:0.0872182456,(376475_Potamogeton_drummondii:0.0078535937,(376481_Potamogeton_tepperi:0.0000010000,376482_Potamogeton_tricarinatus:0.0000010000)84:0.0079406127)85:0.0161841610)82:0.0331628395,376505_Zannichellia_palustris:0.0571320503)
(376421_Althenia_marina:0.0383097837,((((((376425_Amphibolis_antarctica:0.0000010000,(376444_Cymodocea_serrulata:0.0193042465,376490_Syringodium_isoetifolium:0.0159544374)94:0.0159547176)68:0.0108256345,376426_Amphibolis_griffithii:0.0120388780)100:0.1120079880,((((376427_Aponogeton_bullosus:0.0059388594,376430_Aponogeton_tofus:0.0000026505)99:0.0157906063,376429_Aponogeton_elongatus:0.0104637288)100:0.1898353120,((((376433_Blyxa_japonica:0.0976727165,376446_Egeria_densa:0.0745520348)78:0.0325619120,376463_Najas_tenuifolia:0.1044774432)62:0.0183498231,(376503_Vallisneria_australis:0.0338531252,(376504_Vallisneria_caulescens:0.0053201975,376506_Vallisneria_nana:0.0355179849)81:0.0067950321)100:0.1465892051)67:0.0506344879,(376450_Halophila_capricorni:0.0000010000,(376451_Halophila_decipiens:0.0000010000,376454_Halophila_decipiens:0.0000010000)99:0.0094149420)100:0.0845763302)96:0.1102136178)55:0.0180375366,(((376486_Ruppia_sp:0.0000010000,376510_Lemna_disperma:0.0000010000)100:0.1311000936,376509_Zantedeschia_aethiopica:0.0803343512)51:0.0445480833,376508_Ceratophyllum_demersum:0.2243444976)66:0.0465016697)65:0.0306599910)44:0.0252990723,(376494_Triglochin_hexagona:0.0327750103,((((376495_Triglochin_isingiana:0.0000010000,376499_Triglochin_nana:0.0000010000)100:0.0349029104,376496_Triglochin_longicarpa:0.0355806507)65:0.0071305357,376500_Triglochin_stowardii:0.0056195511)69:0.0091093114,376497_Triglochin_minutissima:0.0431542128)91:0.0257274413)100:0.1365256604)48:0.0269672961,(376436_Cycnogeton_dubium:0.0137182012,(376439_Cycnogeton_microtuberosum:0.0000010000,376441_Cycnogeton_procerum:0.0355914532)99:0.0473922904)97:0.0502127365)100:0.1383193513,(((376475_Potamogeton_drummondii:0.0155555749,376481_Potamogeton_tepperi:0.0051084529)97:0.0050298986,376482_Potamogeton_tricarinatus:0.0000010000)78:0.0000010000,376480_Potamogeton_sulcatus:0.0000010000)100:0.0526400638)82:0.0132110208,376505_Zannichellia_palustris:0.0800796716)
(376421_Althenia_marina:0.0734095211,((((((376425_Amphibolis_antarctica:0.0278577270,376444_Cymodocea_serrulata:0.0503762104)100:0.1245838498,376490_Syringodium_isoetifolium:0.0559714578)100:0.2709299396,376426_Amphibolis_griffithii:0.0000022330)97:0.2180623117,376441_Cycnogeton_procerum:0.1954937819)51:0.0830910216,((((((376427_Aponogeton_bullosus:0.0847467836,376430_Aponogeton_tofus:0.0745468220)100:0.1704556278,376429_Aponogeton_elongatus:0.0869828936)99:0.1548756160,((((376433_Blyxa_japonica:0.1837908844,376446_Egeria_densa:0.1403956907)76:0.0621792245,(376450_Halophila_capricorni:0.1758517170,(376451_Halophila_decipiens:0.0000010000,376454_Halophila_decipiens:0.0000021313)98:0.0200865440)100:0.1899211547)39:0.0552147106,((376503_Vallisneria_australis:0.0476064367,376504_Vallisneria_caulescens:0.0885768804)94:0.0385063280,376506_Vallisneria_nana:0.1031027711)100:0.1955244578)34:0.0428800565,376463_Najas_tenuifolia:0.2726202723)60:0.0766427267)22:0.0187435333,(((376486_Ruppia_sp:0.0000010000,376510_Lemna_disperma:0.0000026996)100:0.3227044725,376508_Ceratophyllum_demersum:0.2953427948)53:0.0549567454,376509_Zantedeschia_aethiopica:0.2836939617)49:0.0869763496)64:0.0628041901,(376436_Cycnogeton_dubium:0.0249093825,376439_Cycnogeton_microtuberosum:0.0691036804)99:0.2024799070)31:0.0380230887,(376494_Triglochin_hexagona:0.0797207069,(((376495_Triglochin_isingiana:0.0000010000,376499_Triglochin_nana:0.0000010000)100:0.0316598893,376500_Triglochin_stowardii:0.0414413299)98:0.0413468095,(376496_Triglochin_longicarpa:0.0708279287,376497_Triglochin_minutissima:0.3116535682)96:0.0680031248)96:0.0575471319)100:0.1350529124)31:0.0244601553)92:0.1223382466,376505_Zannichellia_palustris:0.1545902042)100:0.2289013808,(376481_Potamogeton_tepperi:0.0063089694,376482_Potamogeton_tricarinatus:0.0000010000)100:0.1499114371)
(376421_Althenia_marina:0.0382849416,((((376425_Amphibolis_antarctica:0.0001831703,376426_Amphibolis_griffithii:0.0209390451)56:0.0050432815,(376444_Cymodocea_serrulata:0.0189208103,376490_Syringodium_isoetifolium:0.0184240690)87:0.0100413520)100:0.1079090145,(((((376427_Aponogeton_bullosus:0.0061416004,376430_Aponogeton_tofus:0.0000010000)98:0.0258638934,376429_Aponogeton_elongatus:0.0061128858)100:0.1341769037,((((376433_Blyxa_japonica:0.0976100617,376446_Egeria_densa:0.0751377566)80:0.0341887124,376463_Najas_tenuifolia:0.1022705874)59:0.0202366171,(376503_Vallisneria_australis:0.0341924139,(376504_Vallisneria_caulescens:0.0054207066,376506_Vallisneria_nana:0.0292699051)89:0.0052193048)100:0.1150122156)58:0.0376774277,(376450_Halophila_capricorni:0.0000010000,(376451_Halophila_decipiens:0.0000010000,376454_Halophila_decipiens:0.0000010000)98:0.0098057046)100:0.0845685625)95:0.0762056699)80:0.0209471938,(((376486_Ruppia_sp:0.0000010000,376510_Lemna_disperma:0.0000010000)100:0.1334704848,376509_Zantedeschia_aethiopica:0.0771187647)64:0.0512152925,376508_Ceratophyllum_demersum:0.2166983181)71:0.0484298962)68:0.0362632205,((376436_Cycnogeton_dubium:0.0150067557,(376439_Cycnogeton_microtuberosum:0.0000010000,376441_Cycnogeton_procerum:0.0353338905)98:0.0455099915)93:0.0459572160,((((376495_Triglochin_isingiana:0.0000010000,376499_Triglochin_nana:0.0000010000)100:0.0265183873,376496_Triglochin_longicarpa:0.0428920769)93:0.0080647455,376500_Triglochin_stowardii:0.0000026644)98:0.0231772784,376497_Triglochin_minutissima:0.0231662970)100:0.1547478966)62:0.0272496042)59:0.0285505953)100:0.1078608153,(((376475_Potamogeton_drummondii:0.0155980228,376481_Potamogeton_tepperi:0.0051253148)93:0.0050390946,376482_Potamogeton_tricarinatus:0.0000010000)75:0.0000010000,376480_Potamogeton_sulcatus:0.0000010000)98:0.0368435662)82:0.0253878793,376505_Zannichellia_palustris:0.0712366551)
(376417_Alisma_plantago_aquatica:0.1420675161,(((((((((376418_Althenia_australis:0.0298630586,376424_Althenia_sp:0.0473719822)100:0.0327158171,376421_Althenia_marina:0.0791571530)87:0.0273342715,((376420_Althenia_cylindrocarpa:0.0070276845,376423_Althenia_preissii:0.0175689851)100:0.0641605208,376422_Althenia_patentifolia:0.0853985518)100:0.1100536816)99:0.0582481707,376505_Zannichellia_palustris:0.1130694245)96:0.0444199321,376489_Stuckenia_pectinata:0.0833556202)91:0.0360458406,(376481_Potamogeton_tepperi:0.0683422394,376482_Potamogeton_tricarinatus:0.0491350617)100:0.0463785848)100:0.1486453711,((((((376425_Amphibolis_antarctica:0.0000010000,376426_Amphibolis_griffithii:0.0016424045)100:0.0933881796,(376492_Thalassodendron_ciliatum:0.0025991026,376493_Thalassodendron_pachyrhizum:0.0311654730)100:0.0532362640)100:0.0849149740,376490_Syringodium_isoetifolium:0.2215404841)92:0.0608502127,(376466_Posidonia_angustifolia:0.0042455052,(((376468_Posidonia_coriacea:0.0056849803,376472_Posidonia_sinuosa:0.0206171915)77:0.0038435889,376471_Posidonia_robertsoniae:0.0177960622)71:0.0000024629,376470_Posidonia_ostenfeldii:0.0107153900)98:0.0250025065)100:0.1084375281)92:0.0632664959,((376457_Heterozostera_nigricaulis:0.0018563911,376458_Heterozostera_polychlamys:0.0150377495)100:0.2399124643,(376494_Triglochin_hexagona:0.1040955872,(((376495_Triglochin_isingiana:0.0470960647,376499_Triglochin_nana:0.0211536751)100:0.0611048339,((376497_Triglochin_minutissima:0.0888562698,376502_Triglochin_turrifera:0.0751659954)87:0.0102701210,376500_Triglochin_stowardii:0.0318879020)98:0.0433624503)87:0.0166889300,376501_Triglochin_trichophora:0.1078894912)100:0.0749174732)100:0.1439069299)75:0.0655924858)77:0.0857451955,(376483_Ruppia_maritima:0.2451267342,(376484_Ruppia_megacarpa:0.0581639437,376485_Ruppia_polycarpa:0.0942045822)96:0.0840134630)94:0.0818008809)34:0.0367421296)72:0.0647077843,(376427_Aponogeton_bullosus:0.0200939612,376429_Aponogeton_elongatus:0.0009738671)100:0.1967247383)55:0.0507746216,(376433_Blyxa_japonica:0.0537079131,((((376451_Halophila_decipiens:0.0000010000,376454_Halophila_decipiens:0.0029027745)100:0.0697933179,376491_Thalassia_hemprichii:0.0317711415)99:0.0332703948,((376503_Vallisneria_australis:0.0144475170,376506_Vallisneria_nana:0.0136682609)98:0.0227312455,376504_Vallisneria_caulescens:0.0774662024)99:0.0740343117)95:0.0508089202,376461_Limnobium_laevigatum:0.1562111126)55:0.0304172394)94:0.0841808009)48:0.0454771071,(((376508_Ceratophyllum_demersum:0.1077745320,376509_Zantedeschia_aethiopica:0.1527530302)81:0.0674194105,376510_Lemna_disperma:0.2487936077)66:0.0535310059,376511_Typhonium_alismifolium:0.0563586752)68:0.0438795591)
(376417_Alisma_plantago_aquatica:0.1476852571,((((((((((((376418_Althenia_australis:0.0384407681,376424_Althenia_sp:0.0528062177)100:0.0476749152,376421_Althenia_marina:0.0801648197)95:0.0338644312,((376420_Althenia_cylindrocarpa:0.0883561995,376423_Althenia_preissii:0.0175392179)100:0.1202414324,376422_Althenia_patentifolia:0.1080214236)70:0.0573970256)70:0.0665876837,(((376473_Potamogeton_australiensis:0.0061796906,376478_Potamogeton_perfoliatus:0.0054512294)45:0.0000024157,((376474_Potamogeton_crispus:0.0583578829,376476_Potamogeton_ochreatus:0.0144615515)98:0.0147541788,(376475_Potamogeton_drummondii:0.0000029059,((376480_Potamogeton_sulcatus:0.0000022483,376481_Potamogeton_tepperi:0.0979281800)82:0.0000028202,376482_Potamogeton_tricarinatus:0.0452341924)99:0.0052792109)99:0.0084760252)86:0.0036636090)100:0.0502848147,376489_Stuckenia_pectinata:0.1081086707)78:0.0260826680)46:0.0297149405,376505_Zannichellia_palustris:0.0816482638)100:0.1822181969,((376457_Heterozostera_nigricaulis:0.0036422394,376458_Heterozostera_polychlamys:0.0162178925)100:0.2357406217,376508_Ceratophyllum_demersum:0.3253224322)39:0.0316614757)63:0.0598363031,(((((376425_Amphibolis_antarctica:0.0287295591,376426_Amphibolis_griffithii:0.0025507444)100:0.0877632344,(376492_Thalassodendron_ciliatum:0.0141357708,376493_Thalassodendron_pachyrhizum:0.0340317499)100:0.0590554840)99:0.0684127204,376490_Syringodium_isoetifolium:0.2550691145)94:0.0543742689,(376466_Posidonia_angustifolia:0.0167625435,(((376468_Posidonia_coriacea:0.0000020754,376469_Posidonia_denhartogii:0.0044707391)98:0.0054547068,(376470_Posidonia_ostenfeldii:0.0759149190,376471_Posidonia_robertsoniae:0.0124011469)89:0.0186427016)81:0.0008847609,376472_Posidonia_sinuosa:0.0087052511)100:0.1388050422)100:0.1475963442)91:0.0420367024,((((376483_Ruppia_maritima:0.0330248768,376487_Ruppia_tuberosa:0.0262944939)100:0.1185957543,376486_Ruppia_sp:0.0093170719)100:0.0909739180,376484_Ruppia_megacarpa:0.1507212065)97:0.0628245053,376485_Ruppia_polycarpa:0.1205029275)100:0.1266238507)99:0.0895064260)68:0.0718303052,(((376427_Aponogeton_bullosus:0.0184630471,376429_Aponogeton_elongatus:0.0013050389)96:0.0087430722,376430_Aponogeton_tofus:0.0783118126)100:0.2429991764,((376433_Blyxa_japonica:0.0528312942,376446_Egeria_densa:0.1535077892)99:0.0505721451,((((((376450_Halophila_capricorni:0.1465925277,376455_Halophila_spinulosa:0.0228558813)100:0.1933240608,376456_Halophila_tricostata:0.0153199766)100:0.1952096933,(376451_Halophila_decipiens:0.0950467163,376454_Halophila_decipiens:0.0026254582)100:0.0598486869)98:0.0446450522,376491_Thalassia_hemprichii:0.0843997421)99:0.0557022620,((376503_Vallisneria_australis:0.0159142285,376506_Vallisneria_nana:0.0145447721)100:0.0535946101,376504_Vallisneria_caulescens:0.0812548354)100:0.0977605862)82:0.0402572675,(376459_Hydrilla_verticillata:0.0978546340,376461_Limnobium_laevigatum:0.1208680111)69:0.0652117869)85:0.0489578269)100:0.1082949667)51:0.0506531173)32:0.0474533399,(376494_Triglochin_hexagona:0.1607276456,((((376495_Triglochin_isingiana:0.0312056647,376499_Triglochin_nana:0.0256373050)100:0.0540860306,376501_Triglochin_trichophora:0.1077022897)97:0.0523654948,(376500_Triglochin_stowardii:0.0386672602,376502_Triglochin_turrifera:0.2000180493)94:0.0249327520)96:0.0485241580,(376496_Triglochin_longicarpa:0.0493858721,376497_Triglochin_minutissima:0.0525267733)100:0.0617317038)100:0.1349629230)100:0.1373171202)25:0.0300894920,(376439_Cycnogeton_microtuberosum:0.2290725128,(376460_Hydrocleys_nymphoides:0.1781759814,376488_Sagittaria_platyphylla:0.1396883452)100:0.1991471960)94:0.2898495801)52:0.0371341181,(376509_Zantedeschia_aethiopica:0.2236633160,376511_Typhonium_alismifolium:0.0468560071)90:0.0461813226)52:0.0556094927,376498_Aff_Plantago:0.3252269217)39:0.0484521014,376510_Lemna_disperma:0.2413172254)
(376418_Althenia_australis:0.0073857568,(((((((((((376419_Althenia_bilocularis:0.0543368016,376484_Ruppia_megacarpa:0.0000023312)99:0.0246033109,376486_Ruppia_sp:0.0583563415)52:0.0138215926,376485_Ruppia_polycarpa:0.0339916401)100:0.0542082015,(((376425_Amphibolis_antarctica:0.0000021999,376426_Amphibolis_griffithii:0.0271831395)100:0.0272929189,376490_Syringodium_isoetifolium:0.0552212909)80:0.0053156636,(376492_Thalassodendron_ciliatum:0.0326031799,376493_Thalassodendron_pachyrhizum:0.0034201621)98:0.0160515387)100:0.0450867978)79:0.0192017065,(376466_Posidonia_angustifolia:0.0077026502,((((376468_Posidonia_coriacea:0.0000022060,376469_Posidonia_denhartogii:0.0000010000)99:0.0090639661,376472_Posidonia_sinuosa:0.0153963541)84:0.0137383369,376471_Posidonia_robertsoniae:0.0259621792)67:0.0000021953,376470_Posidonia_ostenfeldii:0.0155795889)88:0.0267458590)88:0.0298597009)70:0.0207060988,((((376427_Aponogeton_bullosus:0.0119091473,376429_Aponogeton_elongatus:0.0446430080)45:0.0000020499,376430_Aponogeton_tofus:0.0158878410)100:0.0958154636,(((((376433_Blyxa_japonica:0.0553458884,376446_Egeria_densa:0.0335277379)69:0.0195672283,(((((376451_Halophila_decipiens:0.0000010000,376454_Halophila_decipiens:0.0034279272)84:0.0000029323,376453_Halophila_ovalis:0.0115632240)100:0.0390061629,376456_Halophila_tricostata:0.0106475040)99:0.0267034406,376491_Thalassia_hemprichii:0.0366394227)98:0.0290257887,((376459_Hydrilla_verticillata:0.0110815096,376461_Limnobium_laevigatum:0.0875909715)61:0.0087012358,((376503_Vallisneria_australis:0.0064622545,376506_Vallisneria_nana:0.0162079473)99:0.0099685535,376504_Vallisneria_caulescens:0.0569328503)92:0.0275396865)65:0.0173426189)56:0.0213373362)100:0.0614353969,(376509_Zantedeschia_aethiopica:0.0412484094,376510_Lemna_disperma:0.1667685358)90:0.0337169806)55:0.0089770121,376508_Ceratophyllum_demersum:0.1295697930)72:0.0389531452,376511_Typhonium_alismifolium:0.0618077304)79:0.0227791414)73:0.0330586809,((376435_Cycnogeton_alcockia:0.0110438137,(376438_Cycnogeton_lineare:0.0000027579,376441_Cycnogeton_procerum:0.0000021906)76:0.0053149757)100:0.0570300783,((376494_Triglochin_hexagona:0.0335333838,((376495_Triglochin_isingiana:0.0030356452,376499_Triglochin_nana:0.0000010000)100:0.0170886305,(376497_Triglochin_minutissima:0.0265648376,376500_Triglochin_stowardii:0.0585060325)86:0.0108632484)88:0.0116249266)88:0.0166306794,376501_Triglochin_trichophora:0.0283664204)98:0.0520294542)87:0.0432649113)60:0.0274446996)62:0.0427935369,(376457_Heterozostera_nigricaulis:0.0015354668,376458_Heterozostera_polychlamys:0.0065642530)100:0.1442227305)79:0.0640552678,376489_Stuckenia_pectinata:0.0302641286)51:0.0056959635,(376481_Potamogeton_tepperi:0.0028784471,376482_Potamogeton_tricarinatus:0.0086039804)91:0.0117747890)49:0.0169704637,376505_Zannichellia_palustris:0.0469939667)65:0.0323274544,(((376420_Althenia_cylindrocarpa:0.0065394549,376423_Althenia_preissii:0.0185036359)100:0.0259006065,((376473_Potamogeton_australiensis:0.0000023395,((376474_Potamogeton_crispus:0.0061260075,376476_Potamogeton_ochreatus:0.0000029942)97:0.0165932701,(376475_Potamogeton_drummondii:0.0000022306,376480_Potamogeton_sulcatus:0.0000025118)96:0.0000023395)79:0.0054876126)69:0.0000023042,376478_Potamogeton_perfoliatus:0.0110523004)96:0.0518382710)65:0.0378667541,(376421_Althenia_marina:0.0181151009,376422_Althenia_patentifolia:0.0197016458)97:0.0065538486)64:0.0047469026)100:0.0151223378,376424_Althenia_sp:0.0091647251)
(376418_Althenia_australis:0.0134192264,(((((376420_Althenia_cylindrocarpa:0.0000010000,376423_Althenia_preissii:0.0000010000)100:0.0302333189,376422_Althenia_patentifolia:0.2723724263)97:0.0122371864,(((((((((376425_Amphibolis_antarctica:0.0000010000,376426_Amphibolis_griffithii:0.0000010000)100:0.0469860179,(376492_Thalassodendron_ciliatum:0.0206753732,376493_Thalassodendron_pachyrhizum:0.0082046315)100:0.0327080298)100:0.1205542309,(376483_Ruppia_maritima:0.0158987413,((376484_Ruppia_megacarpa:0.0201112870,376487_Ruppia_tuberosa:0.0268430080)76:0.0000010000,376485_Ruppia_polycarpa:0.0355629845)82:0.0065283482)100:0.1100727121)63:0.0363311224,(((((376466_Posidonia_angustifolia:0.0000010000,376471_Posidonia_robertsoniae:0.0000010000)28:0.0000010000,376468_Posidonia_coriacea:0.0000010000)62:0.0000010000,376470_Posidonia_ostenfeldii:0.0000010000)57:0.0000010000,376467_Posidonia_australis:0.0070879556)63:0.0078730529,376472_Posidonia_sinuosa:0.1287447396)83:0.0245572823)90:0.0329441774,((376457_Heterozostera_nigricaulis:0.0000010000,376458_Heterozostera_polychlamys:0.0030391553)99:0.0179046566,376507_Zostera_muelleri:0.0114898468)100:0.1516465791)84:0.0421975527,((376435_Cycnogeton_alcockia:0.1278232474,((376437_Cycnogeton_huegelii:0.0268734938,376441_Cycnogeton_procerum:0.0000010000)96:0.0338520625,376439_Cycnogeton_microtuberosum:0.0000020380)100:0.1078752870)75:0.0280883480,((376494_Triglochin_hexagona:0.0733025719,376500_Triglochin_stowardii:0.0382453477)100:0.1356677591,(((376495_Triglochin_isingiana:0.0058322500,376499_Triglochin_nana:0.0034107530)100:0.0115348569,376501_Triglochin_trichophora:0.0224005631)100:0.1786658349,376504_Vallisneria_caulescens:0.2063328200)90:0.0742095424)84:0.0906306782)60:0.0572744042)56:0.0174999450,(376462_Maundia_triglochinoides:0.0752665839,((376463_Najas_tenuifolia:0.1743609531,(((376498_Aff_Plantago:0.1748081407,376508_Ceratophyllum_demersum:0.1264880028)78:0.0823958291,376509_Zantedeschia_aethiopica:0.0920882892)43:0.0569909947,376510_Lemna_disperma:0.1298015999)43:0.0293272092)66:0.0484501365,376469_Posidonia_denhartogii:0.1178855040)61:0.0392628629)55:0.0251441224)99:0.0705211383,(((((376473_Potamogeton_australiensis:0.0000010000,(376474_Potamogeton_crispus:0.0133801477,(376475_Potamogeton_drummondii:0.0000010000,376482_Potamogeton_tricarinatus:0.0000010000)94:0.0000028788)38:0.0000025098)24:0.0000010000,376481_Potamogeton_tepperi:0.0000010000)24:0.0000023945,376480_Potamogeton_sulcatus:0.0000010000)30:0.0000021697,376479_Potamogeton_reduncus:0.0000010000)42:0.0000010000,376476_Potamogeton_ochreatus:0.0272167579)93:0.0111714261)97:0.0278672737,376489_Stuckenia_pectinata:0.0099528340)99:0.0339488932)86:0.0205520542,376505_Zannichellia_palustris:0.0692630951)95:0.0147864600,376421_Althenia_marina:0.0067066322)97:0.0081163195,376424_Althenia_sp:0.0081807282)
(376418_Althenia_australis:0.0527045377,((((((376420_Althenia_cylindrocarpa:0.0000010000,376423_Althenia_preissii:0.0000010000)100:0.1881633822,376422_Althenia_patentifolia:0.3291613351)74:0.0712674706,((((((((376425_Amphibolis_antarctica:0.0000010000,376426_Amphibolis_griffithii:0.0045463628)100:0.0751951293,(376492_Thalassodendron_ciliatum:0.0255115066,376493_Thalassodendron_pachyrhizum:0.0076185779)99:0.0311529632)100:0.1364954577,(((376466_Posidonia_angustifolia:0.0000010000,(376467_Posidonia_australis:0.0052135310,376470_Posidonia_ostenfeldii:0.0052418491)79:0.0000010000)93:0.0129572058,(376468_Posidonia_coriacea:0.0000010000,376471_Posidonia_robertsoniae:0.0000010000)99:0.0303970850)92:0.0413488666,376472_Posidonia_sinuosa:0.1280894017)100:0.1639936256)70:0.0668220103,(((376483_Ruppia_maritima:0.0075517155,376487_Ruppia_tuberosa:0.1531351548)95:0.0250518214,376485_Ruppia_polycarpa:0.0670061436)84:0.0199525564,376484_Ruppia_megacarpa:0.0534048514)100:0.1553444986)99:0.1234463498,((376494_Triglochin_hexagona:0.1740202283,376500_Triglochin_stowardii:0.1126327406)100:0.1523479788,(((376495_Triglochin_isingiana:0.0079641003,376499_Triglochin_nana:0.0066145046)100:0.0372454585,376501_Triglochin_trichophora:0.0481241071)70:0.0408040412,376497_Triglochin_minutissima:0.0294079041)100:0.2932388263)99:0.1212792495)69:0.0541028576,((376437_Cycnogeton_huegelii:0.0240666476,376441_Cycnogeton_procerum:0.0051190668)95:0.0416186092,376439_Cycnogeton_microtuberosum:0.0119516269)100:0.2260978205)72:0.0538618871,((376498_Aff_Plantago:0.2945798408,376508_Ceratophyllum_demersum:0.3126721998)92:0.0619034114,376509_Zantedeschia_aethiopica:0.3695898051)77:0.1335191116)39:0.0540623110,((((376457_Heterozostera_nigricaulis:0.0000010000,376458_Heterozostera_polychlamys:0.0040993137)96:0.0133878213,376507_Zostera_muelleri:0.0329483286)100:0.2712452478,((376463_Najas_tenuifolia:0.3404800632,376510_Lemna_disperma:0.2745068835)69:0.0461852264,376469_Posidonia_denhartogii:0.2039107256)71:0.0777903935)74:0.1072667951,376462_Maundia_triglochinoides:0.2237127035)26:0.0360353388)84:0.0891801947)100:0.1384493910,(((376473_Potamogeton_australiensis:0.0428493315,((((376475_Potamogeton_drummondii:0.0129408756,376482_Potamogeton_tricarinatus:0.0093648984)28:0.0000023657,376481_Potamogeton_tepperi:0.0000010000)23:0.0000024023,376480_Potamogeton_sulcatus:0.0000010000)25:0.0000022989,376479_Potamogeton_reduncus:0.0000010000)78:0.0247169258)79:0.0074391721,(376474_Potamogeton_crispus:0.1453535387,376476_Potamogeton_ochreatus:0.0594329964)90:0.0452644445)99:0.0946886427,376489_Stuckenia_pectinata:0.0430656380)90:0.0460982759)73:0.0240275534,376505_Zannichellia_palustris:0.0998118376)95:0.0410083038,376421_Althenia_marina:0.0133924808)98:0.0273226025,376424_Althenia_sp:0.0061066812)
(376418_Althenia_australis:0.0137215392,(((((376420_Althenia_cylindrocarpa:0.0000010000,376423_Althenia_preissii:0.0000010000)99:0.0166268423,376422_Althenia_patentifolia:0.0759933960)99:0.0189438027,(((((((((376425_Amphibolis_antarctica:0.0000010000,376426_Amphibolis_griffithii:0.0000010000)100:0.0401349659,(376492_Thalassodendron_ciliatum:0.0286855182,376493_Thalassodendron_pachyrhizum:0.0051197887)99:0.0263458648)100:0.0717893279,(376483_Ruppia_maritima:0.0000022534,((376484_Ruppia_megacarpa:0.0207528352,376487_Ruppia_tuberosa:0.0278439291)82:0.0000023689,376485_Ruppia_polycarpa:0.0317467760)98:0.0063241024)100:0.0716245540)86:0.0364500228,(((((376466_Posidonia_angustifolia:0.0000010000,376468_Posidonia_coriacea:0.0000010000)25:0.0000010000,376471_Posidonia_robertsoniae:0.0000010000)67:0.0000010000,376470_Posidonia_ostenfeldii:0.0000010000)68:0.0000025399,376467_Posidonia_australis:0.0072593112)53:0.0080505099,376472_Posidonia_sinuosa:0.1320086282)95:0.0291568836)82:0.0232684730,(((376437_Cycnogeton_huegelii:0.0418195661,376441_Cycnogeton_procerum:0.0000010000)100:0.0261202344,376439_Cycnogeton_microtuberosum:0.0000010000)100:0.1064407342,((376494_Triglochin_hexagona:0.0861924473,376500_Triglochin_stowardii:0.0168860146)100:0.0679288640,(((376495_Triglochin_isingiana:0.0037424091,376499_Triglochin_nana:0.0039048281)90:0.0079716000,376501_Triglochin_trichophora:0.0247495470)100:0.1455019079,376504_Vallisneria_caulescens:0.2084074733)89:0.0663783979)86:0.0697820556)32:0.0468759672)31:0.0284132262,((376457_Heterozostera_nigricaulis:0.0000010000,376458_Heterozostera_polychlamys:0.0036956028)99:0.0080526844,376507_Zostera_muelleri:0.0220385201)100:0.1173653604)56:0.0226446042,(((376435_Cycnogeton_alcockia:0.1545778478,376469_Posidonia_denhartogii:0.0931367152)54:0.0266210318,((376463_Najas_tenuifolia:0.1588550942,(376498_Aff_Plantago:0.1832203708,376508_Ceratophyllum_demersum:0.1270215283)84:0.0852421214)33:0.0343770849,(376509_Zantedeschia_aethiopica:0.0957533241,376510_Lemna_disperma:0.1095743253)89:0.0393352132)61:0.0472185831)43:0.0286158391,376462_Maundia_triglochinoides:0.0929423741)43:0.0236209553)99:0.0505206610,(((376473_Potamogeton_australiensis:0.0000010000,(376474_Potamogeton_crispus:0.0136757263,(((376475_Potamogeton_drummondii:0.0000010000,376482_Potamogeton_tricarinatus:0.0000010000)99:0.0095087595,376479_Potamogeton_reduncus:0.0000010000)18:0.0000010000,376476_Potamogeton_ochreatus:0.0207869912)11:0.0000010000)8:0.0000010000)9:0.0000020925,376481_Potamogeton_tepperi:0.0000010000)8:0.0000010000,376480_Potamogeton_sulcatus:0.0000010000)87:0.0098559875)91:0.0192663263,376489_Stuckenia_pectinata:0.0113780729)97:0.0209291756)94:0.0218860837,376505_Zannichellia_palustris:0.0640907643)100:0.0159758168,376421_Althenia_marina:0.0069492724)96:0.0074122655,376424_Althenia_sp:0.0075841740)
(376418_Althenia_australis:0.0000010000,(((((((((((((376419_Althenia_bilocularis:0.0000010000,376484_Ruppia_megacarpa:0.0000010000)97:0.0089629718,(376483_Ruppia_maritima:0.0000021676,376487_Ruppia_tuberosa:0.0087538953)97:0.0176030996)80:0.0082484567,376485_Ruppia_polycarpa:0.0185648564)81:0.0701682702,(((376425_Amphibolis_antarctica:0.0086840603,376426_Amphibolis_griffithii:0.0000021705)100:0.0449815658,376493_Thalassodendron_pachyrhizum:0.0176272101)86:0.0000028641,376490_Syringodium_isoetifolium:0.0358873483)97:0.0531281562)34:0.0357587390,((376435_Cycnogeton_alcockia:0.0926078726,376441_Cycnogeton_procerum:0.1851799159)62:0.0065675890,(((376461_Limnobium_laevigatum:0.0542173516,(376463_Najas_tenuifolia:0.0700809084,376491_Thalassia_hemprichii:0.0319310492)50:0.0219457882)91:0.0299950543,376498_Aff_Plantago:0.2418417921)70:0.0865904615,(376494_Triglochin_hexagona:0.0477546114,(((376495_Triglochin_isingiana:0.0000021799,376499_Triglochin_nana:0.0000024492)98:0.0198933887,((376496_Triglochin_longicarpa:0.0404151776,376497_Triglochin_minutissima:0.0330357678)73:0.0128911240,376500_Triglochin_stowardii:0.0652293929)57:0.0075199160)35:0.0000023330,376502_Triglochin_turrifera:0.0264599191)95:0.0591380684)100:0.0949847375)15:0.0115572778)16:0.0161642811)81:0.0520797546,376458_Heterozostera_polychlamys:0.0102310024)45:0.0132110940,376492_Thalassodendron_ciliatum:0.1407050393)40:0.0140881925,376457_Heterozostera_nigricaulis:0.0478043991)54:0.0272599600,((((376451_Halophila_decipiens:0.0000010000,376454_Halophila_decipiens:0.0051173120)98:0.0066351055,376453_Halophila_ovalis:0.0133022144)100:0.1874914843,(376460_Hydrocleys_nymphoides:0.1246605757,376509_Zantedeschia_aethiopica:0.1162154576)75:0.0236699818)80:0.0410538042,(376467_Posidonia_australis:0.0000010000,(376468_Posidonia_coriacea:0.0000010000,376470_Posidonia_ostenfeldii:0.0000010000)99:0.0115620132)95:0.0482017677)67:0.0415118922)95:0.0564672097,376489_Stuckenia_pectinata:0.0311444515)95:0.0467602758,(376475_Potamogeton_drummondii:0.0000010000,(376481_Potamogeton_tepperi:0.0000010000,376482_Potamogeton_tricarinatus:0.0000010000)61:0.0000021860)97:0.0232634262)93:0.0199421782,376505_Zannichellia_palustris:0.0313708550)88:0.0221084632,((376421_Althenia_marina:0.0190481738,376422_Althenia_patentifolia:0.0185408027)97:0.0093541313,376423_Althenia_preissii:0.0044878445)90:0.0107705515)97:0.0030305945,376424_Althenia_sp:0.0045718562)
(376418_Althenia_australis:0.0000024541,(((((((((((((376419_Althenia_bilocularis:0.0000010000,376484_Ruppia_megacarpa:0.0000020746)100:0.0189836142,(376483_Ruppia_maritima:0.0128552219,376487_Ruppia_tuberosa:0.0291959732)100:0.0336124450)96:0.0111729708,376485_Ruppia_polycarpa:0.0440263003)100:0.1564837452,((((376425_Amphibolis_antarctica:0.0061216319,376426_Amphibolis_griffithii:0.0000010000)100:0.0488150445,376493_Thalassodendron_pachyrhizum:0.0502412914)97:0.0350778030,376490_Syringodium_isoetifolium:0.0852027782)98:0.1032942715,376444_Cymodocea_serrulata:0.2936772681)98:0.1334516022)99:0.2082828792,((((376433_Blyxa_japonica:0.2083191813,376504_Vallisneria_caulescens:0.2988972417)66:0.0594143590,376463_Najas_tenuifolia:0.2922096724)51:0.0534103260,376491_Thalassia_hemprichii:0.1116316026)47:0.0487003703,376461_Limnobium_laevigatum:0.2952523287)97:0.2115217830)96:0.1698160160,(376435_Cycnogeton_alcockia:0.0401652945,376441_Cycnogeton_procerum:0.0349313602)98:0.1079822156)68:0.0366985765,((376492_Thalassodendron_ciliatum:0.3161185468,376498_Aff_Plantago:0.2937850595)44:0.0386672068,(376494_Triglochin_hexagona:0.0898753044,(((376495_Triglochin_isingiana:0.0000010000,376499_Triglochin_nana:0.0000010000)99:0.0221477362,(376496_Triglochin_longicarpa:0.0393748615,(376497_Triglochin_minutissima:0.0429889865,376500_Triglochin_stowardii:0.0703531045)97:0.0178340255)98:0.0420704142)85:0.0083495933,376502_Triglochin_turrifera:0.0699544447)91:0.0524431016)88:0.1106431351)46:0.0640521364)67:0.0918613958,(376457_Heterozostera_nigricaulis:0.0064398324,376458_Heterozostera_polychlamys:0.0564329328)100:0.1188012671)50:0.0386246172,(((((376451_Halophila_decipiens:0.0000010000,376454_Halophila_decipiens:0.0040391155)100:0.0279292645,376453_Halophila_ovalis:0.0187246911)100:0.3296431430,376460_Hydrocleys_nymphoides:0.1831698863)94:0.0864345615,376509_Zantedeschia_aethiopica:0.1597733406)71:0.0565765841,(376467_Posidonia_australis:0.0248233369,(376468_Posidonia_coriacea:0.0000024014,376470_Posidonia_ostenfeldii:0.0000024236)98:0.0220249775)100:0.1326332936)57:0.0353265719)89:0.0786289915,376489_Stuckenia_pectinata:0.1313904569)100:0.1744627019,(376475_Potamogeton_drummondii:0.1190338307,(376481_Potamogeton_tepperi:0.0000010000,376482_Potamogeton_tricarinatus:0.0000010000)67:0.0000010000)98:0.0508329627)94:0.0296670694,376505_Zannichellia_palustris:0.0860035761)94:0.0388894788,((376421_Althenia_marina:0.0236700065,376422_Althenia_patentifolia:0.0663497189)99:0.0101557494,376423_Althenia_preissii:0.0035783078)89:0.0057474323)100:0.0457910412,376424_Althenia_sp:0.0044042345)
(376418_Althenia_australis:0.0000010000,((((((((((((376419_Althenia_bilocularis:0.0000010000,376484_Ruppia_megacarpa:0.0000010000)98:0.0092230665,(376483_Ruppia_maritima:0.0000010000,376487_Ruppia_tuberosa:0.0089859789)99:0.0180711359)82:0.0084309957,376485_Ruppia_polycarpa:0.0190983157)74:0.0718683268,(((376425_Amphibolis_antarctica:0.0089110901,376426_Amphibolis_griffithii:0.0000020052)100:0.0367986604,376493_Thalassodendron_pachyrhizum:0.0180514079)73:0.0000022782,376490_Syringodium_isoetifolium:0.0369666965)95:0.0551917509)49:0.0403174766,((((((376433_Blyxa_japonica:0.0887392663,376504_Vallisneria_caulescens:0.1419454978)81:0.0569765818,376461_Limnobium_laevigatum:0.0525455618)53:0.0168728452,(376463_Najas_tenuifolia:0.1196603284,376491_Thalassia_hemprichii:0.0167121554)53:0.0278977541)95:0.0508148941,376498_Aff_Plantago:0.2454472853)61:0.0859750108,(376494_Triglochin_hexagona:0.0520659149,(((376495_Triglochin_isingiana:0.0000010000,376499_Triglochin_nana:0.0000010000)99:0.0206107960,((376496_Triglochin_longicarpa:0.0366676423,376497_Triglochin_minutissima:0.0192574991)75:0.0164559040,376502_Triglochin_turrifera:0.0254445390)76:0.0074342905)66:0.0000026777,376500_Triglochin_stowardii:0.0443613661)95:0.0287205217)99:0.0976137350)18:0.0110476896,(376435_Cycnogeton_alcockia:0.0078876194,376441_Cycnogeton_procerum:0.0129245439)97:0.0290121471)21:0.0176676025)81:0.0389043974,376492_Thalassodendron_ciliatum:0.1461351182)28:0.0000023312,(376457_Heterozostera_nigricaulis:0.0422604110,376458_Heterozostera_polychlamys:0.0000024266)76:0.0518701664)68:0.0526799293,((((376451_Halophila_decipiens:0.0000010000,376454_Halophila_decipiens:0.0051263398)99:0.0067021373,376453_Halophila_ovalis:0.0132595250)100:0.1817544867,(376460_Hydrocleys_nymphoides:0.1254424922,376509_Zantedeschia_aethiopica:0.1157912516)81:0.0273363521)79:0.0391846759,(376467_Posidonia_australis:0.0000010000,(376468_Posidonia_coriacea:0.0000010000,376470_Posidonia_ostenfeldii:0.0000010000)99:0.0115434481)97:0.0462500914)61:0.0299910951)99:0.0749326153,376489_Stuckenia_pectinata:0.0275810283)100:0.0468000280,(376475_Potamogeton_drummondii:0.0000010000,(376481_Potamogeton_tepperi:0.0000010000,376482_Potamogeton_tricarinatus:0.0000010000)62:0.0000010000)99:0.0255539825)98:0.0179824037,376505_Zannichellia_palustris:0.0310270214)91:0.0220699594,((376421_Althenia_marina:0.0191189682,376422_Althenia_patentifolia:0.0185155075)100:0.0093952371,376423_Althenia_preissii:0.0044770167)93:0.0092150689)97:0.0044440468,376424_Althenia_sp:0.0045651133)
(376425_Amphibolis_antarctica:0.0000010000,(376426_Amphibolis_griffithii:0.0000010000,(((((376433_Blyxa_japonica:0.1927955656,376461_Limnobium_laevigatum:0.0316997701)70:0.0700113678,376498_Aff_Plantago:0.2667903286)33:0.0909279457,(376503_Vallisneria_australis:0.0000010000,(376504_Vallisneria_caulescens:0.0561494235,376506_Vallisneria_nana:0.0000021868)86:0.0181028528)72:0.0702670773)22:0.1125646445,((376441_Cycnogeton_procerum:0.0000023828,(376457_Heterozostera_nigricaulis:0.0415024587,376509_Zantedeschia_aethiopica:0.8702134565)71:0.2892066381)51:0.0789333091,((376483_Ruppia_maritima:0.0000024264,376484_Ruppia_megacarpa:0.0000010000)54:0.0000026329,376485_Ruppia_polycarpa:0.0369464721)74:0.0545850801)25:0.0580690360)48:0.0456969242,376492_Thalassodendron_ciliatum:0.0412359174)51:0.0174986767)19:0.0000010000,376490_Syringodium_isoetifolium:0.1055641714)
(376425_Amphibolis_antarctica:0.0030259125,376426_Amphibolis_griffithii:0.0000010000,((((((376433_Blyxa_japonica:0.3859903235,(376461_Limnobium_laevigatum:0.3919193680,(376498_Aff_Plantago:0.3610488618,((376503_Vallisneria_australis:0.0067883123,376506_Vallisneria_nana:0.0258528167)98:0.2208594920,376504_Vallisneria_caulescens:0.2233345586)95:0.1982608176)49:0.1148896255)27:0.0430323201)79:0.1640880406,376441_Cycnogeton_procerum:0.2557161490)55:0.0352513849,376509_Zantedeschia_aethiopica:1.0365337343)69:0.1208042983,(376457_Heterozostera_nigricaulis:0.5306515560,((376483_Ruppia_maritima:0.0534634007,376484_Ruppia_megacarpa:0.0132836795)100:0.2390967865,376485_Ruppia_polycarpa:0.1753030912)89:0.1188644336)48:0.0429645082)66:0.1398115322,376492_Thalassodendron_ciliatum:0.3879919036)99:0.2889555282,376490_Syringodium_isoetifolium:0.3375874029)94:0.0260462481)
(376425_Amphibolis_antarctica:0.0000010000,376426_Amphibolis_griffithii:0.0000010000,(((376441_Cycnogeton_procerum:0.0774205010,((376483_Ruppia_maritima:0.0000010000,376484_Ruppia_megacarpa:0.0000010000)48:0.0000010000,376485_Ruppia_polycarpa:0.0377497016)41:0.0000010000)92:0.1293443435,((376461_Limnobium_laevigatum:0.0943408324,(376503_Vallisneria_australis:0.0141041244,(376504_Vallisneria_caulescens:0.0388942125,376506_Vallisneria_nana:0.0278588652)85:0.0417886007)78:0.0792106926)62:0.0443014656,376490_Syringodium_isoetifolium:0.0932114791)59:0.0763692477)52:0.0343844406,376492_Thalassodendron_ciliatum:0.0305685611)55:0.0081339391)
(376425_Amphibolis_antarctica:0.0153173802,((376426_Amphibolis_griffithii:0.0044512673,(376492_Thalassodendron_ciliatum:0.0393905976,376493_Thalassodendron_pachyrhizum:0.0000023065)76:0.0657516706)55:0.0059285847,(((((376429_Aponogeton_elongatus:0.1003267620,376435_Cycnogeton_alcockia:0.0435859560)81:0.0583104400,(((376433_Blyxa_japonica:0.0209960377,((376503_Vallisneria_australis:0.0106651612,376504_Vallisneria_caulescens:0.0000010000)97:0.0106185235,376506_Vallisneria_nana:0.0000010000)96:0.0744080769)90:0.0681843967,(376441_Cycnogeton_procerum:0.1318475007,(((((376494_Triglochin_hexagona:0.0594622373,376500_Triglochin_stowardii:0.0349752872)27:0.0342831476,376501_Triglochin_trichophora:0.0190034418)21:0.0000020704,((376495_Triglochin_isingiana:0.0000010000,376499_Triglochin_nana:0.0035394624)99:0.0436040320,376496_Triglochin_longicarpa:0.0284973220)40:0.0101483452)42:0.0167018774,376497_Triglochin_minutissima:0.0000021837)71:0.0519223695,376502_Triglochin_turrifera:0.0000025621)87:0.0817892319)70:0.0995153915)70:0.1037949557,(((((376451_Halophila_decipiens:0.0889733814,376491_Thalassia_hemprichii:0.0080026731)96:0.0918239186,(376508_Ceratophyllum_demersum:0.1753984538,376509_Zantedeschia_aethiopica:0.0741272336)69:0.0204461706)80:0.0900214697,(376486_Ruppia_sp:0.0000010000,376510_Lemna_disperma:0.0000021499)98:0.2098094932)32:0.0104714803,((((376478_Potamogeton_perfoliatus:0.0111838917,376479_Potamogeton_reduncus:0.0000010000)87:0.0000010000,376482_Potamogeton_tricarinatus:0.0000010000)87:0.0091502185,376481_Potamogeton_tepperi:0.0000010000)82:0.0193239825,376489_Stuckenia_pectinata:0.0608269602)68:0.0764567075)49:0.0470311161,376498_Aff_Plantago:0.1654355777)70:0.0712012883)48:0.0503479612)79:0.0197508664,(376458_Heterozostera_polychlamys:0.2115311685,376483_Ruppia_maritima:0.1011609033)97:0.0768289429)67:0.0423898875,376490_Syringodium_isoetifolium:0.0000021324)41:0.0159235791,376471_Posidonia_robertsoniae:0.0213584674)75:0.0519732291)94:0.0150942717,376444_Cymodocea_serrulata:0.0337766563)
(376421_Althenia_marina:0.5671042638,(((((((376425_Amphibolis_antarctica:0.0766309678,(376426_Amphibolis_griffithii:0.0366668011,(376490_Syringodium_isoetifolium:0.0529490951,(376492_Thalassodendron_ciliatum:0.1945410670,376493_Thalassodendron_pachyrhizum:0.0007403549)99:0.0654961323)75:0.0037726794)81:0.0796576274)87:0.0260056314,376444_Cymodocea_serrulata:0.0468608958)100:0.0911489647,(376471_Posidonia_robertsoniae:0.0240727478,376507_Zostera_muelleri:0.7669096547)72:0.0406046311)82:0.0585600160,(376429_Aponogeton_elongatus:0.2815920980,376435_Cycnogeton_alcockia:0.0760650293)75:0.1374778022)63:0.0667696159,((376451_Halophila_decipiens:0.2120037883,376491_Thalassia_hemprichii:0.0020868250)100:0.3529590186,((376478_Potamogeton_perfoliatus:0.0045814854,376479_Potamogeton_reduncus:0.0168384263)98:0.0757469031,(376481_Potamogeton_tepperi:0.0000025013,(376482_Potamogeton_tricarinatus:0.0061191768,376489_Stuckenia_pectinata:0.1227528106)99:0.0045253848)100:0.3482721438)99:0.1228358353)66:0.0676658244)54:0.0347972774,((376433_Blyxa_japonica:0.3596381961,(376503_Vallisneria_australis:0.0000021085,(376504_Vallisneria_caulescens:0.1571502037,376506_Vallisneria_nana:0.0082077272)99:0.0078498294)100:0.4224003747)81:0.0431501714,376498_Aff_Plantago:0.3223013388)88:0.1125237225)65:0.0760556111,((((376441_Cycnogeton_procerum:0.3088134297,(376494_Triglochin_hexagona:0.0472525054,(((376495_Triglochin_isingiana:0.0964587152,376499_Triglochin_nana:0.0110093208)83:0.0395391372,376502_Triglochin_turrifera:0.1078535140)77:0.0083362590,(((376496_Triglochin_longicarpa:0.0488435056,376497_Triglochin_minutissima:0.0273583379)94:0.0000020168,376500_Triglochin_stowardii:0.0123012760)97:0.0238978768,376501_Triglochin_trichophora:0.0168833693)40:0.0039388576)83:0.0837676236)100:0.1594870094)99:0.1300803724,((376486_Ruppia_sp:0.0225202861,376510_Lemna_disperma:0.0197717155)100:0.3014721640,376509_Zantedeschia_aethiopica:0.1998656242)96:0.1514870106)82:0.0519453400,(((376457_Heterozostera_nigricaulis:0.0235303642,376458_Heterozostera_polychlamys:0.0000029934)100:0.2820766040,376475_Potamogeton_drummondii:0.1416211449)73:0.0558187290,376461_Limnobium_laevigatum:0.3965508362)70:0.0409802983)69:0.0993724640,376483_Ruppia_maritima:0.1832264362)65:0.0785787268)30:0.0629129073,(376505_Zannichellia_palustris:0.8788066174,376508_Ceratophyllum_demersum:0.1879970170)79:0.0614872240)
(376425_Amphibolis_antarctica:0.0097197352,376426_Amphibolis_griffithii:0.0000010000,(((((((376429_Aponogeton_elongatus:0.1112581590,376435_Cycnogeton_alcockia:0.0369083194)91:0.0516946997,((((376433_Blyxa_japonica:0.0259088332,((376503_Vallisneria_australis:0.0107028998,376504_Vallisneria_caulescens:0.0000022401)95:0.0106413134,376506_Vallisneria_nana:0.0000023000)95:0.0620673735)93:0.0883357108,(376494_Triglochin_hexagona:0.0061189946,((376495_Triglochin_isingiana:0.0000023370,376499_Triglochin_nana:0.0000029611)97:0.0406452697,(((376496_Triglochin_longicarpa:0.0374405903,(376497_Triglochin_minutissima:0.0094558164,376501_Triglochin_trichophora:0.0189698034)47:0.0000020242)50:0.0091896975,376500_Triglochin_stowardii:0.0000024010)21:0.0000024090,376502_Triglochin_turrifera:0.0280140957)29:0.0067865095)38:0.0280498170)60:0.0382457214)46:0.0550422676,376441_Cycnogeton_procerum:0.0440854376)57:0.1628339096,((((376451_Halophila_decipiens:0.0915241043,376491_Thalassia_hemprichii:0.0066034455)99:0.1112287462,(376508_Ceratophyllum_demersum:0.1462228721,376509_Zantedeschia_aethiopica:0.0676089567)72:0.0202630082)54:0.0442759940,((((376478_Potamogeton_perfoliatus:0.0112494160,376479_Potamogeton_reduncus:0.0000010000)97:0.0000010000,376482_Potamogeton_tricarinatus:0.0000010000)96:0.0068644949,376481_Potamogeton_tepperi:0.0000028186)95:0.0228963738,376489_Stuckenia_pectinata:0.0514175875)87:0.0406487094)37:0.0182267891,((376486_Ruppia_sp:0.0000010000,376510_Lemna_disperma:0.0000025538)99:0.1386356895,376498_Aff_Plantago:0.1428183021)33:0.0397764303)41:0.0295308779)59:0.0360767890)48:0.0339458822,(376458_Heterozostera_polychlamys:0.1580392447,376483_Ruppia_maritima:0.0735040347)89:0.0366410737)50:0.0157917075,376471_Posidonia_robertsoniae:0.0232570475)53:0.0196508540,376490_Syringodium_isoetifolium:0.0000027607)51:0.0068994684,376444_Cymodocea_serrulata:0.0465408306)63:0.0366601532,(376492_Thalassodendron_ciliatum:0.0393247217,376493_Thalassodendron_pachyrhizum:0.0000022608)79:0.0322337241)65:0.0000020283)
(376418_Althenia_australis:0.0054063850,((376421_Althenia_marina:0.0302214418,(376423_Althenia_preissii:0.0258202813,((((((((((376425_Amphibolis_antarctica:0.0000010000,376426_Amphibolis_griffithii:0.0000010000)96:0.0201223330,376490_Syringodium_isoetifolium:0.0250278537)88:0.0288045197,((376483_Ruppia_maritima:0.0356210128,376485_Ruppia_polycarpa:0.0229035346)95:0.0238036216,376484_Ruppia_megacarpa:0.0047905171)96:0.0638241688)41:0.0000624349,376493_Thalassodendron_pachyrhizum:0.0634116881)48:0.0125641185,(376427_Aponogeton_bullosus:0.0093740159,376429_Aponogeton_elongatus:0.0000010000)99:0.1426141217)30:0.0372502065,((((376433_Blyxa_japonica:0.0522413154,376446_Egeria_densa:0.0665270144)87:0.0540289597,(((((376435_Cycnogeton_alcockia:0.0088330958,376439_Cycnogeton_microtuberosum:0.0339162728)60:0.0101659039,376441_Cycnogeton_procerum:0.0047225081)99:0.1347001652,376463_Najas_tenuifolia:0.0892669001)27:0.0202404560,(376450_Halophila_capricorni:0.0000010000,376451_Halophila_decipiens:0.0000010000)97:0.0842703002)14:0.0091529436,(376495_Triglochin_isingiana:0.0000020099,376500_Triglochin_stowardii:0.0506835780)98:0.1106512108)21:0.0182143537)51:0.0672465953,376506_Vallisneria_nana:0.0809479266)48:0.0369876388,(376459_Hydrilla_verticillata:0.1448772068,376509_Zantedeschia_aethiopica:0.1414336845)83:0.0877382869)25:0.0326813088)67:0.0429461513,376460_Hydrocleys_nymphoides:0.0743891181)95:0.0587613760,(376457_Heterozostera_nigricaulis:0.0000020371,376458_Heterozostera_polychlamys:0.0000020127)100:0.2003665244)99:0.1249658840,376505_Zannichellia_palustris:0.0838130591)80:0.0423660381,(((376473_Potamogeton_australiensis:0.0000010000,376475_Potamogeton_drummondii:0.0000010000)63:0.0000022003,(376481_Potamogeton_tepperi:0.0000010000,376482_Potamogeton_tricarinatus:0.0000021100)88:0.0000022549)100:0.0470865654,376489_Stuckenia_pectinata:0.0418779195)97:0.0522905910)95:0.0744396107)78:0.0307542508)76:0.0097825866,376422_Althenia_patentifolia:0.0555724233)98:0.0224592732,376424_Althenia_sp:0.0324537702)
(376418_Althenia_australis:0.0000026025,((376421_Althenia_marina:0.0426496160,(376422_Althenia_patentifolia:0.0527568077,376423_Althenia_preissii:0.0331667663)99:0.0275216794)99:0.0557167296,((((((((((376425_Amphibolis_antarctica:0.0000010000,376426_Amphibolis_griffithii:0.0000010000)100:0.0708133777,376490_Syringodium_isoetifolium:0.0094302010)100:0.1196381290,376483_Ruppia_maritima:0.3632282797)34:0.0832278915,(((((376433_Blyxa_japonica:0.1491444225,376446_Egeria_densa:0.1249888560)100:0.1384729213,(376450_Halophila_capricorni:0.0037099141,376451_Halophila_decipiens:0.0000024481)100:0.2054514502)97:0.0414872335,376463_Najas_tenuifolia:0.2469384754)98:0.0948190889,376506_Vallisneria_nana:0.1966855129)84:0.0779601205,376460_Hydrocleys_nymphoides:0.2746303635)66:0.0731354106)49:0.0564023043,(376427_Aponogeton_bullosus:0.0165077398,376429_Aponogeton_elongatus:0.0000010000)100:0.3230852467)77:0.1185077105,(((376435_Cycnogeton_alcockia:0.0076558254,376439_Cycnogeton_microtuberosum:0.0853689965)72:0.0120299709,376441_Cycnogeton_procerum:0.0086236925)100:0.1541325818,(376495_Triglochin_isingiana:0.0386404475,376496_Triglochin_longicarpa:0.1830146946)100:0.1945085031)92:0.0695441789)63:0.0317714801,((376459_Hydrilla_verticillata:0.3030444976,376509_Zantedeschia_aethiopica:0.2001149299)95:0.1136965302,((376484_Ruppia_megacarpa:0.0811560533,376485_Ruppia_polycarpa:0.0463751836)100:0.1157302079,376493_Thalassodendron_pachyrhizum:0.1658398241)71:0.0424820808)69:0.0587404995)93:0.1152189703,(376457_Heterozostera_nigricaulis:0.0067358795,376458_Heterozostera_polychlamys:0.0040639142)100:0.3052742714)96:0.1160768794,((((376473_Potamogeton_australiensis:0.0000010000,376482_Potamogeton_tricarinatus:0.0026874340)30:0.0000010244,376481_Potamogeton_tepperi:0.0019807941)72:0.0035238720,376475_Potamogeton_drummondii:0.0020813405)100:0.0548707793,376489_Stuckenia_pectinata:0.0666482998)100:0.0777471093)58:0.0363886050,376505_Zannichellia_palustris:0.0970121078)98:0.0645319886)100:0.0523574603,376424_Althenia_sp:0.0570759767)
(376418_Althenia_australis:0.0056586054,((376421_Althenia_marina:0.0073975106,(376423_Althenia_preissii:0.0278661501,(((((((((((((376425_Amphibolis_antarctica:0.0000010000,376426_Amphibolis_griffithii:0.0000010000)98:0.0226305352,376490_Syringodium_isoetifolium:0.0226001921)97:0.0309746731,(376483_Ruppia_maritima:0.0373270210,376485_Ruppia_polycarpa:0.0142250426)100:0.0565017394)68:0.0034590773,(376427_Aponogeton_bullosus:0.0093886092,376429_Aponogeton_elongatus:0.0000010000)89:0.1530762611)57:0.0258026789,(((376433_Blyxa_japonica:0.0571567462,376446_Egeria_densa:0.0624006048)99:0.0511300554,((376450_Halophila_capricorni:0.0000010000,376451_Halophila_decipiens:0.0000010000)100:0.0839359515,376463_Najas_tenuifolia:0.1166109560)88:0.0214036592)98:0.0880502220,376506_Vallisneria_nana:0.0832494020)95:0.0745609211)38:0.0262004084,376460_Hydrocleys_nymphoides:0.0827976617)61:0.0271831730,376484_Ruppia_megacarpa:0.0155686984)60:0.0388797654,376493_Thalassodendron_pachyrhizum:0.0597950158)41:0.0288360960,(376459_Hydrilla_verticillata:0.1451872847,376509_Zantedeschia_aethiopica:0.0941977659)94:0.0731441328)65:0.0418487488,(((376435_Cycnogeton_alcockia:0.0069006239,376439_Cycnogeton_microtuberosum:0.0337938540)76:0.0072869884,376441_Cycnogeton_procerum:0.0052516301)99:0.0908161128,(376495_Triglochin_isingiana:0.0000022663,(376496_Triglochin_longicarpa:0.1514027673,376500_Triglochin_stowardii:0.0340520985)88:0.0141023157)89:0.1350708653)87:0.0690802094)85:0.0465160402,(376457_Heterozostera_nigricaulis:0.0000010000,376458_Heterozostera_polychlamys:0.0408700072)100:0.1303846001)100:0.0795669375,376505_Zannichellia_palustris:0.0339234310)73:0.0192604401,((((376473_Potamogeton_australiensis:0.0000010000,376475_Potamogeton_drummondii:0.0000010000)88:0.0000010000,376482_Potamogeton_tricarinatus:0.0000010000)66:0.0000010000,376481_Potamogeton_tepperi:0.0156639089)98:0.0337784249,376489_Stuckenia_pectinata:0.0328369945)90:0.0311055924)95:0.0444680468)88:0.0169314510)90:0.0052623878,376422_Althenia_patentifolia:0.0554607366)97:0.0127682803,376424_Althenia_sp:0.0366949472)
(376418_Althenia_australis:0.0122333160,((((376420_Althenia_cylindrocarpa:0.0000010000,376422_Althenia_patentifolia:0.0820710955)43:0.0000010000,376423_Althenia_preissii:0.0000010000)95:0.0391445785,(((((((((376425_Amphibolis_antarctica:0.0012266362,376426_Amphibolis_griffithii:0.0024095741)100:0.0534811013,(376492_Thalassodendron_ciliatum:0.0255280735,376493_Thalassodendron_pachyrhizum:0.0536562678)100:0.0471204753)99:0.0581162905,376490_Syringodium_isoetifolium:0.1386251903)99:0.0677147396,(376483_Ruppia_maritima:0.0402002422,(376484_Ruppia_megacarpa:0.0282179639,376485_Ruppia_polycarpa:0.0442288365)46:0.0076372017)100:0.1932673813)84:0.0276895827,((376466_Posidonia_angustifolia:0.0044036653,(376467_Posidonia_australis:0.0029985917,(376468_Posidonia_coriacea:0.0000020402,376469_Posidonia_denhartogii:0.0038596173)90:0.0043034337)94:0.0143313303)79:0.0083368155,(376471_Posidonia_robertsoniae:0.0000010000,376472_Posidonia_sinuosa:0.0000010000)100:0.0131568444)100:0.0806176347)99:0.0748098007,((((376427_Aponogeton_bullosus:0.0178842711,376429_Aponogeton_elongatus:0.0064400965)100:0.1092649656,(376498_Aff_Plantago:0.1920533579,(376509_Zantedeschia_aethiopica:0.1670138023,376511_Typhonium_alismifolium:0.2428050849)97:0.0615479112)98:0.0779186515)68:0.0279055417,((376459_Hydrilla_verticillata:0.1637459287,(376504_Vallisneria_caulescens:0.0292870974,376506_Vallisneria_nana:0.0551611045)100:0.1227582639)95:0.0951577376,(376461_Limnobium_laevigatum:0.1707340565,376463_Najas_tenuifolia:0.2513525019)92:0.0684975443)94:0.0957714028)72:0.0455493972,(((376435_Cycnogeton_alcockia:0.0580226000,376439_Cycnogeton_microtuberosum:0.0851833367)99:0.0650066528,376441_Cycnogeton_procerum:0.1036137317)98:0.0718709816,(376494_Triglochin_hexagona:0.0231311935,(((376495_Triglochin_isingiana:0.0024164943,376499_Triglochin_nana:0.0011259243)100:0.0246139699,(376501_Triglochin_trichophora:0.0428391787,376502_Triglochin_turrifera:0.0248269627)63:0.0054100717)60:0.0058165648,376500_Triglochin_stowardii:0.0410428305)94:0.0260382903)100:0.1576370628)100:0.1048828581)79:0.0386254263)85:0.0466185423,(376457_Heterozostera_nigricaulis:0.0082469015,376458_Heterozostera_polychlamys:0.0042500209)100:0.1690405417)100:0.1155138795,(((376473_Potamogeton_australiensis:0.0000010000,((376475_Potamogeton_drummondii:0.0000010000,(376480_Potamogeton_sulcatus:0.1106854574,(376481_Potamogeton_tepperi:0.0063948227,376482_Potamogeton_tricarinatus:0.0197622393)78:0.0156815758)76:0.0037529195)65:0.0000035611,376476_Potamogeton_ochreatus:0.0212951100)65:0.0123702668)46:0.0000023122,376478_Potamogeton_perfoliatus:0.0147640440)100:0.0705500357,376489_Stuckenia_pectinata:0.1407327808)98:0.0364313414)79:0.0222464552,376505_Zannichellia_palustris:0.1348327340)100:0.0737264523)98:0.0440741881,376421_Althenia_marina:0.0383541316)69:0.0105337946,376424_Althenia_sp:0.0000010000)
(376418_Althenia_australis:0.0149089508,((((376420_Althenia_cylindrocarpa:0.0000010000,376422_Althenia_patentifolia:0.0000010000)96:0.0000025924,376423_Althenia_preissii:0.0000010000)100:0.0964096343,376421_Althenia_marina:0.1101264512)96:0.0299175451,((((((((((376425_Amphibolis_antarctica:0.0020190929,376426_Amphibolis_griffithii:0.0019268421)100:0.0670000668,(376444_Cymodocea_serrulata:0.0403922132,(376492_Thalassodendron_ciliatum:0.0176360289,376493_Thalassodendron_pachyrhizum:0.0378803704)99:0.0315845572)76:0.0046091052)96:0.0362346242,376490_Syringodium_isoetifolium:0.0939627421)100:0.1346605471,(((376483_Ruppia_maritima:0.0057447679,376486_Ruppia_sp:0.0041906231)100:0.0458961501,376485_Ruppia_polycarpa:0.0491565218)97:0.0257685944,376484_Ruppia_megacarpa:0.0224870557)100:0.2192918426)98:0.0605492867,((376466_Posidonia_angustifolia:0.0052944373,(376471_Posidonia_robertsoniae:0.0000021966,376472_Posidonia_sinuosa:0.0000010000)100:0.0157951385)87:0.0040084476,(376467_Posidonia_australis:0.0054904845,(376468_Posidonia_coriacea:0.0000029800,376469_Posidonia_denhartogii:0.0028873722)92:0.0027572464)89:0.0081412283)100:0.1126666624)100:0.1022703791,(((376435_Cycnogeton_alcockia:0.0099271843,376438_Cycnogeton_lineare:0.0000010000)100:0.0359688355,(376439_Cycnogeton_microtuberosum:0.0206337101,376441_Cycnogeton_procerum:0.0561673580)98:0.0200815312)100:0.0983932455,(376494_Triglochin_hexagona:0.0811359196,((376495_Triglochin_isingiana:0.0027278915,376499_Triglochin_nana:0.0035363730)100:0.0206382204,((376497_Triglochin_minutissima:0.0899894551,(376500_Triglochin_stowardii:0.0319130473,376502_Triglochin_turrifera:0.0339147043)89:0.0054676047)80:0.0041374332,376501_Triglochin_trichophora:0.0293210510)80:0.0059694835)98:0.0458893431)100:0.1714859549)100:0.1166177571)91:0.0575435162,(((376427_Aponogeton_bullosus:0.0233577666,376429_Aponogeton_elongatus:0.0089852902)100:0.3095480836,(376498_Aff_Plantago:0.3265884846,(376509_Zantedeschia_aethiopica:0.1260462353,376511_Typhonium_alismifolium:0.1801260868)100:0.1258218165)83:0.0636095874)51:0.0455247718,(376446_Egeria_densa:0.2708036457,(((376453_Halophila_ovalis:0.1360291238,376491_Thalassia_hemprichii:0.0524124254)99:0.1007037683,(376463_Najas_tenuifolia:0.2095959564,((376503_Vallisneria_australis:0.0106375723,376506_Vallisneria_nana:0.0237418023)58:0.0098396187,376504_Vallisneria_caulescens:0.0235169601)100:0.1668069327)98:0.0496524513)61:0.0384667576,(376454_Halophila_decipiens:0.2546650298,376461_Limnobium_laevigatum:0.1673795703)74:0.0453257721)61:0.0540398186)98:0.0987532095)49:0.0339745296)59:0.0564507849,(376457_Heterozostera_nigricaulis:0.0133850732,376458_Heterozostera_polychlamys:0.0033395746)100:0.2030866555)99:0.1542780977,((((376473_Potamogeton_australiensis:0.0105000710,376478_Potamogeton_perfoliatus:0.0065106589)77:0.0033566990,(376481_Potamogeton_tepperi:0.0024579511,376482_Potamogeton_tricarinatus:0.0190955768)65:0.0000027412)92:0.0367398941,(376475_Potamogeton_drummondii:0.0494709191,376476_Potamogeton_ochreatus:0.0200520836)97:0.0322757691)89:0.0257230702,(376477_Potamogeton_octandrus:0.0063959206,376480_Potamogeton_sulcatus:0.0116947329)100:0.0842124096)100:0.1039861290)59:0.0430137800,(376489_Stuckenia_pectinata:0.0943425396,376505_Zannichellia_palustris:0.1176030549)59:0.0396557779)100:0.0630208130)100:0.1205518749,376424_Althenia_sp:0.0166375715)
(376418_Althenia_australis:0.0122581494,(((((((((((376419_Althenia_bilocularis:0.0393292653,376484_Ruppia_megacarpa:0.0081367494)95:0.0049332962,((376483_Ruppia_maritima:0.0000010000,376486_Ruppia_sp:0.0064443296)99:0.0205811103,376485_Ruppia_polycarpa:0.0114278151)88:0.0075806785)100:0.1032272152,((376425_Amphibolis_antarctica:0.0000010000,376426_Amphibolis_griffithii:0.0023043530)100:0.0258786476,((376444_Cymodocea_serrulata:0.0364858054,376490_Syringodium_isoetifolium:0.0190106656)85:0.0087667618,(376492_Thalassodendron_ciliatum:0.0164230615,376493_Thalassodendron_pachyrhizum:0.0128212759)99:0.0171333476)86:0.0087057325)87:0.0283735499)58:0.0135216266,((376466_Posidonia_angustifolia:0.0000020324,376467_Posidonia_australis:0.0000010000)81:0.0016589823,(376468_Posidonia_coriacea:0.0000023258,((376469_Posidonia_denhartogii:0.0057799609,376471_Posidonia_robertsoniae:0.0018601526)72:0.0000087224,376472_Posidonia_sinuosa:0.0000010000)74:0.0002128818)91:0.0025071427)100:0.0376008061)85:0.0331726720,((((376427_Aponogeton_bullosus:0.0281133206,376429_Aponogeton_elongatus:0.0104659500)98:0.1088401759,(376460_Hydrocleys_nymphoides:0.1121945002,(376498_Aff_Plantago:0.1926027730,(376509_Zantedeschia_aethiopica:0.0667404997,376511_Typhonium_alismifolium:0.0643424107)99:0.0758796841)98:0.0452864413)53:0.0082435846)63:0.0273805570,(376446_Egeria_densa:0.0905798005,((((376453_Halophila_ovalis:0.1002533196,376491_Thalassia_hemprichii:0.0591180482)95:0.0331873711,((376503_Vallisneria_australis:0.0000020388,376504_Vallisneria_caulescens:0.0165566430)91:0.0084937442,376506_Vallisneria_nana:0.0107653942)100:0.1086350471)64:0.0173355145,376463_Najas_tenuifolia:0.1047593707)58:0.0222946970,(376454_Halophila_decipiens:0.1520721950,376461_Limnobium_laevigatum:0.0615226153)55:0.0262911787)78:0.0254839720)91:0.0569030328)64:0.0178111006,(((376435_Cycnogeton_alcockia:0.0095643674,(376439_Cycnogeton_microtuberosum:0.0157118242,376441_Cycnogeton_procerum:0.0087440260)93:0.0094070110)42:0.0000022862,((376436_Cycnogeton_dubium:0.0062208600,376437_Cycnogeton_huegelii:0.0000010000)49:0.0000010436,376438_Cycnogeton_lineare:0.0000010000)66:0.0001270251)98:0.0231882095,((376494_Triglochin_hexagona:0.0251148757,(((376495_Triglochin_isingiana:0.0000010000,376499_Triglochin_nana:0.0018759621)96:0.0038528285,376497_Triglochin_minutissima:0.0194694167)74:0.0033296942,((376496_Triglochin_longicarpa:0.0072361365,376502_Triglochin_turrifera:0.0000010000)99:0.0122863973,376500_Triglochin_stowardii:0.0142261171)78:0.0032607817)57:0.0079788368)90:0.0088872196,376501_Triglochin_trichophora:0.0287748973)100:0.0809955702)98:0.0454575005)45:0.0145421502)89:0.0350902273,(376457_Heterozostera_nigricaulis:0.0055180973,376458_Heterozostera_polychlamys:0.0074528916)100:0.1185962950)100:0.0821563964,(376473_Potamogeton_australiensis:0.0000010000,((((376475_Potamogeton_drummondii:0.0000022061,376478_Potamogeton_perfoliatus:0.0003849696)74:0.0051813359,(376480_Potamogeton_sulcatus:0.0085801011,376481_Potamogeton_tepperi:0.0000010000)78:0.0028046313)15:0.0000026736,376482_Potamogeton_tricarinatus:0.0000010000)17:0.0000028591,(376476_Potamogeton_ochreatus:0.0145022512,376477_Potamogeton_octandrus:0.0000010000)95:0.0054852903)58:0.0000026580)99:0.0278921944)69:0.0115681534,376489_Stuckenia_pectinata:0.0249614900)71:0.0107900947,376505_Zannichellia_palustris:0.0396830168)100:0.0236565579,(376420_Althenia_cylindrocarpa:0.0000010000,(376422_Althenia_patentifolia:0.0000020349,376423_Althenia_preissii:0.0000010000)53:0.0000020995)100:0.0190279401)94:0.0087612969,376421_Althenia_marina:0.0090960043)98:0.0270039253,376424_Althenia_sp:0.0000020480)
(376421_Althenia_marina:0.0428081883,376422_Althenia_patentifolia:0.0234226603,(376424_Althenia_sp:0.0077981641,(((((((((376425_Amphibolis_antarctica:0.0000010000,(376426_Amphibolis_griffithii:0.0597738677,376444_Cymodocea_serrulata:0.0084261998)33:0.0000027209)43:0.0000025920,(376492_Thalassodendron_ciliatum:0.0083947610,376493_Thalassodendron_pachyrhizum:0.0000029425)97:0.0405586728)95:0.1433897429,376483_Ruppia_maritima:0.0174153780)82:0.1199296655,(376457_Heterozostera_nigricaulis:0.0061437808,376458_Heterozostera_polychlamys:0.0122981606)100:0.2136887140)73:0.0896813004,376508_Ceratophyllum_demersum:0.1668914517)53:0.0343240944,((((376435_Cycnogeton_alcockia:0.0000010000,376441_Cycnogeton_procerum:0.0000010000)91:0.0489147286,376461_Limnobium_laevigatum:0.2253844601)70:0.0980950979,376498_Aff_Plantago:0.3486720996)57:0.0705602721,((376495_Triglochin_isingiana:0.0035813584,376499_Triglochin_nana:0.0000010000)100:0.0465168364,((376500_Triglochin_stowardii:0.0110150713,376501_Triglochin_trichophora:0.0264465718)76:0.0127603426,376502_Triglochin_turrifera:0.0159158068)74:0.0262109293)100:0.2630647720)42:0.0663314183)68:0.0722554354,((376475_Potamogeton_drummondii:0.0024416129,(376480_Potamogeton_sulcatus:0.0056068196,376481_Potamogeton_tepperi:0.0000010000)62:0.0000023128)53:0.0000010000,376482_Potamogeton_tricarinatus:0.0000010000)96:0.0464264259)38:0.0192521813,376489_Stuckenia_pectinata:0.0305562202)69:0.0381871937,376505_Zannichellia_palustris:0.1034194765)97:0.0286765179)85:0.0006479881)
(376421_Althenia_marina:0.0356742769,376422_Althenia_patentifolia:0.0324440047,(376424_Althenia_sp:0.0746649729,((((((((376425_Amphibolis_antarctica:0.0000010000,376426_Amphibolis_griffithii:0.0095063576)99:0.0483130242,(376492_Thalassodendron_ciliatum:0.0120197171,376493_Thalassodendron_pachyrhizum:0.0000021704)99:0.0585549997)96:0.0817499344,376444_Cymodocea_serrulata:0.1289417927)99:0.1753748069,376508_Ceratophyllum_demersum:0.3670633880)61:0.0660927721,((376435_Cycnogeton_alcockia:0.0015964335,376441_Cycnogeton_procerum:0.0058944319)100:0.2382531539,((((376495_Triglochin_isingiana:0.0045568399,376499_Triglochin_nana:0.0022569308)99:0.0732974029,376502_Triglochin_turrifera:0.0286288336)29:0.0035038916,(376496_Triglochin_longicarpa:0.0411556352,376500_Triglochin_stowardii:0.0226660126)84:0.0093096882)40:0.0165757482,376501_Triglochin_trichophora:0.0900516415)100:0.3323503370)66:0.0999974787)66:0.0561445571,(376457_Heterozostera_nigricaulis:0.0096064662,376458_Heterozostera_polychlamys:0.0103075290)100:0.3696373808)96:0.1508185898,(((376473_Potamogeton_australiensis:0.0061598146,376474_Potamogeton_crispus:0.1029183563)79:0.0090583281,((376475_Potamogeton_drummondii:0.0024256548,(376480_Potamogeton_sulcatus:0.0000023549,376481_Potamogeton_tepperi:0.0000027361)100:0.0115167619)63:0.0000027883,376482_Potamogeton_tricarinatus:0.0000027710)67:0.0029617102)97:0.0707428610,376489_Stuckenia_pectinata:0.0394457809)80:0.0386155952)76:0.0303359850,376505_Zannichellia_palustris:0.1389804460)97:0.0449604118)99:0.0466717174)
(376421_Althenia_marina:0.0623779580,376422_Althenia_patentifolia:0.0222562957,(376424_Althenia_sp:0.0180933846,(((((((((376425_Amphibolis_antarctica:0.0000010000,376426_Amphibolis_griffithii:0.0463797543)24:0.0000027208,376444_Cymodocea_serrulata:0.0084446918)35:0.0000010000,(376492_Thalassodendron_ciliatum:0.0084238909,376493_Thalassodendron_pachyrhizum:0.0000010000)100:0.0401538593)96:0.0620659790,376483_Ruppia_maritima:0.0528147054)93:0.0898476076,376508_Ceratophyllum_demersum:0.1533316284)64:0.0610458349,(((376435_Cycnogeton_alcockia:0.0000010000,376441_Cycnogeton_procerum:0.0000010000)99:0.0397857998,(((((376495_Triglochin_isingiana:0.0051531586,376499_Triglochin_nana:0.0000010000)95:0.0216079288,376496_Triglochin_longicarpa:0.0252143183)54:0.0056983624,376500_Triglochin_stowardii:0.0000010000)42:0.0047844544,376502_Triglochin_turrifera:0.0103554778)62:0.0000010000,376501_Triglochin_trichophora:0.0252635684)100:0.1240144500)92:0.0456250937,(376457_Heterozostera_nigricaulis:0.0052247972,376458_Heterozostera_polychlamys:0.0056752370)100:0.1198515218)65:0.0291244952)64:0.0182432096,(((((376473_Potamogeton_australiensis:0.0000010000,376478_Potamogeton_perfoliatus:0.0000010000)81:0.0000010000,376474_Potamogeton_crispus:0.0129232598)86:0.0251508817,376481_Potamogeton_tepperi:0.0000010000)82:0.0061804940,376480_Potamogeton_sulcatus:0.0060191212)57:0.0000010000,(376475_Potamogeton_drummondii:0.0000010000,376482_Potamogeton_tricarinatus:0.0000010000)56:0.0000010000)98:0.0448150414)43:0.0139332792,376489_Stuckenia_pectinata:0.0197148816)70:0.0130038030,376505_Zannichellia_palustris:0.0712064191)40:0.0100641527)40:0.0000020611)
(376421_Althenia_marina:0.3963624618,(((((376423_Althenia_preissii:0.0111450561,(376460_Hydrocleys_nymphoides:0.2174637982,376503_Vallisneria_australis:0.3182224322)85:0.1020959322)99:0.6020504841,(376490_Syringodium_isoetifolium:0.0000028222,(376492_Thalassodendron_ciliatum:0.0108129919,376493_Thalassodendron_pachyrhizum:0.0000010000)81:0.0438750270)90:0.3786858427)63:0.1623267719,((376433_Blyxa_japonica:0.0392527807,376446_Egeria_densa:0.0921013753)95:0.1441826510,(((376450_Halophila_capricorni:0.0000010000,376454_Halophila_decipiens:0.0000010000)98:0.0237632693,376453_Halophila_ovalis:0.0607495480)89:0.0167356669,376451_Halophila_decipiens:0.0288948807)99:0.1727240835)76:0.0694898794)29:0.0413721112,(((376435_Cycnogeton_alcockia:0.0000010000,376441_Cycnogeton_procerum:0.0000010000)84:0.0289136862,376501_Triglochin_trichophora:0.2750489263)74:0.1049519718,376509_Zantedeschia_aethiopica:0.2182373670)35:0.0870215067)68:0.0506909727,376461_Limnobium_laevigatum:0.0527974817)60:0.0199121663,376504_Vallisneria_caulescens:0.0684119316)
(376417_Alisma_plantago_aquatica:0.1462399041,((((((376421_Althenia_marina:0.5398978642,(((376450_Halophila_capricorni:0.0004305726,376454_Halophila_decipiens:0.0075729795)100:0.2674783883,376453_Halophila_ovalis:0.0599921181)97:0.1369029081,376451_Halophila_decipiens:0.2685365759)97:0.1324601144)59:0.0762054720,(376433_Blyxa_japonica:0.1718429200,376446_Egeria_densa:0.2196037089)99:0.2629975895)30:0.0402466455,(((((376435_Cycnogeton_alcockia:0.0000029096,376441_Cycnogeton_procerum:0.0901112172)100:0.1689301638,376501_Triglochin_trichophora:0.2829953371)98:0.2039143580,376509_Zantedeschia_aethiopica:0.3413045789)71:0.0842373181,(376490_Syringodium_isoetifolium:0.2379229214,(376492_Thalassodendron_ciliatum:0.0271802033,376493_Thalassodendron_pachyrhizum:0.0150536325)99:0.1564021642)100:0.7008363478)43:0.1211815617,(376461_Limnobium_laevigatum:0.1085165347,376504_Vallisneria_caulescens:0.2065541500)35:0.0543275743)61:0.1037930243)47:0.1082246312,376487_Ruppia_tuberosa:1.0062834583)89:0.2652171292,376489_Stuckenia_pectinata:0.6812825865)95:0.3197992587,(376423_Althenia_preissii:0.2184764106,(376503_Vallisneria_australis:0.0297743785,376506_Vallisneria_nana:0.0000020061)100:0.4138685672)96:0.2510512164)99:0.2937298520,376460_Hydrocleys_nymphoides:0.2198290783)
(376417_Alisma_plantago_aquatica:0.0230179574,((((((((376421_Althenia_marina:0.4792803043,376461_Limnobium_laevigatum:0.0000024020)96:0.0500041621,376504_Vallisneria_caulescens:0.0925880627)68:0.0569512922,((376435_Cycnogeton_alcockia:0.0000010000,376441_Cycnogeton_procerum:0.0000010000)93:0.0678632394,376501_Triglochin_trichophora:0.1894698997)63:0.0855078201)30:0.0402758342,(376433_Blyxa_japonica:0.0423133307,376446_Egeria_densa:0.0908984910)95:0.1658862674)51:0.0231166760,((((376450_Halophila_capricorni:0.0000025146,376454_Halophila_decipiens:0.0000010000)98:0.0443964673,376453_Halophila_ovalis:0.0458091480)64:0.0246999747,376451_Halophila_decipiens:0.0000024388)42:0.0524188789,376509_Zantedeschia_aethiopica:0.1401462374)64:0.0494500701)83:0.1915972311,(376490_Syringodium_isoetifolium:0.0000025126,(376492_Thalassodendron_ciliatum:0.0107619605,376493_Thalassodendron_pachyrhizum:0.0000010000)60:0.0435957907)75:0.3509490335)99:0.6452184395,376423_Althenia_preissii:0.0000026051)60:0.2083155123,376503_Vallisneria_australis:0.0466060357)58:0.0881725792,376460_Hydrocleys_nymphoides:0.0404054011)
(376418_Althenia_australis:0.0230187327,(376421_Althenia_marina:0.0153635968,376422_Althenia_patentifolia:0.0203652623)96:0.0230396290,(((((((376425_Amphibolis_antarctica:0.0000010000,376426_Amphibolis_griffithii:0.0058137739)93:0.0195385321,376490_Syringodium_isoetifolium:0.0842348421)98:0.0914178691,376466_Posidonia_angustifolia:0.0931105699)83:0.0395651722,(376483_Ruppia_maritima:0.0094201174,376487_Ruppia_tuberosa:0.0197669315)99:0.0806417301)78:0.0392228654,(376435_Cycnogeton_alcockia:0.0000021363,(376439_Cycnogeton_microtuberosum:0.0000010000,376441_Cycnogeton_procerum:0.0000010000)62:0.0000021254)97:0.0473328991)98:0.1216333637,((376475_Potamogeton_drummondii:0.0071922192,((376476_Potamogeton_ochreatus:0.0000010000,376477_Potamogeton_octandrus:0.0000010000)97:0.0298704567,((376480_Potamogeton_sulcatus:0.0057079580,376481_Potamogeton_tepperi:0.0000010000)28:0.0000010000,376482_Potamogeton_tricarinatus:0.0056227731)31:0.0000010000)58:0.0034385538)66:0.0164137559,376489_Stuckenia_pectinata:0.0498358783)47:0.0226846910)100:0.0863260857,376505_Zannichellia_palustris:0.0597886959)88:0.0333237885)
(376418_Althenia_australis:0.0562636044,376421_Althenia_marina:0.0297171767,(376422_Althenia_patentifolia:0.0871302380,((((((((((((376425_Amphibolis_antarctica:0.0000010000,376426_Amphibolis_griffithii:0.0042648484)99:0.0417670515,376490_Syringodium_isoetifolium:0.0958863488)100:0.1242864433,(((376444_Cymodocea_serrulata:0.1793275478,376470_Posidonia_ostenfeldii:0.1293972916)92:0.0843606847,(((376483_Ruppia_maritima:0.0176001003,376487_Ruppia_tuberosa:0.0348953558)91:0.0146768946,376485_Ruppia_polycarpa:0.0414553432)98:0.0713737889,376484_Ruppia_megacarpa:0.1940762116)99:0.1543171832)79:0.0261031033,376466_Posidonia_angustifolia:0.1091552159)49:0.0332046438)97:0.1274126599,((((376435_Cycnogeton_alcockia:0.0054732161,376436_Cycnogeton_dubium:0.0000023965)100:0.2167379245,376439_Cycnogeton_microtuberosum:0.0000023349)46:0.0111030871,376441_Cycnogeton_procerum:0.0034521320)93:0.0752482708,376457_Heterozostera_nigricaulis:0.1714610445)50:0.1300777604)48:0.0503184828,376509_Zantedeschia_aethiopica:0.4433244554)98:0.1320977414,376489_Stuckenia_pectinata:0.0434637091)73:0.0268305837,376482_Potamogeton_tricarinatus:0.0060216895)23:0.0000025898,376481_Potamogeton_tepperi:0.0000023734)16:0.0000026066,376480_Potamogeton_sulcatus:0.0041150798)39:0.0051450926,376475_Potamogeton_drummondii:0.0566183319)43:0.0095372217,(376476_Potamogeton_ochreatus:0.0000023289,376477_Potamogeton_octandrus:0.0064044485)99:0.0207858610)100:0.0946776639,376505_Zannichellia_palustris:0.1186334996)100:0.0794705148)100:0.0996884539)
(376418_Althenia_australis:0.0081401333,(376421_Althenia_marina:0.0077308083,376422_Althenia_patentifolia:0.0000010000)98:0.0235094560,((((((((((((376425_Amphibolis_antarctica:0.0000022675,376426_Amphibolis_griffithii:0.0103773842)96:0.0217000881,376490_Syringodium_isoetifolium:0.0463550320)83:0.0158221534,(((376483_Ruppia_maritima:0.0292768825,376487_Ruppia_tuberosa:0.0202223074)88:0.0094571917,376485_Ruppia_polycarpa:0.0437865578)80:0.0104368348,376484_Ruppia_megacarpa:0.0220383644)98:0.0614593201)48:0.0047897666,376444_Cymodocea_serrulata:0.0207887737)59:0.0154038630,376466_Posidonia_angustifolia:0.0319850700)69:0.0235643192,376470_Posidonia_ostenfeldii:0.0433523015)53:0.0142046591,((376427_Aponogeton_bullosus:0.1463470265,376463_Najas_tenuifolia:0.1637498221)41:0.0400356116,((376435_Cycnogeton_alcockia:0.0715230273,376436_Cycnogeton_dubium:0.0000010000)76:0.0000010000,(376439_Cycnogeton_microtuberosum:0.0000010000,376441_Cycnogeton_procerum:0.0000010000)67:0.0000010000)88:0.0297148749)60:0.0529321558)42:0.0093804720,(376457_Heterozostera_nigricaulis:0.0812945014,376509_Zantedeschia_aethiopica:0.1876583469)81:0.0560569657)84:0.0331744102,376489_Stuckenia_pectinata:0.0312410634)69:0.0182795242,(((376476_Potamogeton_ochreatus:0.0000025303,376477_Potamogeton_octandrus:0.0000028942)98:0.0292764722,(376480_Potamogeton_sulcatus:0.0000010000,376481_Potamogeton_tepperi:0.0000010000)62:0.0000020004)25:0.0000010000,376482_Potamogeton_tricarinatus:0.0000010000)61:0.0096858399)38:0.0059959919,376475_Potamogeton_drummondii:0.0240139769)94:0.0560027769,376505_Zannichellia_palustris:0.0506671474)94:0.0279153269)
(376418_Althenia_australis:0.0078272351,(376421_Althenia_marina:0.0262372286,(((((376425_Amphibolis_antarctica:0.0000010000,376426_Amphibolis_griffithii:0.0000010000)96:0.0085381854,376490_Syringodium_isoetifolium:0.0243467094)98:0.0583524226,(((376466_Posidonia_angustifolia:0.0000010000,((376467_Posidonia_australis:0.0000010000,(376469_Posidonia_denhartogii:0.0000010000,376471_Posidonia_robertsoniae:0.0000010000)12:0.0000010000)45:0.0000010000,376468_Posidonia_coriacea:0.0000010000)46:0.0000010000)85:0.0159089260,((376483_Ruppia_maritima:0.0063154280,376484_Ruppia_megacarpa:0.0090089817)91:0.0127888060,376486_Ruppia_sp:0.0088067378)99:0.1481464685)52:0.0000022503,376489_Stuckenia_pectinata:0.1956766348)74:0.0720996342)55:0.0127410630,(((((376427_Aponogeton_bullosus:0.0000010000,376430_Aponogeton_tofus:0.0000010000)96:0.0071232315,376429_Aponogeton_elongatus:0.0080805077)96:0.0878623689,((376509_Zantedeschia_aethiopica:0.1242834060,376511_Typhonium_alismifolium:0.0383156486)87:0.0583352027,376510_Lemna_disperma:0.2158786403)93:0.0794038508)54:0.0226306563,376508_Ceratophyllum_demersum:0.1855132589)75:0.0316083959,((((376435_Cycnogeton_alcockia:0.0695207745,376441_Cycnogeton_procerum:0.0106243916)35:0.0039163585,376439_Cycnogeton_microtuberosum:0.0000020629)96:0.0692784925,376488_Sagittaria_platyphylla:0.1218665553)73:0.0309946589,(376446_Egeria_densa:0.1016655701,((376459_Hydrilla_verticillata:0.0414983635,376491_Thalassia_hemprichii:0.0969495071)94:0.0206431071,376461_Limnobium_laevigatum:0.1301021567)66:0.0477297325)95:0.0799661356)82:0.0429999536)61:0.0135995640)99:0.0892452217,(((376473_Potamogeton_australiensis:0.0000010000,376475_Potamogeton_drummondii:0.0000010000)85:0.0080210682,376476_Potamogeton_ochreatus:0.0079961392)78:0.0000026512,(376481_Potamogeton_tepperi:0.0000010000,376482_Potamogeton_tricarinatus:0.0000010000)98:0.0080529547)92:0.0267457306)65:0.0144064850)98:0.0308383971,376424_Althenia_sp:0.0000010000)
(376418_Althenia_australis:0.0200469647,(376421_Althenia_marina:0.0228707007,(((((376422_Althenia_patentifolia:0.0907455568,376489_Stuckenia_pectinata:0.0457252593)100:0.2095514157,((376483_Ruppia_maritima:0.0115250114,376484_Ruppia_megacarpa:0.0264422684)95:0.0046213202,376486_Ruppia_sp:0.0037706553)100:0.2543835319)58:0.0207187669,((((376427_Aponogeton_bullosus:0.0000010000,376430_Aponogeton_tofus:0.0043779940)92:0.0105254803,376429_Aponogeton_elongatus:0.0134691655)100:0.3904806654,(376508_Ceratophyllum_demersum:0.3421428918,((376509_Zantedeschia_aethiopica:0.2316543495,376510_Lemna_disperma:0.1943920234)90:0.0485471466,376511_Typhonium_alismifolium:0.3015560369)79:0.0367679854)74:0.0494317144)44:0.0684810482,(((376435_Cycnogeton_alcockia:0.0889027231,(376439_Cycnogeton_microtuberosum:0.0049891752,376441_Cycnogeton_procerum:0.0076269136)98:0.0336001738)93:0.1135787996,376501_Triglochin_trichophora:0.2667631482)91:0.0947256814,376488_Sagittaria_platyphylla:0.3319817994)60:0.1077194980)55:0.0536306507)82:0.1060848799,(((376425_Amphibolis_antarctica:0.0955467188,376426_Amphibolis_griffithii:0.0790014250)80:0.0396616116,376490_Syringodium_isoetifolium:0.0729142260)83:0.0667916130,((376466_Posidonia_angustifolia:0.0000010000,((376467_Posidonia_australis:0.0000010000,376471_Posidonia_robertsoniae:0.0000010000)78:0.0000026232,376468_Posidonia_coriacea:0.0000010000)69:0.0000010000)78:0.0000020454,376469_Posidonia_denhartogii:0.0000022647)100:0.2033538157)99:0.1241043630)100:0.2409252598,((376473_Potamogeton_australiensis:0.0000023674,(376475_Potamogeton_drummondii:0.0113155790,376481_Potamogeton_tepperi:0.0041701910)100:0.1404666525)66:0.0125589606,(376476_Potamogeton_ochreatus:0.0196845416,376482_Potamogeton_tricarinatus:0.0047113505)67:0.0149456761)97:0.0868098385)99:0.1156177515)100:0.0559610286,376424_Althenia_sp:0.0095569296)
(376418_Althenia_australis:0.0081262300,(376421_Althenia_marina:0.0261502200,(((((376425_Amphibolis_antarctica:0.0000010000,376426_Amphibolis_griffithii:0.0000010000)95:0.0086691172,376490_Syringodium_isoetifolium:0.0243107555)98:0.0606787723,((((376466_Posidonia_angustifolia:0.0000010000,((376468_Posidonia_coriacea:0.0000010000,376471_Posidonia_robertsoniae:0.0000010000)26:0.0000010000,376469_Posidonia_denhartogii:0.0000010000)19:0.0000010000)28:0.0000010000,376467_Posidonia_australis:0.0000010000)90:0.0182287802,((376483_Ruppia_maritima:0.0043136453,376484_Ruppia_megacarpa:0.0000010000)96:0.0190249406,376486_Ruppia_sp:0.0089896783)96:0.0838722522)64:0.0014764493,376489_Stuckenia_pectinata:0.2315789870)80:0.0460163558)55:0.0045784463,(((((376427_Aponogeton_bullosus:0.0000010000,376430_Aponogeton_tofus:0.0000010000)94:0.0154767961,376429_Aponogeton_elongatus:0.0000020536)92:0.1071853082,((376509_Zantedeschia_aethiopica:0.0796920842,376511_Typhonium_alismifolium:0.0548890167)94:0.0320312082,376510_Lemna_disperma:0.1303967400)96:0.0678504539)51:0.0118487690,376508_Ceratophyllum_demersum:0.1765284770)65:0.0184293932,((((376435_Cycnogeton_alcockia:0.0432113904,376501_Triglochin_trichophora:0.2133842719)88:0.0156393788,(376439_Cycnogeton_microtuberosum:0.0042542307,376441_Cycnogeton_procerum:0.0088703656)67:0.0000010000)94:0.0542031011,376488_Sagittaria_platyphylla:0.1284191930)65:0.0243198491,(376446_Egeria_densa:0.1064136649,((376459_Hydrilla_verticillata:0.0433636395,376491_Thalassia_hemprichii:0.0950864419)82:0.0180893600,376461_Limnobium_laevigatum:0.1329634998)62:0.0509843773)98:0.0847418794)78:0.0383520317)54:0.0115954871)99:0.0962232256,(((376473_Potamogeton_australiensis:0.0000010000,376475_Potamogeton_drummondii:0.0000010000)85:0.0080096112,376476_Potamogeton_ochreatus:0.0079720353)71:0.0000010000,(376481_Potamogeton_tepperi:0.0000010000,376482_Potamogeton_tricarinatus:0.0000010000)97:0.0080461891)92:0.0271610470)63:0.0144346324)98:0.0322300505,376424_Althenia_sp:0.0000010000)
(376421_Althenia_marina:0.0380758887,(((((((376439_Cycnogeton_microtuberosum:0.0550150314,376441_Cycnogeton_procerum:0.0129183394)87:0.0525703754,376494_Triglochin_hexagona:0.0813891985)61:0.0215573818,376473_Potamogeton_australiensis:0.1300472646)91:0.1013820478,376488_Sagittaria_platyphylla:0.0831955153)70:0.0591073357,376498_Aff_Plantago:0.1575872614)36:0.2000613274,376510_Lemna_disperma:0.0000020732)24:0.1681232075,((376457_Heterozostera_nigricaulis:0.0241796361,376507_Zostera_muelleri:0.0000010000)43:0.0000010000,376458_Heterozostera_polychlamys:0.0192005166)79:0.1366196638)47:0.0276741899,(376490_Syringodium_isoetifolium:0.0567913676,(376492_Thalassodendron_ciliatum:0.0156893229,376493_Thalassodendron_pachyrhizum:0.0000010000)87:0.0449689540)82:0.1343246438)
(376421_Althenia_marina:0.2189598272,(((((376439_Cycnogeton_microtuberosum:0.1353956023,(376473_Potamogeton_australiensis:0.0495218017,376484_Ruppia_megacarpa:0.1852795488)96:0.1064288459)84:0.0669069484,376494_Triglochin_hexagona:0.1686521552)95:0.1774970044,(376488_Sagittaria_platyphylla:0.0937198690,376498_Aff_Plantago:0.2871151565)79:0.0940427616)90:0.1656969804,376510_Lemna_disperma:0.1730038586)100:0.2988351609,(376490_Syringodium_isoetifolium:0.1272842547,(376492_Thalassodendron_ciliatum:0.0282404463,376493_Thalassodendron_pachyrhizum:0.0169572000)75:0.0437391463)100:0.2062748766)91:0.1346645310,((376457_Heterozostera_nigricaulis:0.0244979939,376507_Zostera_muelleri:0.0214936618)71:0.0142089941,376458_Heterozostera_polychlamys:0.0376885075)100:0.2921277345)
(376421_Althenia_marina:0.0394047379,(((((((376439_Cycnogeton_microtuberosum:0.0531409311,376441_Cycnogeton_procerum:0.0161447149)88:0.0586821200,376494_Triglochin_hexagona:0.0783204326)60:0.0236545037,376473_Potamogeton_australiensis:0.1263042927)96:0.1168060926,376488_Sagittaria_platyphylla:0.0780559194)84:0.0671224790,376498_Aff_Plantago:0.1526166081)98:0.1972324346,376510_Lemna_disperma:0.0348338362)89:0.1380014260,((376457_Heterozostera_nigricaulis:0.0227967138,376507_Zostera_muelleri:0.0000010000)37:0.0000010000,376458_Heterozostera_polychlamys:0.0192366531)95:0.1315980578)63:0.0175608351,(376490_Syringodium_isoetifolium:0.0585678522,(376492_Thalassodendron_ciliatum:0.0157511295,376493_Thalassodendron_pachyrhizum:0.0000010000)87:0.0435745382)95:0.1163701858)
(376417_Alisma_plantago_aquatica:0.0452958447,((((((((((376418_Althenia_australis:0.0146961337,376424_Althenia_sp:0.0066042448)100:0.0364751931,(((376420_Althenia_cylindrocarpa:0.0000010000,376422_Althenia_patentifolia:0.0000010000)100:0.0098315486,376423_Althenia_preissii:0.0101088857)100:0.0275890201,376421_Althenia_marina:0.0184948829)100:0.0303975997)100:0.0474572987,376505_Zannichellia_palustris:0.0660514948)97:0.0157817141,376489_Stuckenia_pectinata:0.0505983256)88:0.0286967288,((((((376473_Potamogeton_australiensis:0.0000010000,376482_Potamogeton_tricarinatus:0.0050662089)59:0.0000010000,376475_Potamogeton_drummondii:0.0029001749)46:0.0000020748,(376479_Potamogeton_reduncus:0.0000010000,(376480_Potamogeton_sulcatus:0.0067122130,376481_Potamogeton_tepperi:0.0050210775)51:0.0000023083)45:0.0000020755)95:0.0038018201,376474_Potamogeton_crispus:0.0203436893)84:0.0068307522,376476_Potamogeton_ochreatus:0.0115098942)79:0.0046360033,376478_Potamogeton_perfoliatus:0.0001271066)100:0.0541357464)100:0.1519996257,((376427_Aponogeton_bullosus:0.0020024895,(376429_Aponogeton_elongatus:0.0031235641,376430_Aponogeton_tofus:0.0016474366)22:0.0000021605)100:0.1523210985,(376457_Heterozostera_nigricaulis:0.0083444922,376458_Heterozostera_polychlamys:0.0251343760)100:0.2519787249)50:0.0308583359)28:0.0068689756,(((376425_Amphibolis_antarctica:0.0054859834,376426_Amphibolis_griffithii:0.0000010000)100:0.0552690524,(376490_Syringodium_isoetifolium:0.0276004388,(376492_Thalassodendron_ciliatum:0.0000023757,376493_Thalassodendron_pachyrhizum:0.0032306778)97:0.0202071225)94:0.0270588153)100:0.0693424308,((376483_Ruppia_maritima:0.0594202700,376484_Ruppia_megacarpa:0.0170549072)79:0.0092919836,376485_Ruppia_polycarpa:0.0397496331)100:0.1209881697)99:0.0590810191)50:0.0449693553,(((376435_Cycnogeton_alcockia:0.0101691184,376441_Cycnogeton_procerum:0.0048348232)77:0.0199029358,376439_Cycnogeton_microtuberosum:0.0329241529)98:0.0574044246,376494_Triglochin_hexagona:0.1835575571)73:0.1231807848)21:0.0428908866,((376498_Aff_Plantago:0.1607129048,376508_Ceratophyllum_demersum:0.1759858729)70:0.0810156300,((376509_Zantedeschia_aethiopica:0.0764628405,376511_Typhonium_alismifolium:0.0457024403)100:0.0526133956,376510_Lemna_disperma:0.2269256910)58:0.0327083068)65:0.0714488228)36:0.0250693371,(((376446_Egeria_densa:0.1112785423,(((376450_Halophila_capricorni:0.0000010000,376454_Halophila_decipiens:0.0029280023)100:0.0124619375,376453_Halophila_ovalis:0.0184503236)100:0.0546485191,376491_Thalassia_hemprichii:0.0630593256)100:0.0392810245)98:0.0338714123,((376503_Vallisneria_australis:0.0328746230,376504_Vallisneria_caulescens:0.0066434798)100:0.0449038933,376506_Vallisneria_nana:0.0270547564)100:0.0968925085)99:0.0238943758,376461_Limnobium_laevigatum:0.1312284292)100:0.0659034258)99:0.1531132217,(376460_Hydrocleys_nymphoides:0.0470679546,376488_Sagittaria_platyphylla:0.0969238322)60:0.0323125659)
(376416_Alisma_lanceolatum:0.0405004415,376417_Alisma_plantago_aquatica:0.0488902403,(((((((((((376418_Althenia_australis:0.0207613724,376424_Althenia_sp:0.0143486738)100:0.0554032342,(((376420_Althenia_cylindrocarpa:0.0016902552,376422_Althenia_patentifolia:0.0016086414)100:0.0058956167,376423_Althenia_preissii:0.0085024641)100:0.0343691484,376421_Althenia_marina:0.0371587306)99:0.0206857725)100:0.0539198302,376505_Zannichellia_palustris:0.0746984161)89:0.0152399909,376489_Stuckenia_pectinata:0.0546472484)88:0.0256141036,(((((376473_Potamogeton_australiensis:0.0023114763,376482_Potamogeton_tricarinatus:0.0021945730)59:0.0000022616,((376475_Potamogeton_drummondii:0.0055436646,(376479_Potamogeton_reduncus:0.0000010000,376481_Potamogeton_tepperi:0.0055020753)96:0.0013466710)71:0.0001689636,376480_Potamogeton_sulcatus:0.0627612914)72:0.0013721757)97:0.0072752235,376474_Potamogeton_crispus:0.0132261530)82:0.0051467745,376476_Potamogeton_ochreatus:0.0136187895)85:0.0052111689,376478_Potamogeton_perfoliatus:0.0047030501)100:0.0774712564)100:0.1808039590,((((376419_Althenia_bilocularis:0.0000020674,376487_Ruppia_tuberosa:0.0430448462)100:0.1495841623,376484_Ruppia_megacarpa:0.0000021438)81:0.0333654688,(376483_Ruppia_maritima:0.0602225004,376485_Ruppia_polycarpa:0.0397046104)96:0.0227522180)81:0.1075537956,(((376425_Amphibolis_antarctica:0.0041109487,376426_Amphibolis_griffithii:0.0000010000)100:0.1243651983,(376490_Syringodium_isoetifolium:0.0880908499,(376492_Thalassodendron_ciliatum:0.0049235603,376493_Thalassodendron_pachyrhizum:0.0053368532)100:0.0328815535)96:0.0375709366)99:0.0720485266,(((376466_Posidonia_angustifolia:0.0000023406,376472_Posidonia_sinuosa:0.0000025308)91:0.0000020846,376470_Posidonia_ostenfeldii:0.0035191225)77:0.0074220539,376467_Posidonia_australis:0.0032539108)100:0.1193622005)62:0.0117055641)100:0.0868520111)70:0.0276880405,((376435_Cycnogeton_alcockia:0.0089644552,376441_Cycnogeton_procerum:0.0073792704)86:0.0290655633,376439_Cycnogeton_microtuberosum:0.0327645620)100:0.2253166863)43:0.0257046545,((376427_Aponogeton_bullosus:0.0000028475,376430_Aponogeton_tofus:0.0033829707)48:0.0061497059,376429_Aponogeton_elongatus:0.0017947264)100:0.2460041152)45:0.0344155099,(((376432_Blyxa_octandra:0.1461438381,376446_Egeria_densa:0.1202236997)94:0.0484547864,((((376450_Halophila_capricorni:0.0000010000,376454_Halophila_decipiens:0.0575529805)100:0.0284554248,376453_Halophila_ovalis:0.0865012967)100:0.0791219574,376491_Thalassia_hemprichii:0.0592305884)100:0.0707572192,(376503_Vallisneria_australis:0.1854700898,(376504_Vallisneria_caulescens:0.0327176435,376506_Vallisneria_nana:0.0951968584)87:0.0144579907)100:0.0799876607)89:0.0288315408)87:0.0243359972,376461_Limnobium_laevigatum:0.1780987499)100:0.0859427042)39:0.0356095047,((((376494_Triglochin_hexagona:0.0388786541,((376495_Triglochin_isingiana:0.0081138541,376499_Triglochin_nana:0.0054795195)100:0.0311364894,((376497_Triglochin_minutissima:0.0562928395,376500_Triglochin_stowardii:0.0305403733)99:0.0256535772,376501_Triglochin_trichophora:0.0609399973)91:0.0226957108)100:0.1479985293)100:0.2760240298,(376498_Aff_Plantago:0.2624965905,376510_Lemna_disperma:0.3541558936)93:0.0635864084)67:0.0426062545,376508_Ceratophyllum_demersum:0.2846857344)29:0.0411053404,(376509_Zantedeschia_aethiopica:0.1131345729,376511_Typhonium_alismifolium:0.0481408834)100:0.1399578208)29:0.0371698393)100:0.1891482034,(376460_Hydrocleys_nymphoides:0.0904541518,376488_Sagittaria_platyphylla:0.2556821470)99:0.0276898102)100:0.0731351295)
(376416_Alisma_lanceolatum:0.0058151657,376417_Alisma_plantago_aquatica:0.0000022863,((((((((((((376418_Althenia_australis:0.0047566453,376424_Althenia_sp:0.0093539637)100:0.0187286011,(((376420_Althenia_cylindrocarpa:0.0205223505,376422_Althenia_patentifolia:0.0000020441)100:0.0060942877,376423_Althenia_preissii:0.0120207172)100:0.0147506102,376421_Althenia_marina:0.0104611241)98:0.0062456737)100:0.0168707542,376505_Zannichellia_palustris:0.0474869531)86:0.0025775196,376489_Stuckenia_pectinata:0.0381213910)89:0.0198971379,(((((376473_Potamogeton_australiensis:0.0000010000,376482_Potamogeton_tricarinatus:0.0016043560)80:0.0000029989,(376480_Potamogeton_sulcatus:0.0000020008,376481_Potamogeton_tepperi:0.0021435219)100:0.0108447030)56:0.0000021471,(376475_Potamogeton_drummondii:0.0032084584,376479_Potamogeton_reduncus:0.0000010000)69:0.0000020789)92:0.0021123426,(376474_Potamogeton_crispus:0.0104240492,376477_Potamogeton_octandrus:0.0057252254)80:0.0100383408)66:0.0025762783,(376476_Potamogeton_ochreatus:0.0118433737,376478_Potamogeton_perfoliatus:0.0039569211)52:0.0030060802)100:0.0439020965)100:0.1075619631,((((376435_Cycnogeton_alcockia:0.0038441482,376439_Cycnogeton_microtuberosum:0.0446922317)100:0.0221770471,376441_Cycnogeton_procerum:0.0063658658)99:0.0762289944,376494_Triglochin_hexagona:0.1260376222)84:0.0351372426,(376457_Heterozostera_nigricaulis:0.0075607556,376458_Heterozostera_polychlamys:0.0153212886)100:0.1755226381)45:0.0163614495)46:0.0140026163,(((((376419_Althenia_bilocularis:0.0000010000,(376483_Ruppia_maritima:0.0320615645,376484_Ruppia_megacarpa:0.0099833779)84:0.0040036438)88:0.0055669332,376485_Ruppia_polycarpa:0.0429461880)65:0.0000022049,376487_Ruppia_tuberosa:0.0236589855)100:0.0700422565,((376425_Amphibolis_antarctica:0.0047146479,376426_Amphibolis_griffithii:0.0000026487)100:0.0761647562,(376490_Syringodium_isoetifolium:0.0285951406,(376492_Thalassodendron_ciliatum:0.0000026314,376493_Thalassodendron_pachyrhizum:0.0033797605)83:0.0000023687)98:0.0272019043)100:0.0503986753)84:0.0067134535,((376466_Posidonia_angustifolia:0.0000010000,(376467_Posidonia_australis:0.0000010000,376472_Posidonia_sinuosa:0.0000010000)29:0.0000020083)21:0.0000020928,376470_Posidonia_ostenfeldii:0.0000010000)94:0.0165234917)98:0.0343383320)46:0.0236525249,(((376498_Aff_Plantago:0.1220933168,376510_Lemna_disperma:0.1269832741)79:0.0349459774,376508_Ceratophyllum_demersum:0.1876376379)69:0.0277701857,(376509_Zantedeschia_aethiopica:0.0632025154,376511_Typhonium_alismifolium:0.0517424568)100:0.0619563274)48:0.0386009768)32:0.0122406142,(((376432_Blyxa_octandra:0.0504828230,376446_Egeria_densa:0.0716127492)97:0.0225350273,((((376450_Halophila_capricorni:0.0000024402,376454_Halophila_decipiens:0.0032350356)100:0.0136886357,376453_Halophila_ovalis:0.0171698045)100:0.0576550499,376491_Thalassia_hemprichii:0.0395109845)99:0.0230575690,(376503_Vallisneria_australis:0.0065567104,(376504_Vallisneria_caulescens:0.0261660035,376506_Vallisneria_nana:0.0549419151)89:0.0104346605)100:0.0636606642)86:0.0165516087)66:0.0206650927,376461_Limnobium_laevigatum:0.1045453449)100:0.0451512483)24:0.0127969572,((376427_Aponogeton_bullosus:0.0000027254,376430_Aponogeton_tofus:0.0038324183)90:0.0080495881,376429_Aponogeton_elongatus:0.0000020674)100:0.1427300093)100:0.0999517840,376488_Sagittaria_platyphylla:0.1107846353)92:0.0023957351,376460_Hydrocleys_nymphoides:0.0280235831)100:0.0551906201)
(376425_Amphibolis_antarctica:0.0000010000,376426_Amphibolis_griffithii:0.0000010000,(((((((((376427_Aponogeton_bullosus:0.0074262683,376430_Aponogeton_tofus:0.0123033191)100:0.1295592394,376508_Ceratophyllum_demersum:0.1804784589)62:0.0454885050,((376509_Zantedeschia_aethiopica:0.0739713913,376511_Typhonium_alismifolium:0.0769758243)95:0.0467911968,376510_Lemna_disperma:0.3015105357)92:0.0694062357)62:0.0299796681,376460_Hydrocleys_nymphoides:0.1213711069)64:0.0205759429,((((376433_Blyxa_japonica:0.0730989854,376465_Ottelia_ovalifolia:0.0444899754)99:0.0510469585,376446_Egeria_densa:0.1047156241)99:0.0544696725,376498_Aff_Plantago:0.2443207980)69:0.0749066667,((((((((376450_Halophila_capricorni:0.0022985253,376451_Halophila_decipiens:0.0017089707)100:0.0174200542,376454_Halophila_decipiens:0.0395862158)100:0.0404805667,376453_Halophila_ovalis:0.0187741958)94:0.0222354429,(376455_Halophila_spinulosa:0.0091421363,376456_Halophila_tricostata:0.0000010000)98:0.0091120822)100:0.0666493773,376491_Thalassia_hemprichii:0.0333324869)98:0.0467210007,(376459_Hydrilla_verticillata:0.1360826400,(376503_Vallisneria_australis:0.0180203670,(376504_Vallisneria_caulescens:0.0297287904,376506_Vallisneria_nana:0.0137392085)69:0.0067766157)100:0.0602192408)58:0.0340193252)39:0.0181203033,376463_Najas_tenuifolia:0.0579850432)42:0.0337571646,376461_Limnobium_laevigatum:0.0807003980)69:0.0270228724)83:0.0528408537)88:0.0400269420,((((376435_Cycnogeton_alcockia:0.0100638756,376436_Cycnogeton_dubium:0.0131385576)96:0.0027332048,(376439_Cycnogeton_microtuberosum:0.0027084386,376441_Cycnogeton_procerum:0.0000010000)100:0.0181173456)97:0.0137305096,376438_Cycnogeton_lineare:0.0093352619)100:0.0961633494,(376494_Triglochin_hexagona:0.0603026591,((((376495_Triglochin_isingiana:0.0046517656,376499_Triglochin_nana:0.0015269627)100:0.0252816375,(376497_Triglochin_minutissima:0.0321252977,376501_Triglochin_trichophora:0.0374787967)77:0.0067097786)49:0.0058007377,376496_Triglochin_longicarpa:0.0172827726)53:0.0030588911,376500_Triglochin_stowardii:0.0143401422)100:0.0688690898)100:0.1817919326)95:0.0384533921)87:0.0240133461,376462_Maundia_triglochinoides:0.0739448064)99:0.0554404115,(((376466_Posidonia_angustifolia:0.0000010000,376467_Posidonia_australis:0.0000010000)67:0.0000010000,(376468_Posidonia_coriacea:0.0000010000,((376469_Posidonia_denhartogii:0.0000010000,376472_Posidonia_sinuosa:0.0000010000)19:0.0000010000,376470_Posidonia_ostenfeldii:0.0000010000)12:0.0063551117)67:0.0000010000)61:0.0000010000,376471_Posidonia_robertsoniae:0.0000010000)100:0.0343742562)100:0.0852373342,((376444_Cymodocea_serrulata:0.0223048485,376490_Syringodium_isoetifolium:0.0265368715)95:0.0104469830,(376492_Thalassodendron_ciliatum:0.0038903793,376493_Thalassodendron_pachyrhizum:0.0054283435)100:0.0199050055)86:0.0065248789)100:0.0299975674)
(376417_Alisma_plantago_aquatica:0.2386520475,(((((((376425_Amphibolis_antarctica:0.0638729790,376426_Amphibolis_griffithii:0.0028206074)100:0.0364523903,((376444_Cymodocea_serrulata:0.0733653701,376490_Syringodium_isoetifolium:0.0290601202)94:0.0142738915,(376492_Thalassodendron_ciliatum:0.0047442149,376493_Thalassodendron_pachyrhizum:0.0045947365)100:0.0196104301)77:0.0070010926)99:0.0843639162,((((376466_Posidonia_angustifolia:0.0000010000,(376467_Posidonia_australis:0.0063669484,376470_Posidonia_ostenfeldii:0.0000010000)40:0.0000022291)29:0.0000027855,376469_Posidonia_denhartogii:0.0000010000)31:0.0000021398,376468_Posidonia_coriacea:0.0000028983)65:0.0000024273,(376471_Posidonia_robertsoniae:0.0408713724,376472_Posidonia_sinuosa:0.0000021380)84:0.0052423737)100:0.1764654025)99:0.0757518840,376462_Maundia_triglochinoides:0.1471960683)88:0.0373867307,(((((376435_Cycnogeton_alcockia:0.0143570111,376441_Cycnogeton_procerum:0.0028950292)99:0.0179468839,376439_Cycnogeton_microtuberosum:0.0057320368)98:0.0096048805,376436_Cycnogeton_dubium:0.0145398781)99:0.0300540957,376438_Cycnogeton_lineare:0.0412025832)100:0.0817154655,(376494_Triglochin_hexagona:0.0542137826,((376495_Triglochin_isingiana:0.0069095320,376499_Triglochin_nana:0.0024099817)100:0.0195137849,((376496_Triglochin_longicarpa:0.0135007572,(376497_Triglochin_minutissima:0.0289355456,376501_Triglochin_trichophora:0.0350454326)62:0.0057945187)57:0.0041468139,376500_Triglochin_stowardii:0.0184137148)68:0.0066714028)100:0.0626646215)100:0.1913863137)97:0.0527915535)85:0.0438305788,(((376427_Aponogeton_bullosus:0.0132790160,(376429_Aponogeton_elongatus:0.0649188716,376430_Aponogeton_tofus:0.0115935376)91:0.0026177405)100:0.1585781901,((376486_Ruppia_sp:0.0000010000,376510_Lemna_disperma:0.0040418946)100:0.2795128315,(376509_Zantedeschia_aethiopica:0.0797891741,376511_Typhonium_alismifolium:0.0962884077)100:0.0511220327)93:0.0625684173)80:0.0283139000,376460_Hydrocleys_nymphoides:0.1379791743)63:0.0044190550)78:0.0461615860,((((376433_Blyxa_japonica:0.1351428616,376465_Ottelia_ovalifolia:0.0337087814)99:0.0735624203,376446_Egeria_densa:0.1403618339)99:0.0655223347,376498_Aff_Plantago:0.3046709848)44:0.0604715301,((((((376450_Halophila_capricorni:0.0295037927,376451_Halophila_decipiens:0.0008596206)100:0.0381051165,376454_Halophila_decipiens:0.0429834169)100:0.0329165415,(376452_Halophila_minor:0.1512942795,376453_Halophila_ovalis:0.0278215715)85:0.0053631685)92:0.0370740961,(376455_Halophila_spinulosa:0.0122390434,376456_Halophila_tricostata:0.0006016352)100:0.0617632732)100:0.0939320593,((376463_Najas_tenuifolia:0.1306841564,((376503_Vallisneria_australis:0.0225012798,376504_Vallisneria_caulescens:0.0406926667)24:0.0071397078,376506_Vallisneria_nana:0.0064481847)100:0.1705684627)70:0.0343045212,376491_Thalassia_hemprichii:0.2523811169)63:0.0276147210)59:0.0445990538,(376459_Hydrilla_verticillata:0.2714712785,376461_Limnobium_laevigatum:0.1406154292)70:0.0707588834)37:0.0224043651)70:0.0549100355)80:0.0749739023,376508_Ceratophyllum_demersum:0.1858796401)
(376425_Amphibolis_antarctica:0.0000024817,376426_Amphibolis_griffithii:0.0091892778,((((((((((376427_Aponogeton_bullosus:0.0000025890,376430_Aponogeton_tofus:0.0165210490)100:0.1271245935,(376508_Ceratophyllum_demersum:0.1332498184,((376509_Zantedeschia_aethiopica:0.0404925697,376511_Typhonium_alismifolium:0.0625850869)99:0.0458023230,376510_Lemna_disperma:0.1845518052)34:0.0263671370)26:0.0296056485)24:0.0174244805,((((376433_Blyxa_japonica:0.0779685631,376465_Ottelia_ovalifolia:0.0460600233)99:0.0500415193,376446_Egeria_densa:0.0835651022)100:0.0673396125,376461_Limnobium_laevigatum:0.0650448822)75:0.0240699970,((((((376450_Halophila_capricorni:0.0023385082,376451_Halophila_decipiens:0.0020332780)100:0.0084175735,376454_Halophila_decipiens:0.0398234625)100:0.0241697620,376453_Halophila_ovalis:0.0115413677)97:0.0251499986,(376455_Halophila_spinulosa:0.0090447224,376456_Halophila_tricostata:0.0000010000)100:0.0213025199)98:0.0390688518,376491_Thalassia_hemprichii:0.0396602882)98:0.0296641751,(((376459_Hydrilla_verticillata:0.0652568396,376498_Aff_Plantago:0.1995986665)54:0.0294888010,(376503_Vallisneria_australis:0.0185273254,(376504_Vallisneria_caulescens:0.0290630854,376506_Vallisneria_nana:0.0141048110)67:0.0058999323)100:0.0613581229)47:0.0215169858,376463_Najas_tenuifolia:0.0825300718)40:0.0097984046)47:0.0250443825)76:0.0464018325)19:0.0052243009,376460_Hydrocleys_nymphoides:0.1371743416)48:0.0236112906,((((376435_Cycnogeton_alcockia:0.0101557142,376436_Cycnogeton_dubium:0.0132831878)98:0.0029792262,(376439_Cycnogeton_microtuberosum:0.0055528665,376441_Cycnogeton_procerum:0.0062508137)99:0.0095118890)98:0.0038767950,376438_Cycnogeton_lineare:0.0162818904)100:0.0537018762,(376494_Triglochin_hexagona:0.0344965945,(((376495_Triglochin_isingiana:0.0037165654,376499_Triglochin_nana:0.0000024327)100:0.0163598485,376501_Triglochin_trichophora:0.0370151682)67:0.0053483898,(376496_Triglochin_longicarpa:0.0179723799,(376497_Triglochin_minutissima:0.0344227469,376500_Triglochin_stowardii:0.0097145145)53:0.0043121849)50:0.0026367606)100:0.0564890464)100:0.1325155178)53:0.0270303296)87:0.0175302747,376462_Maundia_triglochinoides:0.0711069361)98:0.0326528313,(((376466_Posidonia_angustifolia:0.0000010000,376467_Posidonia_australis:0.0000010000)72:0.0000021163,(376468_Posidonia_coriacea:0.0000010000,((376469_Posidonia_denhartogii:0.0000010000,376472_Posidonia_sinuosa:0.0000010000)30:0.0000010000,376470_Posidonia_ostenfeldii:0.0000010000)24:0.0063545712)58:0.0000026163)59:0.0000010000,376471_Posidonia_robertsoniae:0.0000010000)100:0.0459460585)100:0.0551902841,376490_Syringodium_isoetifolium:0.0295482407)69:0.0097357840,(376492_Thalassodendron_ciliatum:0.0051169021,376493_Thalassodendron_pachyrhizum:0.0000024817)100:0.0220569142)70:0.0068096755,376444_Cymodocea_serrulata:0.0259487991)100:0.0183377258)
(376421_Althenia_marina:0.0000025520,376422_Althenia_patentifolia:0.0671950220,(((((((376425_Amphibolis_antarctica:0.0030389491,376426_Amphibolis_griffithii:0.0000010000)99:0.0275679484,(376492_Thalassodendron_ciliatum:0.0103923134,376493_Thalassodendron_pachyrhizum:0.0024412512)97:0.0268288282)100:0.0943633301,((376466_Posidonia_angustifolia:0.0000010000,376467_Posidonia_australis:0.0000010000)55:0.0000021647,(376468_Posidonia_coriacea:0.0069598750,376472_Posidonia_sinuosa:0.0000010000)67:0.0000022097)100:0.1352794546)100:0.1130389549,376484_Ruppia_megacarpa:0.1700620370)86:0.0658362169,(((((376433_Blyxa_japonica:0.1278801441,376504_Vallisneria_caulescens:0.1053998893)73:0.0538620354,(376459_Hydrilla_verticillata:0.1476159166,(376491_Thalassia_hemprichii:0.0888673966,376506_Vallisneria_nana:0.0000024111)78:0.0163341562)72:0.0472687690)88:0.0681297289,376461_Limnobium_laevigatum:0.1084225009)92:0.0857106537,376510_Lemna_disperma:0.3271758822)74:0.0477494595,((376495_Triglochin_isingiana:0.0022234021,376499_Triglochin_nana:0.0035461881)95:0.0342136542,376500_Triglochin_stowardii:0.0371894436)100:0.2499600475)82:0.0550817411)92:0.0554384238,((376457_Heterozostera_nigricaulis:0.0113831134,376507_Zostera_muelleri:0.0059098001)87:0.0041070845,376458_Heterozostera_polychlamys:0.0303373029)100:0.1295111911)100:0.1144129434,376505_Zannichellia_palustris:0.1010562435)84:0.0277088024)
(376418_Althenia_australis:0.0064179778,((((376419_Althenia_bilocularis:0.6262232797,(376486_Ruppia_sp:0.5133316098,(376498_Aff_Plantago:0.6040453698,376509_Zantedeschia_aethiopica:0.3405222792)96:0.3008866616)91:0.2083688588)43:0.0861981242,((((((((376421_Althenia_marina:0.0000022300,376422_Althenia_patentifolia:0.0611385262)100:0.0912259433,376505_Zannichellia_palustris:0.0529336843)97:0.0443444344,376489_Stuckenia_pectinata:0.0863794202)99:0.1123696658,((376457_Heterozostera_nigricaulis:0.0107209357,376507_Zostera_muelleri:0.0050807406)98:0.0043933509,376458_Heterozostera_polychlamys:0.1151442850)100:0.1547737336)89:0.0491056472,((((376425_Amphibolis_antarctica:0.0025187053,376426_Amphibolis_griffithii:0.0000010000)100:0.0581010436,(376492_Thalassodendron_ciliatum:0.0157311045,376493_Thalassodendron_pachyrhizum:0.0021848838)99:0.0402503763)100:0.1099306386,((376466_Posidonia_angustifolia:0.0000010000,376467_Posidonia_australis:0.0000020979)62:0.0000026568,(376468_Posidonia_coriacea:0.0042196094,376472_Posidonia_sinuosa:0.0000010000)76:0.0000021239)100:0.1181784113)100:0.0903014477,376484_Ruppia_megacarpa:0.1855864626)94:0.0908999621)78:0.0545279220,((376495_Triglochin_isingiana:0.0039866613,376499_Triglochin_nana:0.0032149041)88:0.0274412814,376500_Triglochin_stowardii:0.0227454930)100:0.3161483390)45:0.0198191982,((((((376433_Blyxa_japonica:0.1579193894,(376504_Vallisneria_caulescens:0.0529104988,376506_Vallisneria_nana:0.0771256103)99:0.0256900130)71:0.0416736126,376459_Hydrilla_verticillata:0.1531406014)48:0.0282083105,376491_Thalassia_hemprichii:0.1053145019)67:0.0515002239,376454_Halophila_decipiens:0.1779321429)86:0.0409389789,376461_Limnobium_laevigatum:0.1245704355)87:0.0600264243,376510_Lemna_disperma:0.2975954244)61:0.0398041887)96:0.1777022309,(376427_Aponogeton_bullosus:0.7099579474,(376455_Halophila_spinulosa:0.2970165287,(376487_Ruppia_tuberosa:0.5611951683,376494_Triglochin_hexagona:0.4172538033)95:0.2261947334)73:0.0775196490)54:0.1069532847)58:0.1368558380)35:0.0421551642,(376430_Aponogeton_tofus:0.5577806241,376446_Egeria_densa:0.4325646053)92:0.2351148421)100:0.6936155463,(376420_Althenia_cylindrocarpa:0.0099002887,376423_Althenia_preissii:0.0046554984)93:0.0542493686)76:0.0029304685,376424_Althenia_sp:0.0212519726)
(376421_Althenia_marina:0.0354005345,(((((((376425_Amphibolis_antarctica:0.0045166762,376426_Amphibolis_griffithii:0.0000024066)97:0.0124183260,(376492_Thalassodendron_ciliatum:0.0105922349,376493_Thalassodendron_pachyrhizum:0.0000021611)94:0.0198799762)100:0.0739350711,((376466_Posidonia_angustifolia:0.0000010000,(376468_Posidonia_coriacea:0.0084848184,376472_Posidonia_sinuosa:0.0000026464)67:0.0000023250)52:0.0000024893,376467_Posidonia_australis:0.0000029101)100:0.0623285955)93:0.0445063553,376484_Ruppia_megacarpa:0.1383302078)83:0.0653206522,(((((((376433_Blyxa_japonica:0.1442482169,376504_Vallisneria_caulescens:0.0471494901)61:0.0208472822,376506_Vallisneria_nana:0.0082670014)46:0.0068829470,376459_Hydrilla_verticillata:0.0837907773)54:0.0215023981,376491_Thalassia_hemprichii:0.0349594228)64:0.0563110706,(376454_Halophila_decipiens:0.0837411533,376461_Limnobium_laevigatum:0.1019857530)53:0.0218867866)76:0.0573575235,376510_Lemna_disperma:0.2231917958)75:0.0434189327,(376495_Triglochin_isingiana:0.0037931139,376499_Triglochin_nana:0.0000024541)100:0.2296376825)89:0.0551115603)91:0.0579175684,((376457_Heterozostera_nigricaulis:0.0118454531,376507_Zostera_muelleri:0.0059099614)91:0.0047510266,376458_Heterozostera_polychlamys:0.0291370603)100:0.1304003420)89:0.1013520915,376489_Stuckenia_pectinata:0.0181367166)73:0.0128611295,376505_Zannichellia_palustris:0.0414502655)
(376417_Alisma_plantago_aquatica:0.0706833829,(((((((((376418_Althenia_australis:0.0000010000,376422_Althenia_patentifolia:0.0254430630)84:0.0000010000,376421_Althenia_marina:0.0123954639)100:0.0386570737,((((((((376425_Amphibolis_antarctica:0.0216202605,376490_Syringodium_isoetifolium:0.0253591153)41:0.0000026855,(376492_Thalassodendron_ciliatum:0.0000010000,376493_Thalassodendron_pachyrhizum:0.0000010000)99:0.0370942286)92:0.0433357386,(((376466_Posidonia_angustifolia:0.0000010000,376467_Posidonia_australis:0.0000010000)83:0.0000010000,(((376468_Posidonia_coriacea:0.0000010000,376469_Posidonia_denhartogii:0.0000010000)22:0.0000010000,376471_Posidonia_robertsoniae:0.0000010000)59:0.0000024190,376470_Posidonia_ostenfeldii:0.0000025245)99:0.0124918650)69:0.0000025190,376472_Posidonia_sinuosa:0.0124617893)96:0.0254235938)77:0.0327434604,(376485_Ruppia_polycarpa:0.0093533433,376487_Ruppia_tuberosa:0.0440878206)99:0.0722435245)98:0.0846649304,376462_Maundia_triglochinoides:0.0396550262)63:0.0912599862,376489_Stuckenia_pectinata:0.0155710722)48:0.0832993027,((((376473_Potamogeton_australiensis:0.0000010000,376479_Potamogeton_reduncus:0.0000010000)94:0.0000010000,(376476_Potamogeton_ochreatus:0.0376671129,376478_Potamogeton_perfoliatus:0.0377814456)30:0.0000025087)28:0.0000010000,((376475_Potamogeton_drummondii:0.0000010000,376480_Potamogeton_sulcatus:0.0000010000)46:0.0000024660,376482_Potamogeton_tricarinatus:0.0000010000)100:0.0123605772)85:0.0123600993,376481_Potamogeton_tepperi:0.0000022180)88:0.0128079426)38:0.0199866268,376505_Zannichellia_palustris:0.0523029708)41:0.0207713074)14:0.0000029816,((376457_Heterozostera_nigricaulis:0.0000010000,376458_Heterozostera_polychlamys:0.0000010000)83:0.0000010000,376507_Zostera_muelleri:0.0126261661)99:0.0515460482)60:0.0668686850,((376435_Cycnogeton_alcockia:0.0124795460,376436_Cycnogeton_dubium:0.0124969393)98:0.0402551155,((((376494_Triglochin_hexagona:0.0386744388,376497_Triglochin_minutissima:0.0257301190)40:0.0000028414,(((376495_Triglochin_isingiana:0.0000010000,376499_Triglochin_nana:0.0000010000)100:0.0304639759,376500_Triglochin_stowardii:0.0000010000)44:0.0000024870,376502_Triglochin_turrifera:0.0126488399)97:0.0304177726)71:0.0156932766,376496_Triglochin_longicarpa:0.0125566600)80:0.0145631438,376501_Triglochin_trichophora:0.0265011733)99:0.0978142459)52:0.0120088334)79:0.0383058110,(((((376433_Blyxa_japonica:0.0948910987,(((376450_Halophila_capricorni:0.0000010000,376451_Halophila_decipiens:0.0000010000)58:0.0000010000,376454_Halophila_decipiens:0.0000010000)97:0.0181349590,376453_Halophila_ovalis:0.0000025837)96:0.0591298368)71:0.0166646505,376491_Thalassia_hemprichii:0.0000010000)65:0.0188988834,(376503_Vallisneria_australis:0.0125898457,(376504_Vallisneria_caulescens:0.0000010000,376506_Vallisneria_nana:0.0000010000)91:0.0000010000)99:0.0653351852)59:0.0267179306,376463_Najas_tenuifolia:0.0465458196)48:0.0576330329,376461_Limnobium_laevigatum:0.0612032690)58:0.0285382271)36:0.0145937066,((((376420_Althenia_cylindrocarpa:0.0000010000,376423_Althenia_preissii:0.0000010000)97:0.0055703075,376424_Althenia_sp:0.0818698981)100:0.1390479863,(376444_Cymodocea_serrulata:0.0173519175,(376483_Ruppia_maritima:0.0262093487,376484_Ruppia_megacarpa:0.0244814360)100:0.0635302235)94:0.0387599593)53:0.0260646326,(376438_Cycnogeton_lineare:0.0000010000,(376439_Cycnogeton_microtuberosum:0.0000010000,376441_Cycnogeton_procerum:0.0144377328)100:0.0131093148)100:0.0617479320)88:0.0397525969)55:0.0629870248,(376509_Zantedeschia_aethiopica:0.0548261689,376511_Typhonium_alismifolium:0.0878835246)75:0.0276734937)78:0.0559310944,((376427_Aponogeton_bullosus:0.0000010000,376429_Aponogeton_elongatus:0.0251264061)84:0.0124810793,376430_Aponogeton_tofus:0.0000010000)100:0.1254155936)95:0.0409109593,376508_Ceratophyllum_demersum:0.0945557539)
(376417_Alisma_plantago_aquatica:0.3204001072,(((((((((((((376418_Althenia_australis:0.1172910424,(376421_Althenia_marina:0.0268453044,376422_Althenia_patentifolia:0.1519116271)99:0.0195542098)100:0.1068924667,((376473_Potamogeton_australiensis:0.0048926309,(((((376475_Potamogeton_drummondii:0.0000010000,376480_Potamogeton_sulcatus:0.0000027159)72:0.0000025514,376482_Potamogeton_tricarinatus:0.0030163405)99:0.0031939957,376481_Potamogeton_tepperi:0.0030101751)80:0.0000022385,376479_Potamogeton_reduncus:0.0051809098)98:0.0222306839,376478_Potamogeton_perfoliatus:0.0288002506)59:0.0000026448)85:0.0183080782,376476_Potamogeton_ochreatus:0.0401052266)98:0.1071366401)78:0.0583241524,376505_Zannichellia_palustris:0.1354955284)75:0.0508091106,376489_Stuckenia_pectinata:0.2939620932)100:0.2834591520,(376457_Heterozostera_nigricaulis:0.0371900406,(376458_Heterozostera_polychlamys:0.0461645433,376507_Zostera_muelleri:0.0540406897)98:0.0581498492)100:0.3500199994)80:0.0424053064,((((376425_Amphibolis_antarctica:0.1999997961,(376492_Thalassodendron_ciliatum:0.0254325612,376493_Thalassodendron_pachyrhizum:0.0000026852)100:0.2519312012)86:0.1203137805,(376485_Ruppia_polycarpa:0.1062663460,376487_Ruppia_tuberosa:0.0118717183)100:0.3717015083)95:0.1020077111,376490_Syringodium_isoetifolium:0.3281671314)91:0.0894541127,((376466_Posidonia_angustifolia:0.0000010000,((376468_Posidonia_coriacea:0.0000010000,((376469_Posidonia_denhartogii:0.0000010000,376470_Posidonia_ostenfeldii:0.0000010000)100:0.0047465385,376471_Posidonia_robertsoniae:0.0000010000)99:0.0000010000)99:0.0077918596,376472_Posidonia_sinuosa:0.0035479907)90:0.0000027270)100:0.0628057039,376467_Posidonia_australis:0.0134995067)100:0.3016998111)98:0.1565186725)70:0.0440555355,376462_Maundia_triglochinoides:0.3597784586)80:0.0860286237,(376444_Cymodocea_serrulata:0.2552957401,(376483_Ruppia_maritima:0.0386455085,376484_Ruppia_megacarpa:0.0487329428)100:0.3011260878)98:0.2328464841)26:0.0327439716,(376419_Althenia_bilocularis:0.7091876051,((((376435_Cycnogeton_alcockia:0.0248970959,376436_Cycnogeton_dubium:0.0245545091)100:0.4331745296,(((376438_Cycnogeton_lineare:0.2715664310,376439_Cycnogeton_microtuberosum:0.0000022605)99:0.0382892866,376441_Cycnogeton_procerum:0.1005629641)100:0.2396750042,(((376494_Triglochin_hexagona:0.1387752209,(((376496_Triglochin_longicarpa:0.0882032505,376497_Triglochin_minutissima:0.0529839924)69:0.0186474893,376500_Triglochin_stowardii:0.0947040428)67:0.0157836447,376501_Triglochin_trichophora:0.0395114276)73:0.0201336858)73:0.0523501500,376502_Triglochin_turrifera:0.0247967446)100:0.3276914575,(376495_Triglochin_isingiana:0.0067461285,376499_Triglochin_nana:0.0000025236)100:0.1039777774)96:0.2106133830)100:0.2737411939)52:0.0337296844,376461_Limnobium_laevigatum:0.3285474377)55:0.0960759160,(376508_Ceratophyllum_demersum:0.4129489950,(376509_Zantedeschia_aethiopica:0.1660214456,376511_Typhonium_alismifolium:0.1713064893)100:0.2080755441)50:0.1197163906)31:0.0844012072)9:0.0000023602)41:0.0633526889,((376427_Aponogeton_bullosus:0.0231174026,376429_Aponogeton_elongatus:0.0168615883)30:0.0112318536,376430_Aponogeton_tofus:0.0000022901)100:0.4958514420)34:0.1006306368,((((376450_Halophila_capricorni:0.0037961031,(376451_Halophila_decipiens:0.0000010000,376454_Halophila_decipiens:0.0000010000)98:0.0000010000)99:0.0207358414,376453_Halophila_ovalis:0.0048618994)100:0.1946942893,376491_Thalassia_hemprichii:0.1397173016)100:0.1221188486,((376503_Vallisneria_australis:0.0245230273,376504_Vallisneria_caulescens:0.0441590247)98:0.0206860996,376506_Vallisneria_nana:0.0090189489)100:0.3645235258)83:0.0988807957)41:0.1083773517,376463_Najas_tenuifolia:0.2019749715)32:0.1134401361,376433_Blyxa_japonica:0.3749255632)48:0.0897050414,((376420_Althenia_cylindrocarpa:0.0000010000,376423_Althenia_preissii:0.0000010000)100:0.0785958086,376424_Althenia_sp:0.0751428984)100:0.3332195845)
(376417_Alisma_plantago_aquatica:0.0846680711,(((((((((((376418_Althenia_australis:0.0000010000,376422_Althenia_patentifolia:0.0254575030)74:0.0000010000,376421_Althenia_marina:0.0123361959)100:0.0388694004,((376457_Heterozostera_nigricaulis:0.0000010000,376458_Heterozostera_polychlamys:0.0000010000)76:0.0000025812,376507_Zostera_muelleri:0.0126640797)100:0.0519228339)51:0.0000022295,((((((376473_Potamogeton_australiensis:0.0000010000,376479_Potamogeton_reduncus:0.0000010000)82:0.0000010000,(376476_Potamogeton_ochreatus:0.0375083048,376478_Potamogeton_perfoliatus:0.0376832747)39:0.0000025019)26:0.0000010000,((376475_Potamogeton_drummondii:0.0000010000,376480_Potamogeton_sulcatus:0.0000010000)33:0.0000010000,376482_Potamogeton_tricarinatus:0.0000010000)100:0.0122993453)90:0.0122993557,376481_Potamogeton_tepperi:0.0000010000)90:0.0135673426,376489_Stuckenia_pectinata:0.0787124522)71:0.0116660054,376505_Zannichellia_palustris:0.0526631330)71:0.0124848790)92:0.0284699174,((((376425_Amphibolis_antarctica:0.0126361541,(376492_Thalassodendron_ciliatum:0.0000010000,376493_Thalassodendron_pachyrhizum:0.0000010000)98:0.0389297983)53:0.0000010000,376490_Syringodium_isoetifolium:0.0254016182)76:0.0257158299,(((376466_Posidonia_angustifolia:0.0000010000,376467_Posidonia_australis:0.0000025053)77:0.0000025232,(376468_Posidonia_coriacea:0.0000023754,((376469_Posidonia_denhartogii:0.0000010000,376471_Posidonia_robertsoniae:0.0000010000)40:0.0000010000,376470_Posidonia_ostenfeldii:0.0000020362)34:0.0000020348)100:0.0124856213)75:0.0000026007,376472_Posidonia_sinuosa:0.0124434553)99:0.0258148728)54:0.0000021790,(376485_Ruppia_polycarpa:0.0095415197,376487_Ruppia_tuberosa:0.0438566415)99:0.0919311583)74:0.0502012286)48:0.0129016723,((376435_Cycnogeton_alcockia:0.0124430371,376436_Cycnogeton_dubium:0.0124818918)100:0.0492639149,(376462_Maundia_triglochinoides:0.0638169622,((((376494_Triglochin_hexagona:0.0388087672,376497_Triglochin_minutissima:0.0259441531)62:0.0000021770,(((376495_Triglochin_isingiana:0.0000010000,376499_Triglochin_nana:0.0000010000)100:0.0273247358,376500_Triglochin_stowardii:0.0000029760)52:0.0000020612,376502_Triglochin_turrifera:0.0126973607)95:0.0273314593)60:0.0140951250,376496_Triglochin_longicarpa:0.0126613325)72:0.0192155564,376501_Triglochin_trichophora:0.0201622982)99:0.0742375566)37:0.0320668764)12:0.0000020005)75:0.0277290415,((((376420_Althenia_cylindrocarpa:0.0000029874,376423_Althenia_preissii:0.0000029370)100:0.0949719462,(376438_Cycnogeton_lineare:0.0000023725,(376439_Cycnogeton_microtuberosum:0.0000010000,376441_Cycnogeton_procerum:0.0000010000)100:0.0138475702)100:0.0599788318)82:0.0155566959,(376444_Cymodocea_serrulata:0.0180124590,(376483_Ruppia_maritima:0.0263642139,376484_Ruppia_megacarpa:0.0243164093)100:0.0619941526)96:0.0471527221)97:0.0646871830,(376509_Zantedeschia_aethiopica:0.0460426925,376511_Typhonium_alismifolium:0.0936054951)96:0.0487608664)52:0.0174483613)59:0.0174712969,376461_Limnobium_laevigatum:0.0633125549)54:0.0400659106,376463_Najas_tenuifolia:0.0472368907)21:0.0170440384,(((376433_Blyxa_japonica:0.0939511679,(((376450_Halophila_capricorni:0.0000010000,376451_Halophila_decipiens:0.0000010000)77:0.0000027163,376454_Halophila_decipiens:0.0000025038)93:0.0135943048,376453_Halophila_ovalis:0.0000025050)94:0.0434330712)50:0.0123826921,376491_Thalassia_hemprichii:0.0000024018)44:0.0138040886,(376503_Vallisneria_australis:0.0125279776,(376504_Vallisneria_caulescens:0.0000010000,376506_Vallisneria_nana:0.0000010000)85:0.0000010000)100:0.0642541007)37:0.0000025198)81:0.0661907892,((376427_Aponogeton_bullosus:0.0000010000,376429_Aponogeton_elongatus:0.0248837465)92:0.0000022311,376430_Aponogeton_tofus:0.0120684394)100:0.0933322569)93:0.0241430413,376508_Ceratophyllum_demersum:0.0824718777)
(376416_Alisma_lanceolatum:0.1317955320,((((((((((376418_Althenia_australis:0.0097024634,376424_Althenia_sp:0.0142527484)100:0.0404834174,(((376420_Althenia_cylindrocarpa:0.0105438125,376422_Althenia_patentifolia:0.0188450586)100:0.0505535848,376423_Althenia_preissii:0.0309372707)84:0.0230880745,376421_Althenia_marina:0.0138377940)48:0.0150966754)98:0.0402182662,376505_Zannichellia_palustris:0.0404707957)95:0.0236786613,((((((((376473_Potamogeton_australiensis:0.0000027636,376479_Potamogeton_reduncus:0.0142104701)96:0.0040789626,(376481_Potamogeton_tepperi:0.0063831928,376482_Potamogeton_tricarinatus:0.0000010000)97:0.0114700191)61:0.0000022652,376478_Potamogeton_perfoliatus:0.0159466588)76:0.0068048281,376475_Potamogeton_drummondii:0.0299093831)82:0.0118330550,376480_Potamogeton_sulcatus:0.0096049693)77:0.0066065005,376476_Potamogeton_ochreatus:0.0096506326)27:0.0000010000,376477_Potamogeton_octandrus:0.0000010000)35:0.0000010000,376474_Potamogeton_crispus:0.0127655451)96:0.0386571781)77:0.0138619388,376489_Stuckenia_pectinata:0.0281480270)97:0.0619345709,(376457_Heterozostera_nigricaulis:0.0359047123,376458_Heterozostera_polychlamys:0.0123580258)100:0.1638735410)99:0.0694192713,376462_Maundia_triglochinoides:0.1169386003)98:0.0383079110,(((((376419_Althenia_bilocularis:0.0000010000,376484_Ruppia_megacarpa:0.0169625065)100:0.0407215800,376485_Ruppia_polycarpa:0.0412797961)96:0.0298503730,((376483_Ruppia_maritima:0.0198675152,376487_Ruppia_tuberosa:0.0335111180)81:0.0076470128,376486_Ruppia_sp:0.0267912541)96:0.0255456471)100:0.0515270143,((((376425_Amphibolis_antarctica:0.0000010000,376426_Amphibolis_griffithii:0.0000010000)100:0.0365952072,(376492_Thalassodendron_ciliatum:0.0075335228,376493_Thalassodendron_pachyrhizum:0.0023887799)100:0.0194013251)97:0.0205134246,376490_Syringodium_isoetifolium:0.0378700825)100:0.0336929990,((376466_Posidonia_angustifolia:0.0029382448,376467_Posidonia_australis:0.0049259384)85:0.0005135530,((376468_Posidonia_coriacea:0.0000010000,376471_Posidonia_robertsoniae:0.0000010000)86:0.0000010000,(376469_Posidonia_denhartogii:0.0000010000,(376470_Posidonia_ostenfeldii:0.0435211586,376472_Posidonia_sinuosa:0.0443662179)98:0.0501066164)84:0.0000010000)96:0.0044200444)100:0.0444352367)92:0.0158505764)100:0.0378338651,(((((376432_Blyxa_octandra:0.0307327245,376433_Blyxa_japonica:0.0247577591)99:0.0353613501,((376459_Hydrilla_verticillata:0.0949217706,((376503_Vallisneria_australis:0.0134078986,376506_Vallisneria_nana:0.0042343906)100:0.0066674498,376504_Vallisneria_caulescens:0.0874454244)78:0.0144313965)76:0.0105829981,376463_Najas_tenuifolia:0.0670108638)73:0.0122216625)76:0.0227132417,376461_Limnobium_laevigatum:0.0662190962)97:0.0282050300,(376494_Triglochin_hexagona:0.0687202686,(((376495_Triglochin_isingiana:0.0000010000,376499_Triglochin_nana:0.0000010000)83:0.0000021019,(376497_Triglochin_minutissima:0.0309036581,376501_Triglochin_trichophora:0.0242291685)94:0.0239979623)77:0.0163754023,((376496_Triglochin_longicarpa:0.2064816362,376502_Triglochin_turrifera:0.0297434814)76:0.0190860720,376500_Triglochin_stowardii:0.0233650401)61:0.0087748977)93:0.0289196865)100:0.0431556329)92:0.0335238092,(((376435_Cycnogeton_alcockia:0.0024848051,376441_Cycnogeton_procerum:0.0031197907)61:0.0000010000,((376436_Cycnogeton_dubium:0.0094232668,376438_Cycnogeton_lineare:0.0062080013)75:0.0024706880,376437_Cycnogeton_huegelii:0.0063583541)99:0.0068832505)99:0.0190771989,376439_Cycnogeton_microtuberosum:0.0139773325)100:0.0900576457)89:0.0237241877)85:0.0163268527)96:0.0225832462,((376427_Aponogeton_bullosus:0.0026302049,376429_Aponogeton_elongatus:0.0000010000)75:0.0000025448,376430_Aponogeton_tofus:0.0052587814)100:0.0753343510)90:0.0227433104,(376509_Zantedeschia_aethiopica:0.0751620268,(376510_Lemna_disperma:0.1296836950,376511_Typhonium_alismifolium:0.0557686473)70:0.0170984308)99:0.0543627207)99:0.0733169248,(376460_Hydrocleys_nymphoides:0.0576271387,376488_Sagittaria_platyphylla:0.0546400972)99:0.0166291863)
(376416_Alisma_lanceolatum:0.1938132261,((((((((((376418_Althenia_australis:0.0141786088,376424_Althenia_sp:0.0211054509)100:0.0269720991,(((376420_Althenia_cylindrocarpa:0.1452458792,376422_Althenia_patentifolia:0.0318688541)100:0.0580212418,376423_Althenia_preissii:0.0376343409)89:0.0274581140,376421_Althenia_marina:0.0216308021)74:0.0110350113)93:0.0396879186,376505_Zannichellia_palustris:0.0551420183)72:0.0087383114,(((376473_Potamogeton_australiensis:0.0162687841,((376474_Potamogeton_crispus:0.0104180050,(376476_Potamogeton_ochreatus:0.0294953719,376477_Potamogeton_octandrus:0.0000010000)34:0.0000025606)87:0.0479936852,376478_Potamogeton_perfoliatus:0.0758921931)97:0.0393158310)96:0.0371464806,((376475_Potamogeton_drummondii:0.0723245802,376480_Potamogeton_sulcatus:0.0395354615)96:0.0302098545,(376481_Potamogeton_tepperi:0.0110815745,376482_Potamogeton_tricarinatus:0.0000020945)100:0.0519114192)98:0.0338270155)99:0.0541605887,376489_Stuckenia_pectinata:0.1441132306)99:0.0436622945)100:0.1012028483,(376457_Heterozostera_nigricaulis:0.1422960183,376458_Heterozostera_polychlamys:0.0176126482)100:0.2262740959)99:0.0712632944,(376462_Maundia_triglochinoides:0.1050696119,376498_Aff_Plantago:0.4335355417)88:0.0451885885)99:0.0698112836,(((((376419_Althenia_bilocularis:0.0058501589,376484_Ruppia_megacarpa:0.0201504721)100:0.0972388357,((376483_Ruppia_maritima:0.0268540952,376487_Ruppia_tuberosa:0.0331243401)67:0.0102223312,376486_Ruppia_sp:0.0298124848)100:0.0712849738)82:0.0309333848,376485_Ruppia_polycarpa:0.1059546743)100:0.0732781115,((((376425_Amphibolis_antarctica:0.0055345058,376426_Amphibolis_griffithii:0.0035308288)100:0.0447114492,(376492_Thalassodendron_ciliatum:0.0095156289,376493_Thalassodendron_pachyrhizum:0.0076960958)100:0.0397554432)100:0.0434033857,376490_Syringodium_isoetifolium:0.0755760427)100:0.0976403624,(((376466_Posidonia_angustifolia:0.0018682017,376467_Posidonia_australis:0.0034673459)99:0.0030304606,(376468_Posidonia_coriacea:0.0000010000,376471_Posidonia_robertsoniae:0.0000010000)100:0.0041173551)96:0.0214947921,(376470_Posidonia_ostenfeldii:0.1804018756,376472_Posidonia_sinuosa:0.0815930060)100:0.1781994823)100:0.0871786868)97:0.0319684240)100:0.0620009187,(((((376432_Blyxa_octandra:0.0241806908,376433_Blyxa_japonica:0.0280880844)100:0.1006760794,((376459_Hydrilla_verticillata:0.1218632940,376463_Najas_tenuifolia:0.0961468232)78:0.0248096977,376461_Limnobium_laevigatum:0.1138322048)79:0.0388738264)55:0.0252982558,(376491_Thalassia_hemprichii:0.3541191364,((376503_Vallisneria_australis:0.0186328525,376506_Vallisneria_nana:0.0031955863)100:0.0355587763,376504_Vallisneria_caulescens:0.0953922985)99:0.0604348032)60:0.0294820799)100:0.0738056488,(376494_Triglochin_hexagona:0.0864463002,((376495_Triglochin_isingiana:0.0000010000,376499_Triglochin_nana:0.0013938749)100:0.0219248440,((((376496_Triglochin_longicarpa:0.2038616585,376497_Triglochin_minutissima:0.0651804672)47:0.0115235396,376501_Triglochin_trichophora:0.0298268376)62:0.0148400227,376502_Triglochin_turrifera:0.0401219225)35:0.0013846792,376500_Triglochin_stowardii:0.0234239850)64:0.0094913293)99:0.0690831804)100:0.0942182036)91:0.0518962663,(((376435_Cycnogeton_alcockia:0.0086666784,(376436_Cycnogeton_dubium:0.0144295333,(376437_Cycnogeton_huegelii:0.0057500021,376438_Cycnogeton_lineare:0.0081922090)88:0.0027883682)99:0.0038240439)88:0.0000029710,376441_Cycnogeton_procerum:0.0174505085)100:0.0245504178,376439_Cycnogeton_microtuberosum:0.0230437285)100:0.1118668692)80:0.0241900337)86:0.0299285488)92:0.0381490717,((376427_Aponogeton_bullosus:0.0033416615,376430_Aponogeton_tofus:0.0036827054)100:0.0072095143,376429_Aponogeton_elongatus:0.0017044034)100:0.1455045689)99:0.0570513805,((376509_Zantedeschia_aethiopica:0.1013653776,376511_Typhonium_alismifolium:0.0825434066)86:0.0221459990,376510_Lemna_disperma:0.1512689229)100:0.0639500291)100:0.0955665618,376488_Sagittaria_platyphylla:0.0919783824)92:0.0219330687,376460_Hydrocleys_nymphoides:0.0554543518)
(376416_Alisma_lanceolatum:0.1318446023,((((((((((376418_Althenia_australis:0.0097951312,376424_Althenia_sp:0.0142512078)100:0.0405355526,(((376420_Althenia_cylindrocarpa:0.0106470936,376422_Althenia_patentifolia:0.0188423736)100:0.0511875416,376423_Althenia_preissii:0.0309340655)85:0.0233368098,376421_Althenia_marina:0.0138280805)37:0.0152086714)99:0.0402938298,376505_Zannichellia_palustris:0.0412432302)95:0.0213627738,(((376473_Potamogeton_australiensis:0.0000027363,376479_Potamogeton_reduncus:0.0178764929)92:0.0036792838,(((376474_Potamogeton_crispus:0.0127756295,(376477_Potamogeton_octandrus:0.0000010000,376478_Potamogeton_perfoliatus:0.0000029893)27:0.0000020874)45:0.0073736597,376476_Potamogeton_ochreatus:0.0147298757)50:0.0099718097,(376480_Potamogeton_sulcatus:0.0185451926,(376481_Potamogeton_tepperi:0.0034953149,376482_Potamogeton_tricarinatus:0.0030438235)97:0.0059642869)53:0.0002680746)27:0.0000024079)44:0.0091637968,376475_Potamogeton_drummondii:0.0031266078)99:0.0453596470)83:0.0121285583,376489_Stuckenia_pectinata:0.0286655830)97:0.0558503050,(376457_Heterozostera_nigricaulis:0.0362954461,376458_Heterozostera_polychlamys:0.0120686062)100:0.1677500579)100:0.0607058141,376462_Maundia_triglochinoides:0.1190936726)97:0.0305414860,(((((376419_Althenia_bilocularis:0.0000010000,376484_Ruppia_megacarpa:0.0169822655)100:0.0401324079,376485_Ruppia_polycarpa:0.0418969670)97:0.0301528693,((376483_Ruppia_maritima:0.0198724695,376487_Ruppia_tuberosa:0.0335088559)82:0.0075131728,376486_Ruppia_sp:0.0269539451)98:0.0247227717)100:0.0533299755,((((376425_Amphibolis_antarctica:0.0000010000,376426_Amphibolis_griffithii:0.0000010000)100:0.0366395469,(376492_Thalassodendron_ciliatum:0.0075317869,376493_Thalassodendron_pachyrhizum:0.0023883261)100:0.0193605816)98:0.0203056525,376490_Syringodium_isoetifolium:0.0377949528)100:0.0373887979,((376466_Posidonia_angustifolia:0.0029370768,376467_Posidonia_australis:0.0049233967)84:0.0007027097,((376468_Posidonia_coriacea:0.0000010000,376471_Posidonia_robertsoniae:0.0000010000)85:0.0000010000,(376469_Posidonia_denhartogii:0.0000010000,(376470_Posidonia_ostenfeldii:0.0436567644,376472_Posidonia_sinuosa:0.0445270517)99:0.0498256615)85:0.0000021895)94:0.0042293403)100:0.0455081340)90:0.0137842474)100:0.0440310444,((((((376432_Blyxa_octandra:0.0279888346,376433_Blyxa_japonica:0.0290846101)99:0.0137358469,376491_Thalassia_hemprichii:0.1310001189)82:0.0204540121,((376459_Hydrilla_verticillata:0.0946709541,((376503_Vallisneria_australis:0.0138422378,376506_Vallisneria_nana:0.0042325073)100:0.0069639925,376504_Vallisneria_caulescens:0.0875444853)66:0.0152913386)55:0.0124184548,376463_Najas_tenuifolia:0.0655807990)35:0.0132252972)74:0.0254663906,376461_Limnobium_laevigatum:0.0656416828)99:0.0335416942,(376494_Triglochin_hexagona:0.0736029779,((376495_Triglochin_isingiana:0.0000021517,((376497_Triglochin_minutissima:0.0310238608,376501_Triglochin_trichophora:0.0220496066)98:0.0218131869,376499_Triglochin_nana:0.0000021091)89:0.0043555051)90:0.0114393794,((376496_Triglochin_longicarpa:0.2073063587,376502_Triglochin_turrifera:0.0403686578)71:0.0129781761,376500_Triglochin_stowardii:0.0235941597)70:0.0074916295)82:0.0228183626)99:0.0311357299)85:0.0314918657,(((376435_Cycnogeton_alcockia:0.0024964129,((376436_Cycnogeton_dubium:0.0094378320,376438_Cycnogeton_lineare:0.0061999122)95:0.0024739296,376437_Cycnogeton_huegelii:0.0063485953)100:0.0069038461)100:0.0108480378,376441_Cycnogeton_procerum:0.0167594026)100:0.0137649091,376439_Cycnogeton_microtuberosum:0.0148035048)100:0.0671575294)67:0.0122925069)63:0.0136434160)92:0.0241979323,((376427_Aponogeton_bullosus:0.0026301616,376429_Aponogeton_elongatus:0.0000010000)79:0.0000020958,376430_Aponogeton_tofus:0.0052589672)100:0.0765041870)85:0.0222308059,(376509_Zantedeschia_aethiopica:0.0751495266,(376510_Lemna_disperma:0.1290555607,376511_Typhonium_alismifolium:0.0560458593)71:0.0170584863)100:0.0534153356)100:0.0739276698,(376460_Hydrocleys_nymphoides:0.0576223104,376488_Sagittaria_platyphylla:0.0546448649)95:0.0167555559)
(376418_Althenia_australis:0.0813372441,((((376420_Althenia_cylindrocarpa:0.0128118160,376423_Althenia_preissii:0.0000010000)85:0.0062472773,376422_Althenia_patentifolia:0.0216700073)100:0.0989714559,((((((((((376425_Amphibolis_antarctica:0.0000010000,376426_Amphibolis_griffithii:0.0000010000)100:0.0241494469,(376492_Thalassodendron_ciliatum:0.0141720932,376493_Thalassodendron_pachyrhizum:0.0136503377)71:0.0305795031)71:0.0421011281,(((((((376483_Ruppia_maritima:0.0320630819,376486_Ruppia_sp:0.0236458066)94:0.0047618449,376487_Ruppia_tuberosa:0.0043769469)96:0.0330282298,376484_Ruppia_megacarpa:0.0251145351)75:0.0128040067,376485_Ruppia_polycarpa:0.0692166138)100:0.0859322098,((376494_Triglochin_hexagona:0.1120614476,((376495_Triglochin_isingiana:0.0109483701,376499_Triglochin_nana:0.0047826217)91:0.0094173072,(((376496_Triglochin_longicarpa:0.0819260751,376502_Triglochin_turrifera:0.0000027110)71:0.0266156410,376497_Triglochin_minutissima:0.0536513095)66:0.0117447776,376500_Triglochin_stowardii:0.0405383930)56:0.0095667645)69:0.0242639446)100:0.0772184571,376498_Aff_Plantago:0.2897483873)66:0.0296163553)48:0.0322509533,376491_Thalassia_hemprichii:0.1325997193)29:0.0201610400,(376509_Zantedeschia_aethiopica:0.0599200546,376510_Lemna_disperma:0.1145057551)98:0.0476422753)40:0.0281707279)60:0.0244607249,((376427_Aponogeton_bullosus:0.0051436502,376430_Aponogeton_tofus:0.0485412731)93:0.0082642991,376429_Aponogeton_elongatus:0.0000020687)100:0.1840039262)74:0.0452413288,((376466_Posidonia_angustifolia:0.0000010000,(376467_Posidonia_australis:0.0000010000,376468_Posidonia_coriacea:0.0047588576)67:0.0000022641)69:0.0043408473,376469_Posidonia_denhartogii:0.0110652498)97:0.0751030078)28:0.0174291149,376441_Cycnogeton_procerum:0.1641199971)48:0.0539424422,376457_Heterozostera_nigricaulis:0.2421507919)98:0.0606923177,376489_Stuckenia_pectinata:0.0390769581)99:0.0272778995,((376473_Potamogeton_australiensis:0.0080669479,(376475_Potamogeton_drummondii:0.0028421718,((376480_Potamogeton_sulcatus:0.0112412485,376481_Potamogeton_tepperi:0.0000010000)95:0.0000010000,376482_Potamogeton_tricarinatus:0.0000010000)99:0.0029217109)91:0.0000010000)95:0.0057600113,((376474_Potamogeton_crispus:0.0116028001,376476_Potamogeton_ochreatus:0.0000028573)72:0.0045037867,376478_Potamogeton_perfoliatus:0.0118813965)81:0.0029708283)99:0.0228369380)98:0.0257447299,376505_Zannichellia_palustris:0.0639809121)96:0.0249292823)98:0.0152866519,376421_Althenia_marina:0.0291550489)100:0.0581284458,376424_Althenia_sp:0.0074584068)
(376418_Althenia_australis:0.2324101584,((((376420_Althenia_cylindrocarpa:0.0189840159,376423_Althenia_preissii:0.0000010000)95:0.0074589511,376422_Althenia_patentifolia:0.0363473872)100:0.0998942042,(((((((((376425_Amphibolis_antarctica:0.0000028470,376426_Amphibolis_griffithii:0.0019139822)100:0.0602829858,(376492_Thalassodendron_ciliatum:0.0155606640,376493_Thalassodendron_pachyrhizum:0.0143200421)99:0.0303090545)100:0.1133704543,(376427_Aponogeton_bullosus:0.0025447410,(376429_Aponogeton_elongatus:0.0042633087,376430_Aponogeton_tofus:0.0546135878)24:0.0083805337)100:0.2515450634)58:0.0438842161,(((((376483_Ruppia_maritima:0.0492464074,376486_Ruppia_sp:0.0157608241)88:0.0053901262,376487_Ruppia_tuberosa:0.0140473934)97:0.0398329269,376484_Ruppia_megacarpa:0.0374271435)59:0.0165647013,376485_Ruppia_polycarpa:0.1023783926)100:0.1425628079,((376491_Thalassia_hemprichii:0.2164138743,(376509_Zantedeschia_aethiopica:0.0748081447,376510_Lemna_disperma:0.1797234262)98:0.0537984286)69:0.0319563012,(((((376494_Triglochin_hexagona:0.1323974316,376500_Triglochin_stowardii:0.0318418898)44:0.0183626264,((376495_Triglochin_isingiana:0.0129046947,376499_Triglochin_nana:0.0201462305)99:0.0165948223,376501_Triglochin_trichophora:0.0374808887)95:0.0142487901)41:0.0111555172,376497_Triglochin_minutissima:0.0469161457)41:0.0161094605,376502_Triglochin_turrifera:0.0166839785)51:0.0402946456,376496_Triglochin_longicarpa:0.2522672630)100:0.1355222455)50:0.0378569014)41:0.0388826263)83:0.0484114254,(376441_Cycnogeton_procerum:0.1912643484,((376466_Posidonia_angustifolia:0.0000010000,376468_Posidonia_coriacea:0.0045254802)99:0.0189657239,(376467_Posidonia_australis:0.0799833113,376469_Posidonia_denhartogii:0.1012724499)99:0.0546424664)97:0.0456456944)49:0.0310124109)57:0.0592330753,(376457_Heterozostera_nigricaulis:0.2144486020,(376498_Aff_Plantago:0.1957057772,376508_Ceratophyllum_demersum:0.2596489056)100:0.1725666267)67:0.0774741888)99:0.0694765565,376489_Stuckenia_pectinata:0.0462913729)98:0.0244150139,(((376473_Potamogeton_australiensis:0.0078348293,(376475_Potamogeton_drummondii:0.0024643791,((376480_Potamogeton_sulcatus:0.0197151531,376482_Potamogeton_tricarinatus:0.0052883641)37:0.0008136626,376481_Potamogeton_tepperi:0.0070735019)98:0.0030376463)82:0.0000026046)99:0.0301079613,376474_Potamogeton_crispus:0.0129786710)67:0.0036383222,(376476_Potamogeton_ochreatus:0.0038660315,376478_Potamogeton_perfoliatus:0.0111602264)69:0.0025414573)100:0.0352908533)97:0.0267666186,376505_Zannichellia_palustris:0.0955364669)100:0.0734601413)99:0.0214606273,376421_Althenia_marina:0.0295815864)100:0.0820028613,376424_Althenia_sp:0.0268747491)
(376418_Althenia_australis:0.0813074400,((((376420_Althenia_cylindrocarpa:0.0128552302,376423_Althenia_preissii:0.0000010000)93:0.0064362192,376422_Althenia_patentifolia:0.0215353983)100:0.0987776737,((((((((376425_Amphibolis_antarctica:0.0000010000,376426_Amphibolis_griffithii:0.0000010000)100:0.0198889653,((376491_Thalassia_hemprichii:0.1642764964,376493_Thalassodendron_pachyrhizum:0.0089961213)45:0.0053280215,376492_Thalassodendron_ciliatum:0.0142962248)45:0.0338462675)45:0.0551244130,(((((376483_Ruppia_maritima:0.0321483673,376486_Ruppia_sp:0.0235787991)92:0.0054260810,376487_Ruppia_tuberosa:0.0038531772)92:0.0322598719,376484_Ruppia_megacarpa:0.0259135290)65:0.0133978166,376485_Ruppia_polycarpa:0.0693702135)100:0.1000296280,(((((((376494_Triglochin_hexagona:0.1299339282,376500_Triglochin_stowardii:0.0353684381)24:0.0078579483,(376495_Triglochin_isingiana:0.0111742073,376499_Triglochin_nana:0.0042076162)90:0.0174219960)38:0.0127273648,376497_Triglochin_minutissima:0.0570907400)37:0.0095681749,376502_Triglochin_turrifera:0.0145607954)37:0.0158134630,376496_Triglochin_longicarpa:0.0696836349)99:0.0671897038,376498_Aff_Plantago:0.3051311325)60:0.0382824050,(376509_Zantedeschia_aethiopica:0.0572754298,376510_Lemna_disperma:0.1136606394)98:0.0569291153)20:0.0272596741)16:0.0263831968)54:0.0193659825,((376427_Aponogeton_bullosus:0.0033547884,376430_Aponogeton_tofus:0.0126312087)92:0.0064489518,376429_Aponogeton_elongatus:0.0000021042)100:0.1414997431)62:0.0332497559,((376441_Cycnogeton_procerum:0.1399508265,376457_Heterozostera_nigricaulis:0.2337941854)58:0.0369587078,((376466_Posidonia_angustifolia:0.0000023013,(376467_Posidonia_australis:0.0000010000,376468_Posidonia_coriacea:0.0000029399)66:0.0047521657)67:0.0085998358,376469_Posidonia_denhartogii:0.0079619714)94:0.0474793867)56:0.0533146956)98:0.0812507083,376489_Stuckenia_pectinata:0.0413044086)99:0.0232475503,((376473_Potamogeton_australiensis:0.0080613298,(376475_Potamogeton_drummondii:0.0028393542,((376480_Potamogeton_sulcatus:0.0112293472,376481_Potamogeton_tepperi:0.0000010000)91:0.0000010000,376482_Potamogeton_tricarinatus:0.0000010000)99:0.0028993543)82:0.0000024170)95:0.0057423687,((376474_Potamogeton_crispus:0.0116055634,376476_Potamogeton_ochreatus:0.0000029210)78:0.0044957918,376478_Potamogeton_perfoliatus:0.0118688615)84:0.0029414084)99:0.0227024277)98:0.0250852456,376505_Zannichellia_palustris:0.0618023221)96:0.0250009115)98:0.0154379934,376421_Althenia_marina:0.0289949945)100:0.0581281652,376424_Althenia_sp:0.0074267028)
(376418_Althenia_australis:0.0098812304,376422_Althenia_patentifolia:0.0213499708,((((((((((376435_Cycnogeton_alcockia:0.0000010000,376441_Cycnogeton_procerum:0.0000010000)99:0.0876946584,((376495_Triglochin_isingiana:0.0000010000,376499_Triglochin_nana:0.0000010000)53:0.0000010000,(376496_Triglochin_longicarpa:0.0000010000,376500_Triglochin_stowardii:0.0000010000)94:0.0323162011)92:0.0557308172)90:0.0646352219,(376492_Thalassodendron_ciliatum:0.0204490027,376493_Thalassodendron_pachyrhizum:0.0000010000)89:0.0404483736)45:0.0149224415,(376484_Ruppia_megacarpa:0.0843418758,376485_Ruppia_polycarpa:0.0515340341)76:0.0373124752)76:0.0582248056,(376458_Heterozostera_polychlamys:0.0948999392,376460_Hydrocleys_nymphoides:0.0955061082)53:0.0236010217)94:0.0825460887,376480_Potamogeton_sulcatus:0.0000010000)16:0.0000010000,376475_Potamogeton_drummondii:0.0000010000)30:0.0000028840,376479_Potamogeton_reduncus:0.0000010000)51:0.0000010000,(376481_Potamogeton_tepperi:0.0000010000,376482_Potamogeton_tricarinatus:0.0162743259)89:0.0080740642)71:0.0070825574,376489_Stuckenia_pectinata:0.0000010000)94:0.0296924958)
(376418_Althenia_australis:0.0389522432,376422_Althenia_patentifolia:0.1515129258,(((((((376435_Cycnogeton_alcockia:0.0000010000,376441_Cycnogeton_procerum:0.0109615890)100:0.2361363374,(((376495_Triglochin_isingiana:0.0205434278,376499_Triglochin_nana:0.0000010000)100:0.0838552671,376500_Triglochin_stowardii:0.0144067013)91:0.0259892255,376496_Triglochin_longicarpa:0.0000023758)100:0.2482507422)99:0.2404760635,(376484_Ruppia_megacarpa:0.1377182854,376485_Ruppia_polycarpa:0.2127470626)51:0.0921295072)38:0.0530989418,(376458_Heterozostera_polychlamys:0.2873636220,376498_Aff_Plantago:0.4929433223)62:0.1387491567)28:0.0808467386,(376492_Thalassodendron_ciliatum:0.0240399871,376493_Thalassodendron_pachyrhizum:0.0000010000)100:0.2685908497)47:0.1063246286,376460_Hydrocleys_nymphoides:0.3359455240)94:0.1675878259,(((376475_Potamogeton_drummondii:0.0000010000,376481_Potamogeton_tepperi:0.0922418670)34:0.0000010000,376479_Potamogeton_reduncus:0.0000010000)80:0.0959858598,(376480_Potamogeton_sulcatus:0.0000010000,(376482_Potamogeton_tricarinatus:0.0241160310,376489_Stuckenia_pectinata:0.0835589005)76:0.1203126194)61:0.0608344761)52:0.0382133693)87:0.0773114373)
(376418_Althenia_australis:0.0101949283,376422_Althenia_patentifolia:0.0220907880,((((((((((376435_Cycnogeton_alcockia:0.0000010000,376441_Cycnogeton_procerum:0.0000010000)100:0.0990188682,((376495_Triglochin_isingiana:0.0000010000,376499_Triglochin_nana:0.0000010000)45:0.0000010000,(376496_Triglochin_longicarpa:0.0000010000,376500_Triglochin_stowardii:0.0000010000)96:0.0334168646)92:0.0577192627)92:0.0721625875,(376492_Thalassodendron_ciliatum:0.0210330994,376493_Thalassodendron_pachyrhizum:0.0000021870)89:0.0419959709)39:0.0083269526,(376484_Ruppia_megacarpa:0.0174166851,376485_Ruppia_polycarpa:0.0342150568)79:0.0437466391)86:0.0613439695,(376458_Heterozostera_polychlamys:0.0850841044,376460_Hydrocleys_nymphoides:0.0974046318)82:0.0287216743)95:0.0838288363,376479_Potamogeton_reduncus:0.0000010000)15:0.0000022247,376475_Potamogeton_drummondii:0.0000010000)15:0.0000010000,376480_Potamogeton_sulcatus:0.0000010000)38:0.0000010000,(376481_Potamogeton_tepperi:0.0000010000,376482_Potamogeton_tricarinatus:0.0168414041)89:0.0083476175)73:0.0065460356,376489_Stuckenia_pectinata:0.0000010000)93:0.0309081219)
(376418_Althenia_australis:0.0118091253,((376420_Althenia_cylindrocarpa:0.0033339160,(376422_Althenia_patentifolia:0.0167253865,376423_Althenia_preissii:0.0000010000)79:0.0050614982)100:0.0364579081,(376421_Althenia_marina:0.0290030587,((((((((376425_Amphibolis_antarctica:0.0000010000,376426_Amphibolis_griffithii:0.0049051205)97:0.0092650515,376493_Thalassodendron_pachyrhizum:0.0000021501)100:0.1268012407,(376483_Ruppia_maritima:0.0117398686,(376484_Ruppia_megacarpa:0.0481234150,376485_Ruppia_polycarpa:0.0173752582)91:0.0161332866)100:0.1229890061)84:0.0351875869,376467_Posidonia_australis:0.0067874596)91:0.0603411868,(((((376432_Blyxa_octandra:0.0451898575,376433_Blyxa_japonica:0.0000010000)100:0.0786279764,376446_Egeria_densa:0.1424502290)91:0.0473533869,376461_Limnobium_laevigatum:0.1173597587)58:0.0450257400,376491_Thalassia_hemprichii:0.0761856921)68:0.0671591141,(((376498_Aff_Plantago:0.1884110293,376510_Lemna_disperma:0.2275562482)90:0.1179076639,376509_Zantedeschia_aethiopica:0.2494455336)74:0.0509218812,(376503_Vallisneria_australis:0.2086874241,376508_Ceratophyllum_demersum:0.2302618593)50:0.0824161343)47:0.0716975027)64:0.0663554833)52:0.0438231333,((376435_Cycnogeton_alcockia:0.0168841023,((376495_Triglochin_isingiana:0.0000010000,376499_Triglochin_nana:0.0000010000)99:0.0177688525,((376497_Triglochin_minutissima:0.0247110781,(376501_Triglochin_trichophora:0.0219994784,376502_Triglochin_turrifera:0.0167459023)96:0.0038643230)95:0.0043945761,376500_Triglochin_stowardii:0.0107113980)92:0.0159739333)100:0.1713232753)78:0.0188172525,(376439_Cycnogeton_microtuberosum:0.0116770184,376441_Cycnogeton_procerum:0.0000010000)79:0.0109529681)100:0.1170087874)68:0.0568589626,(376457_Heterozostera_nigricaulis:0.0193414367,376458_Heterozostera_polychlamys:0.0284308331)89:0.1544950043)100:0.1810979219,(((((376473_Potamogeton_australiensis:0.0000010000,376475_Potamogeton_drummondii:0.0000021468)11:0.0000024803,376478_Potamogeton_perfoliatus:0.0085277717)50:0.0060204597,(376481_Potamogeton_tepperi:0.0034664816,376482_Potamogeton_tricarinatus:0.0000010000)94:0.0107185056)100:0.0698269113,376489_Stuckenia_pectinata:0.0295309677)96:0.0275041720,376505_Zannichellia_palustris:0.0841874872)98:0.0529960314)100:0.0714701192)70:0.0128806157)97:0.0306757288,376424_Althenia_sp:0.0237595534)
(376418_Althenia_australis:0.0084153209,((376420_Althenia_cylindrocarpa:0.0033414643,(376422_Althenia_patentifolia:0.0166929127,376423_Althenia_preissii:0.0000026754)83:0.0050447834)100:0.0333279681,(376421_Althenia_marina:0.0325358820,(((((((((376425_Amphibolis_antarctica:0.0316035362,376426_Amphibolis_griffithii:0.0071469957)100:0.2016275128,(376483_Ruppia_maritima:0.0227920582,(376484_Ruppia_megacarpa:0.0668987278,376485_Ruppia_polycarpa:0.0268557195)99:0.0285416151)100:0.1880224801)78:0.0511962920,((376466_Posidonia_angustifolia:0.0000025308,376472_Posidonia_sinuosa:0.0000029500)100:0.1921625058,376467_Posidonia_australis:0.0000028225)99:0.0380848575)100:0.1091757807,((((376435_Cycnogeton_alcockia:0.0323538328,(376438_Cycnogeton_lineare:0.1040739111,376439_Cycnogeton_microtuberosum:0.0651525049)86:0.0177418995)100:0.2487878129,376441_Cycnogeton_procerum:0.0580040140)86:0.0799971702,(376494_Triglochin_hexagona:0.1571163918,(((376495_Triglochin_isingiana:0.0018762564,376499_Triglochin_nana:0.0000021489)100:0.0556247505,((376497_Triglochin_minutissima:0.0665347923,(376501_Triglochin_trichophora:0.0448583586,376502_Triglochin_turrifera:0.0722160258)95:0.0138488877)94:0.0083863245,376500_Triglochin_stowardii:0.0237875912)98:0.0387821522)65:0.0061955577,376496_Triglochin_longicarpa:0.0146025277)100:0.1107801294)100:0.3085586743)84:0.0195849829,(376509_Zantedeschia_aethiopica:0.3300510571,376510_Lemna_disperma:0.3544570279)63:0.0879756642)65:0.1010834028)26:0.0466736581,((((376432_Blyxa_octandra:0.2395137942,376433_Blyxa_japonica:0.0240553636)100:0.0920841913,376446_Egeria_densa:0.1369837510)99:0.0992046132,376461_Limnobium_laevigatum:0.1577156661)37:0.0683156749,376491_Thalassia_hemprichii:0.1483988577)85:0.1061273650)40:0.0768871504,((((376427_Aponogeton_bullosus:0.3469405997,(((376451_Halophila_decipiens:0.0000010000,376454_Halophila_decipiens:0.0000026650)100:0.0286259202,376453_Halophila_ovalis:0.0287181377)99:0.0252775991,(376455_Halophila_spinulosa:0.0154003313,376456_Halophila_tricostata:0.0834115335)88:0.0385767540)100:0.2209261298)78:0.0945899236,((376503_Vallisneria_australis:0.0895197495,376506_Vallisneria_nana:0.0501589921)100:0.1050453831,376504_Vallisneria_caulescens:0.1736799663)100:0.2058065121)90:0.0900234610,376462_Maundia_triglochinoides:0.3206862390)77:0.0802171465,376498_Aff_Plantago:0.3880343274)51:0.0596283108)82:0.0789097363,(376457_Heterozostera_nigricaulis:0.0131656376,(376458_Heterozostera_polychlamys:0.0000021443,376507_Zostera_muelleri:0.0370550899)100:0.0286042897)100:0.2671912344)100:0.1772678211,(((376473_Potamogeton_australiensis:0.0243352432,376474_Potamogeton_crispus:0.0161826128)93:0.0627336115,(376475_Potamogeton_drummondii:0.0000024463,((376480_Potamogeton_sulcatus:0.0000010000,376482_Potamogeton_tricarinatus:0.0000029875)84:0.0000025390,376481_Potamogeton_tepperi:0.0278567110)81:0.0050955310)86:0.0335604496)80:0.0135169563,(376476_Potamogeton_ochreatus:0.1985647930,376478_Potamogeton_perfoliatus:0.0062938948)87:0.0040209592)100:0.0918421888)99:0.0621351619,376505_Zannichellia_palustris:0.0973841159)100:0.0613664098)90:0.0113059722)98:0.0153727930,376424_Althenia_sp:0.0500383919)
(376418_Althenia_australis:0.0064934124,(((376420_Althenia_cylindrocarpa:0.0063768077,(376422_Althenia_patentifolia:0.0047190079,376423_Althenia_preissii:0.0000010000)99:0.0114897021)99:0.0329915118,376421_Althenia_marina:0.0112280443)53:0.0000028088,376424_Althenia_sp:0.0242170959)83:0.0087501741,((((((((((376425_Amphibolis_antarctica:0.0000010000,376426_Amphibolis_griffithii:0.0046899688)98:0.0080015307,(376492_Thalassodendron_ciliatum:0.0000010000,376493_Thalassodendron_pachyrhizum:0.0000010000)67:0.0000023509)100:0.1850063280,((376466_Posidonia_angustifolia:0.0000010000,(376470_Posidonia_ostenfeldii:0.0226073922,376472_Posidonia_sinuosa:0.0000010000)61:0.0000010000)54:0.0000010000,376467_Posidonia_australis:0.0000010000)83:0.0032635162)79:0.0284444732,(376483_Ruppia_maritima:0.0066587384,(376484_Ruppia_megacarpa:0.0245158744,376485_Ruppia_polycarpa:0.0057523489)92:0.0124674305)100:0.0828190154)93:0.0408659676,((((((((((376427_Aponogeton_bullosus:0.0730516033,376509_Zantedeschia_aethiopica:0.0978616187)69:0.0214727794,(376498_Aff_Plantago:0.1281999204,376510_Lemna_disperma:0.2028652629)63:0.0547629416)56:0.0459075279,376453_Halophila_ovalis:0.0000026463)40:0.0097119097,((376455_Halophila_spinulosa:0.0000010000,376456_Halophila_tricostata:0.0000010000)88:0.0029722379,((376503_Vallisneria_australis:0.0000010000,376506_Vallisneria_nana:0.0000010000)95:0.0173698000,376504_Vallisneria_caulescens:0.0106440505)100:0.1650997344)58:0.0546847587)57:0.0116791747,376450_Halophila_capricorni:0.0000010000)14:0.0000010000,376451_Halophila_decipiens:0.0000010000)21:0.0000010000,376454_Halophila_decipiens:0.0000010000)69:0.0283067824,376491_Thalassia_hemprichii:0.0755999099)54:0.0362362429,(((376432_Blyxa_octandra:0.0180157347,376433_Blyxa_japonica:0.0000010000)100:0.0586230346,376446_Egeria_densa:0.0948027317)90:0.0339749324,376461_Limnobium_laevigatum:0.1215122789)74:0.0274971442)88:0.0542426398,((376435_Cycnogeton_alcockia:0.0000010000,(376436_Cycnogeton_dubium:0.1648229587,376438_Cycnogeton_lineare:0.0000021641)89:0.0095412474)87:0.0076663605,(376439_Cycnogeton_microtuberosum:0.0000010000,(376441_Cycnogeton_procerum:0.0284252084,(((376494_Triglochin_hexagona:0.1456255354,((376495_Triglochin_isingiana:0.0000010000,376499_Triglochin_nana:0.0000010000)99:0.0143569515,(376500_Triglochin_stowardii:0.0000010000,(376501_Triglochin_trichophora:0.0209288606,376502_Triglochin_turrifera:0.0128645971)90:0.0061152269)88:0.0062789476)66:0.0000028308)82:0.0081512336,376497_Triglochin_minutissima:0.0082627614)79:0.0074393033,376496_Triglochin_longicarpa:0.0214002431)100:0.0896661436)39:0.0000026310)86:0.0070364263)96:0.0602868944)64:0.0200431988)76:0.0193659860,376462_Maundia_triglochinoides:0.0726767208)85:0.0101899061,(376457_Heterozostera_nigricaulis:0.0075464214,(376458_Heterozostera_polychlamys:0.0000010000,376507_Zostera_muelleri:0.0294573817)99:0.0035620061)100:0.0704286233)100:0.0858537365,((376473_Potamogeton_australiensis:0.0000010000,((376474_Potamogeton_crispus:0.0098301718,(376476_Potamogeton_ochreatus:0.0098517689,(376478_Potamogeton_perfoliatus:0.0000010000,376481_Potamogeton_tepperi:0.0000010000)54:0.0000022730)36:0.0049290305)38:0.0000171814,376480_Potamogeton_sulcatus:0.0000010000)50:0.0000022913)58:0.0000010000,(376475_Potamogeton_drummondii:0.0000010000,376482_Potamogeton_tricarinatus:0.0025911855)94:0.0029934211)99:0.0306664591)91:0.0184069556,376489_Stuckenia_pectinata:0.0085177217)87:0.0105159934,376505_Zannichellia_palustris:0.0453856842)99:0.0238065495)
(376418_Althenia_australis:0.0000010000,(376421_Althenia_marina:0.0164515533,(((376422_Althenia_patentifolia:0.0116014752,376423_Althenia_preissii:0.0000010000)99:0.0410104537,376483_Ruppia_maritima:0.0167362468)96:0.0333067842,376424_Althenia_sp:0.0165033859)20:0.0000026643)12:0.0000020653,((((((((376425_Amphibolis_antarctica:0.0000010000,376426_Amphibolis_griffithii:0.0032539367)99:0.0573467988,376492_Thalassodendron_ciliatum:0.0344272353)97:0.0919710329,(376484_Ruppia_megacarpa:0.0000025205,376485_Ruppia_polycarpa:0.0078698913)100:0.1195245417)56:0.0545747254,(376468_Posidonia_coriacea:0.0000010000,376469_Posidonia_denhartogii:0.0000010000)98:0.0495964111)95:0.0964324657,(((((376435_Cycnogeton_alcockia:0.0000010000,376438_Cycnogeton_lineare:0.0000010000)75:0.0000010000,376436_Cycnogeton_dubium:0.0000010000)63:0.0000010000,376441_Cycnogeton_procerum:0.0078785887)94:0.0237303260,376439_Cycnogeton_microtuberosum:0.0263438913)99:0.0783459562,(376494_Triglochin_hexagona:0.0430037479,((((376495_Triglochin_isingiana:0.0000010000,376499_Triglochin_nana:0.0000010000)77:0.0000010000,376496_Triglochin_longicarpa:0.0142555859)52:0.0104962260,((376497_Triglochin_minutissima:0.0213269175,376501_Triglochin_trichophora:0.0071736335)49:0.0143416173,376500_Triglochin_stowardii:0.0070385166)20:0.0000020970)83:0.0148182777,376502_Triglochin_turrifera:0.0229429442)88:0.0381908053)100:0.1179812072)91:0.0723955825)51:0.0464778160,(((((((376432_Blyxa_octandra:0.0317095098,376433_Blyxa_japonica:0.1932141803)99:0.0658992654,376461_Limnobium_laevigatum:0.0609773561)95:0.0282500672,((376450_Halophila_capricorni:0.0000010000,(376451_Halophila_decipiens:0.0000010000,376454_Halophila_decipiens:0.0000010000)70:0.0000010000)100:0.1277338908,376491_Thalassia_hemprichii:0.0584134252)99:0.0864583247)99:0.1033015000,376510_Lemna_disperma:0.0757464359)90:0.0932427043,(376498_Aff_Plantago:0.2863761315,376508_Ceratophyllum_demersum:0.1220842704)89:0.0594622289)96:0.1152784234,((376457_Heterozostera_nigricaulis:0.0080520694,376458_Heterozostera_polychlamys:0.0000010000)100:0.1499138302,376509_Zantedeschia_aethiopica:0.0971811689)26:0.0155389230)56:0.0280282904,376462_Maundia_triglochinoides:0.1043154382)47:0.0227276539)95:0.0434750170,376505_Zannichellia_palustris:0.0467686517)50:0.0180273900,(((((376473_Potamogeton_australiensis:0.0000010000,376481_Potamogeton_tepperi:0.0000010000)32:0.0000010000,((376475_Potamogeton_drummondii:0.0000010000,376476_Potamogeton_ochreatus:0.0000010000)39:0.0000010000,376482_Potamogeton_tricarinatus:0.0000010000)9:0.0000010000)1:0.0000010000,376478_Potamogeton_perfoliatus:0.0000010000)58:0.0000025942,(376477_Potamogeton_octandrus:0.0072378253,376489_Stuckenia_pectinata:0.0072672975)61:0.0000010000)83:0.0072523308,376480_Potamogeton_sulcatus:0.0000029328)60:0.0000023383)49:0.0316434100)
(376418_Althenia_australis:0.0000010000,(376421_Althenia_marina:0.0375758780,(((376422_Althenia_patentifolia:0.0529864069,(376423_Althenia_preissii:0.0000020418,376483_Ruppia_maritima:0.0412398714)74:0.0275728056)93:0.0716748948,((((((376425_Amphibolis_antarctica:0.0648982227,376426_Amphibolis_griffithii:0.0097706584)100:0.0548952797,376492_Thalassodendron_ciliatum:0.0955658778)100:0.1400929511,((376468_Posidonia_coriacea:0.0000010000,376469_Posidonia_denhartogii:0.0000010000)100:0.1381608453,(376484_Ruppia_megacarpa:0.0326031963,376485_Ruppia_polycarpa:0.0284745872)100:0.2314246669)86:0.0355740555)99:0.1259588989,(((((376435_Cycnogeton_alcockia:0.0570262217,376441_Cycnogeton_procerum:0.0170461053)85:0.0063431287,376436_Cycnogeton_dubium:0.0000010000)75:0.0000010000,376438_Cycnogeton_lineare:0.0000010000)98:0.0671282812,376439_Cycnogeton_microtuberosum:0.0137437847)100:0.3181310810,(376494_Triglochin_hexagona:0.0974589634,(((((376495_Triglochin_isingiana:0.0309415992,376496_Triglochin_longicarpa:0.0142625258)50:0.0128558936,376499_Triglochin_nana:0.0121233668)66:0.0137771209,376501_Triglochin_trichophora:0.0237704095)61:0.0101419411,(376497_Triglochin_minutissima:0.0321273638,376500_Triglochin_stowardii:0.0171983474)58:0.0089795123)95:0.0109722587,376502_Triglochin_turrifera:0.0520414112)96:0.0457890655)100:0.2464349273)48:0.0534360353)32:0.0575747534,((((((376432_Blyxa_octandra:0.1484655317,376461_Limnobium_laevigatum:0.1365901330)91:0.0349444144,((376450_Halophila_capricorni:0.0000010000,(376451_Halophila_decipiens:0.0000010000,376454_Halophila_decipiens:0.0000010000)73:0.0000010000)100:0.1795280704,376491_Thalassia_hemprichii:0.0592235556)100:0.1016819218)99:0.1189405905,376510_Lemna_disperma:0.3006278184)96:0.1276405299,376508_Ceratophyllum_demersum:0.3961638904)76:0.1241992601,376462_Maundia_triglochinoides:0.2050135749)47:0.0363253284,376509_Zantedeschia_aethiopica:0.5082546503)34:0.0403704936)65:0.0585828218,(376457_Heterozostera_nigricaulis:0.0060549968,376458_Heterozostera_polychlamys:0.0000010000)100:0.3480668900)97:0.1081948996)100:0.1328291790,(((((376473_Potamogeton_australiensis:0.0000010000,376482_Potamogeton_tricarinatus:0.0027459048)72:0.0000027029,(376475_Potamogeton_drummondii:0.0000010000,(((376476_Potamogeton_ochreatus:0.0000010000,376477_Potamogeton_octandrus:0.0109896440)97:0.0161977076,376478_Potamogeton_perfoliatus:0.0078820885)80:0.0119504206,376481_Potamogeton_tepperi:0.1202750428)63:0.0085432817)46:0.0000022964)90:0.0111853455,376480_Potamogeton_sulcatus:0.0000025732)100:0.0540479737,376489_Stuckenia_pectinata:0.0366407417)98:0.0148779921,376505_Zannichellia_palustris:0.0929130957)99:0.0360912806)99:0.0464992221)100:0.0369755535,376424_Althenia_sp:0.0182729893)
(376418_Althenia_australis:0.0000010000,(376421_Althenia_marina:0.0163620169,(((((((((376473_Potamogeton_australiensis:0.0000010000,376478_Potamogeton_perfoliatus:0.0000010000)16:0.0000010000,376482_Potamogeton_tricarinatus:0.0000010000)19:0.0000010000,376481_Potamogeton_tepperi:0.0000010000)13:0.0000010000,376476_Potamogeton_ochreatus:0.0000010000)10:0.0000010000,376475_Potamogeton_drummondii:0.0000010000)49:0.0000010000,376489_Stuckenia_pectinata:0.0072302798)38:0.0000020604,376477_Potamogeton_octandrus:0.0072049339)74:0.0072178558,376480_Potamogeton_sulcatus:0.0000020793)68:0.0000022816,376505_Zannichellia_palustris:0.0626542644)86:0.0302082793)40:0.0000026029,(((((376422_Althenia_patentifolia:0.0115786794,376423_Althenia_preissii:0.0000010000)99:0.0454468652,376483_Ruppia_maritima:0.0117562979)96:0.0403696826,((((((((376432_Blyxa_octandra:0.0277419585,376433_Blyxa_japonica:0.0571939977)99:0.0611484566,376461_Limnobium_laevigatum:0.0662420331)98:0.0291621526,((376450_Halophila_capricorni:0.0000010000,(376451_Halophila_decipiens:0.0000010000,376454_Halophila_decipiens:0.0000010000)71:0.0000020244)100:0.1342578135,376491_Thalassia_hemprichii:0.0546520152)99:0.0873913100)99:0.0789826971,376510_Lemna_disperma:0.1001526503)95:0.0950570873,376508_Ceratophyllum_demersum:0.1433398973)46:0.0481179003,376498_Aff_Plantago:0.2700891790)89:0.0805334361,(376494_Triglochin_hexagona:0.0166672679,(376495_Triglochin_isingiana:0.0174962412,(((376496_Triglochin_longicarpa:0.0141955111,376499_Triglochin_nana:0.0000020168)56:0.0071240977,((376497_Triglochin_minutissima:0.0212893213,376501_Triglochin_trichophora:0.0070962588)50:0.0142890930,376500_Triglochin_stowardii:0.0070367263)33:0.0000027442)78:0.0152440487,376502_Triglochin_turrifera:0.0226458876)93:0.0951121135)51:0.0160883866)85:0.0834358896)47:0.0492419624,(376457_Heterozostera_nigricaulis:0.0132175439,376458_Heterozostera_polychlamys:0.0000010000)100:0.1046222423)43:0.0318908312)35:0.0415563964,(((((376425_Amphibolis_antarctica:0.0000010000,376426_Amphibolis_griffithii:0.0046532532)99:0.0133311277,376492_Thalassodendron_ciliatum:0.0300504255)100:0.1180442349,(376468_Posidonia_coriacea:0.0000023955,376469_Posidonia_denhartogii:0.0000029464)99:0.0461033580)89:0.0430745577,(376484_Ruppia_megacarpa:0.0000010000,376485_Ruppia_polycarpa:0.0077769381)100:0.1204467186)97:0.0635271690,((((((376435_Cycnogeton_alcockia:0.0000010000,376438_Cycnogeton_lineare:0.0000010000)78:0.0000010000,376436_Cycnogeton_dubium:0.0000010000)72:0.0000010000,376441_Cycnogeton_procerum:0.0077803624)94:0.0144145532,376439_Cycnogeton_microtuberosum:0.0377201116)100:0.1161881580,376509_Zantedeschia_aethiopica:0.1105609728)41:0.0323413837,376462_Maundia_triglochinoides:0.0838387690)37:0.0233320341)32:0.0359543780)49:0.0000029241,376424_Althenia_sp:0.0082724161)74:0.0146652888)
(376416_Alisma_lanceolatum:0.1923687724,((((((((((((376418_Althenia_australis:0.0081540988,376424_Althenia_sp:0.0456021651)100:0.1324345511,(((376420_Althenia_cylindrocarpa:0.0000010000,376423_Althenia_preissii:0.0000010000)100:0.0207889291,376422_Althenia_patentifolia:0.0214603592)100:0.0196311111,376421_Althenia_marina:0.0141255933)72:0.0237010654)73:0.0370603187,376505_Zannichellia_palustris:0.0978284430)99:0.0771898756,(((((376473_Potamogeton_australiensis:0.0000010000,(376481_Potamogeton_tepperi:0.0000010000,376482_Potamogeton_tricarinatus:0.0000010000)75:0.0000023455)65:0.0118924554,(376475_Potamogeton_drummondii:0.0709981058,376479_Potamogeton_reduncus:0.0084875228)37:0.0475527990)97:0.0318269815,376478_Potamogeton_perfoliatus:0.0000010000)25:0.0000028505,376476_Potamogeton_ochreatus:0.0081333451)73:0.0314607023,376489_Stuckenia_pectinata:0.0464035551)99:0.1111023551)97:0.0805257761,(((376435_Cycnogeton_alcockia:0.0089280457,((376436_Cycnogeton_dubium:0.0000010000,376437_Cycnogeton_huegelii:0.0000010000)81:0.0000025064,376438_Cycnogeton_lineare:0.0069742910)84:0.0071831557)43:0.0000021676,376441_Cycnogeton_procerum:0.0248513077)92:0.0557142143,376439_Cycnogeton_microtuberosum:0.0037856451)99:0.1517123070)92:0.0739643060,((376457_Heterozostera_nigricaulis:0.0509722059,376458_Heterozostera_polychlamys:0.0796794479)78:0.0090801628,376507_Zostera_muelleri:0.0083300157)100:0.2751243335)22:0.0120527993,(((((376425_Amphibolis_antarctica:0.0000010000,376426_Amphibolis_griffithii:0.0000029305)100:0.1140673337,(376492_Thalassodendron_ciliatum:0.0108014091,376493_Thalassodendron_pachyrhizum:0.0124938472)100:0.0659897839)99:0.0820186901,376490_Syringodium_isoetifolium:0.2124201580)98:0.0742719189,((((376483_Ruppia_maritima:0.0390590037,376486_Ruppia_sp:0.0031747232)99:0.0104852355,376487_Ruppia_tuberosa:0.0943997319)96:0.0152402312,376484_Ruppia_megacarpa:0.0412784722)100:0.1329176120,376485_Ruppia_polycarpa:0.1382048693)94:0.0621278853)95:0.0641750596,(376466_Posidonia_angustifolia:0.0000010000,(((376467_Posidonia_australis:0.0000020719,376471_Posidonia_robertsoniae:0.0000010000)37:0.0000010000,376468_Posidonia_coriacea:0.0000010000)12:0.0000010000,376470_Posidonia_ostenfeldii:0.0000010000)31:0.0000023471)99:0.1262839379)64:0.0413300948)56:0.0604887683,(376463_Najas_tenuifolia:0.0973928573,((((376496_Triglochin_longicarpa:0.0319184601,376497_Triglochin_minutissima:0.0321156571)14:0.0000027990,(376501_Triglochin_trichophora:0.0092055149,376502_Triglochin_turrifera:0.0155817481)64:0.0089836563)71:0.0273019811,376500_Triglochin_stowardii:0.0000021471)100:0.1172665503,376508_Ceratophyllum_demersum:0.1322934688)80:0.1110036487)29:0.0545190320)27:0.0548370916,(376433_Blyxa_japonica:0.2682380570,376461_Limnobium_laevigatum:0.2293334920)45:0.0688463549)18:0.0395830359,(((376450_Halophila_capricorni:0.0234475439,376451_Halophila_decipiens:0.0265776804)100:0.1228629193,376491_Thalassia_hemprichii:0.1191726491)99:0.1157153270,((376503_Vallisneria_australis:0.0118774325,376504_Vallisneria_caulescens:0.1191910441)96:0.0384692030,376506_Vallisneria_nana:0.0668991117)96:0.0959984227)33:0.0260690990)46:0.0936129289,376459_Hydrilla_verticillata:0.2330458807)49:0.0523956176,(376427_Aponogeton_bullosus:0.0537330363,(376429_Aponogeton_elongatus:0.0081388131,376430_Aponogeton_tofus:0.0345247583)76:0.0000021135)100:0.1035711052)57:0.0827951067,376509_Zantedeschia_aethiopica:0.0684061940)
(376416_Alisma_lanceolatum:0.2300043375,((((((((((((((376418_Althenia_australis:0.0144132177,376424_Althenia_sp:0.1578930937)100:0.0643443178,(((376420_Althenia_cylindrocarpa:0.0000010000,376423_Althenia_preissii:0.0000022027)100:0.0366145560,376422_Althenia_patentifolia:0.0207975518)99:0.0329692386,376421_Althenia_marina:0.0284017968)100:0.0487143742)100:0.1462047599,376505_Zannichellia_palustris:0.1577934046)76:0.0584971601,((((376473_Potamogeton_australiensis:0.0000010000,376479_Potamogeton_reduncus:0.1097203037)75:0.0000024893,(376481_Potamogeton_tepperi:0.0000010000,376482_Potamogeton_tricarinatus:0.0000021834)89:0.0000010000)96:0.0135233472,(376476_Potamogeton_ochreatus:0.0292806345,376478_Potamogeton_perfoliatus:0.0000010000)76:0.0000026400)98:0.0568441037,376489_Stuckenia_pectinata:0.0393866494)99:0.0991558818)100:0.2306636616,((((376435_Cycnogeton_alcockia:0.0108479420,376441_Cycnogeton_procerum:0.0283859444)100:0.0173974147,376436_Cycnogeton_dubium:0.0021501024)93:0.0120612892,(376437_Cycnogeton_huegelii:0.0000010000,376438_Cycnogeton_lineare:0.0490880114)95:0.0104762956)95:0.0253763469,376439_Cycnogeton_microtuberosum:0.0577710642)99:0.1961979498)57:0.0809763226,(((376427_Aponogeton_bullosus:0.1519898713,376430_Aponogeton_tofus:0.1805861491)99:0.0350469672,376429_Aponogeton_elongatus:0.0039021041)100:0.2339094623,(376460_Hydrocleys_nymphoides:0.3264730763,((((376466_Posidonia_angustifolia:0.0000010000,376467_Posidonia_australis:0.1739191409)34:0.0000010000,376471_Posidonia_robertsoniae:0.0000010000)24:0.0000010000,376468_Posidonia_coriacea:0.0000010000)27:0.0000020719,376470_Posidonia_ostenfeldii:0.0000010000)96:0.0949612832)70:0.0767328328)80:0.1339542741)38:0.0528109148,((((376425_Amphibolis_antarctica:0.0604346907,376426_Amphibolis_griffithii:0.0499555608)100:0.1113803398,(376492_Thalassodendron_ciliatum:0.0156397827,376493_Thalassodendron_pachyrhizum:0.0064543378)100:0.1764775334)92:0.0596585288,376490_Syringodium_isoetifolium:0.2695360531)95:0.1053281590,(((376483_Ruppia_maritima:0.0850329955,376486_Ruppia_sp:0.0016467342)100:0.0315471844,(376484_Ruppia_megacarpa:0.1233237701,376487_Ruppia_tuberosa:0.2005925900)100:0.0681358898)100:0.1165947884,376485_Ruppia_polycarpa:0.1698520570)100:0.1555419485)88:0.0949823717)45:0.0776266686,((376457_Heterozostera_nigricaulis:0.0711883603,376458_Heterozostera_polychlamys:0.0786153241)92:0.0142584384,376507_Zostera_muelleri:0.0183923876)100:0.3557807943)39:0.0664733453,(376461_Limnobium_laevigatum:0.2610461524,((376494_Triglochin_hexagona:0.2402031768,((376495_Triglochin_isingiana:0.0831722222,((376496_Triglochin_longicarpa:0.0255453990,376502_Triglochin_turrifera:0.0711360086)100:0.0192382742,376497_Triglochin_minutissima:0.0322302684)99:0.0167775412)93:0.0397593475,376500_Triglochin_stowardii:0.0683868081)100:0.1370436878)100:0.1423575394,376508_Ceratophyllum_demersum:0.3268640318)97:0.1604286954)82:0.0903555574)48:0.0644590147,((((376450_Halophila_capricorni:0.2099322993,376451_Halophila_decipiens:0.2036645281)98:0.1218881740,376459_Hydrilla_verticillata:0.2095902297)65:0.0612523159,376491_Thalassia_hemprichii:0.2834186896)51:0.0682788397,(376503_Vallisneria_australis:0.4569668745,(376504_Vallisneria_caulescens:0.0624682715,376506_Vallisneria_nana:0.0060644240)99:0.0757697422)99:0.1489734748)45:0.0438397026)43:0.0819316089,376463_Najas_tenuifolia:0.2399943013)75:0.1016941411,(376433_Blyxa_japonica:0.2090744597,376465_Ottelia_ovalifolia:0.3062517703)71:0.0690896575)80:0.1163260649,376509_Zantedeschia_aethiopica:0.2572320553)73:0.0288690844,376511_Typhonium_alismifolium:0.3517567043)97:0.1128417369,376510_Lemna_disperma:0.1680510887)
(376416_Alisma_lanceolatum:0.0803117164,(((((((((((((376418_Althenia_australis:0.0047925602,376424_Althenia_sp:0.0600455747)98:0.0480121438,((376420_Althenia_cylindrocarpa:0.0000010000,376423_Althenia_preissii:0.0000010000)100:0.0145541842,376422_Althenia_patentifolia:0.0096376558)98:0.0097150446)80:0.0067397025,376421_Althenia_marina:0.0080546079)97:0.0484080487,376505_Zannichellia_palustris:0.0738664196)93:0.0299300413,376489_Stuckenia_pectinata:0.0204600993)79:0.0102595232,((((376473_Potamogeton_australiensis:0.0000010000,(376481_Potamogeton_tepperi:0.0000010000,376482_Potamogeton_tricarinatus:0.0000010000)84:0.0000023031)63:0.0000024880,376479_Potamogeton_reduncus:0.0105179979)81:0.0113411132,376475_Potamogeton_drummondii:0.1345384339)96:0.0136574417,(376476_Potamogeton_ochreatus:0.0082028412,376478_Potamogeton_perfoliatus:0.0000010000)72:0.0000020420)90:0.0074724367)99:0.0384087953,((376457_Heterozostera_nigricaulis:0.0205916027,376507_Zostera_muelleri:0.0166098329)71:0.0096680410,376458_Heterozostera_polychlamys:0.0470071992)100:0.1590116070)66:0.0382035890,((376435_Cycnogeton_alcockia:0.0128573739,(((376436_Cycnogeton_dubium:0.0000010000,376437_Cycnogeton_huegelii:0.0000010000)62:0.0000010000,376438_Cycnogeton_lineare:0.0071643784)94:0.0075196912,376441_Cycnogeton_procerum:0.0213617953)43:0.0000022356)95:0.0216187189,(376439_Cycnogeton_microtuberosum:0.0000023645,(376494_Triglochin_hexagona:0.0125193866,(376495_Triglochin_isingiana:0.0069885148,((((376496_Triglochin_longicarpa:0.0266214502,(376501_Triglochin_trichophora:0.0277195199,376502_Triglochin_turrifera:0.0100116631)87:0.0163677112)99:0.0280944524,376497_Triglochin_minutissima:0.0247763760)90:0.0328576899,376500_Triglochin_stowardii:0.0088516319)73:0.0184234881,376499_Triglochin_nana:0.0704925624)92:0.0483725101)99:0.0492285752)98:0.1035366085)43:0.0070171420)49:0.0257039227)0:0.0465776777,(((((376425_Amphibolis_antarctica:0.0000010000,376426_Amphibolis_griffithii:0.0000023191)100:0.0399661799,376490_Syringodium_isoetifolium:0.0633874731)94:0.0198472418,(376492_Thalassodendron_ciliatum:0.0104263606,376493_Thalassodendron_pachyrhizum:0.0129035191)89:0.0121630283)99:0.0432312393,(((376483_Ruppia_maritima:0.0181403995,376486_Ruppia_sp:0.0047771647)100:0.0294452402,(376485_Ruppia_polycarpa:0.0711531190,376487_Ruppia_tuberosa:0.0364951694)93:0.0365211058)65:0.0000022652,376484_Ruppia_megacarpa:0.0130812070)100:0.0696926168)94:0.0373946200,((((376466_Posidonia_angustifolia:0.0000010000,376467_Posidonia_australis:0.0000010000)50:0.0000010000,376471_Posidonia_robertsoniae:0.0000010000)41:0.0000010000,376468_Posidonia_coriacea:0.0000010000)33:0.0000010000,376470_Posidonia_ostenfeldii:0.0000010000)98:0.1724939237)16:0.0031772370)35:0.0189725108,376461_Limnobium_laevigatum:0.1253898608)38:0.0239522502,((376427_Aponogeton_bullosus:0.0240574083,(376429_Aponogeton_elongatus:0.0082196442,376430_Aponogeton_tofus:0.0247021451)93:0.0186760196)100:0.0951036438,(((376450_Halophila_capricorni:0.0000025941,376451_Halophila_decipiens:0.1070405879)100:0.0813476007,(376459_Hydrilla_verticillata:0.0550195274,376491_Thalassia_hemprichii:0.0708050231)96:0.0561950030)62:0.0194537386,((376503_Vallisneria_australis:0.0145267817,(376504_Vallisneria_caulescens:0.0188334625,376506_Vallisneria_nana:0.0000010000)87:0.0000020262)100:0.0955823731,376508_Ceratophyllum_demersum:0.1520486993)48:0.0372694152)55:0.0312647142)52:0.0241140585)83:0.0412191004,376509_Zantedeschia_aethiopica:0.1125122671)56:0.0121020719,376433_Blyxa_japonica:0.1210785434)88:0.0545047949,(376460_Hydrocleys_nymphoides:0.1109330438,376510_Lemna_disperma:0.1547026626)40:0.0047552266)
(376421_Althenia_marina:0.0214393403,(376422_Althenia_patentifolia:0.1119964825,(((((((376425_Amphibolis_antarctica:0.0042071452,376426_Amphibolis_griffithii:0.0030527879)100:0.0360274773,(376490_Syringodium_isoetifolium:0.0379433258,(376492_Thalassodendron_ciliatum:0.0000010000,376493_Thalassodendron_pachyrhizum:0.0065627559)100:0.0270148195)93:0.0079449256)100:0.0968185309,(376466_Posidonia_angustifolia:0.0141222426,((376468_Posidonia_coriacea:0.0000010000,376470_Posidonia_ostenfeldii:0.0000010000)100:0.0232036274,376472_Posidonia_sinuosa:0.0000010000)88:0.0092951769)100:0.1506766814)85:0.0183591063,376508_Ceratophyllum_demersum:0.3519522929)58:0.0455377034,((((376427_Aponogeton_bullosus:0.0000025704,(376430_Aponogeton_tofus:0.0000010000,376452_Halophila_minor:0.0000010000)99:0.0182784747)99:0.0821804346,(376509_Zantedeschia_aethiopica:0.0740095727,376511_Typhonium_alismifolium:0.0616000488)100:0.1453572058)70:0.0630404164,376459_Hydrilla_verticillata:0.2892959440)65:0.0656878089,((376435_Cycnogeton_alcockia:0.0866532275,376441_Cycnogeton_procerum:0.0267123379)100:0.0768303180,(376494_Triglochin_hexagona:0.0376344988,((((376495_Triglochin_isingiana:0.0000010000,376499_Triglochin_nana:0.0000010000)100:0.0280156234,376502_Triglochin_turrifera:0.0215602596)96:0.0232252017,(376496_Triglochin_longicarpa:0.0156542601,376497_Triglochin_minutissima:0.0135410392)87:0.0072722559)65:0.0102443335,(376500_Triglochin_stowardii:0.0470982405,376501_Triglochin_trichophora:0.0187614571)73:0.0031853337)98:0.0399924728)100:0.1363481234)99:0.0859966402)33:0.0286993863)63:0.0549762744,(376457_Heterozostera_nigricaulis:0.0043989822,376458_Heterozostera_polychlamys:0.0000027796)100:0.2084728605)100:0.0855705495,((((376475_Potamogeton_drummondii:0.0425215975,(376481_Potamogeton_tepperi:0.0021170639,376482_Potamogeton_tricarinatus:0.0074056755)99:0.0027271374)98:0.0111366605,376476_Potamogeton_ochreatus:0.1523001713)94:0.0415205817,376489_Stuckenia_pectinata:0.0313536573)57:0.0216953800,376505_Zannichellia_palustris:0.1348490745)56:0.0166106001)76:0.0180846566)85:0.0148246424,376424_Althenia_sp:0.0603253514)
(376421_Althenia_marina:0.0113989912,376422_Althenia_patentifolia:0.0991774744,(376424_Althenia_sp:0.0610300065,(((((((((376425_Amphibolis_antarctica:0.0031402660,376426_Amphibolis_griffithii:0.0036615097)100:0.0353583731,(376492_Thalassodendron_ciliatum:0.0214995223,376493_Thalassodendron_pachyrhizum:0.0077168858)100:0.0298869613)81:0.0059427005,376490_Syringodium_isoetifolium:0.0633452359)100:0.0659197590,(((376466_Posidonia_angustifolia:0.0150444898,(376468_Posidonia_coriacea:0.0098888823,376470_Posidonia_ostenfeldii:0.0000010000)90:0.0040827382)78:0.0057031244,376472_Posidonia_sinuosa:0.0386281840)85:0.0452020231,376469_Posidonia_denhartogii:0.2330612291)96:0.0894820267)94:0.0881306103,(((((376427_Aponogeton_bullosus:0.0023154602,(376429_Aponogeton_elongatus:0.0144745668,(376430_Aponogeton_tofus:0.0000010000,376452_Halophila_minor:0.0000010000)99:0.0084852133)95:0.0059036585)100:0.3634768521,(376509_Zantedeschia_aethiopica:0.1967147268,376511_Typhonium_alismifolium:0.3654486293)94:0.0934247755)87:0.0424423071,376510_Lemna_disperma:0.3315298925)46:0.0651405997,(376459_Hydrilla_verticillata:0.2392191745,376498_Aff_Plantago:0.4054434189)70:0.0428868820)59:0.0578786792,376508_Ceratophyllum_demersum:0.3265956259)60:0.0620135085)36:0.0223233820,376462_Maundia_triglochinoides:0.3318147324)44:0.0284931508,(((376435_Cycnogeton_alcockia:0.1665122784,376438_Cycnogeton_lineare:0.0178868022)99:0.0347039702,376441_Cycnogeton_procerum:0.0229392446)100:0.0892219096,(376494_Triglochin_hexagona:0.0427475817,(((((376495_Triglochin_isingiana:0.1195184639,376499_Triglochin_nana:0.0152530820)100:0.0420291705,376502_Triglochin_turrifera:0.0199181859)99:0.0428105433,376501_Triglochin_trichophora:0.0200538846)84:0.0164479267,376500_Triglochin_stowardii:0.0457494038)79:0.0052794866,(376496_Triglochin_longicarpa:0.0199394430,376497_Triglochin_minutissima:0.0157340935)99:0.0109266617)98:0.0425614160)100:0.1333035755)100:0.1156304639)34:0.0458888379,(376457_Heterozostera_nigricaulis:0.0043401299,376458_Heterozostera_polychlamys:0.0000010000)100:0.2169600388)100:0.1063429587,((((376475_Potamogeton_drummondii:0.0829628892,((376479_Potamogeton_reduncus:0.0589801663,376481_Potamogeton_tepperi:0.0000027055)99:0.0147497872,376482_Potamogeton_tricarinatus:0.0072492339)81:0.0000026756)78:0.0219174715,376476_Potamogeton_ochreatus:0.1466111251)95:0.0454975521,376505_Zannichellia_palustris:0.1994812536)55:0.0177126717,376489_Stuckenia_pectinata:0.0374031937)57:0.0125972589)96:0.0345361584)99:0.0143230669)
(376421_Althenia_marina:0.0072385312,(376422_Althenia_patentifolia:0.0377130677,((((((((376425_Amphibolis_antarctica:0.0000023303,376426_Amphibolis_griffithii:0.0048753703)100:0.0280252417,(376490_Syringodium_isoetifolium:0.0416740464,(376492_Thalassodendron_ciliatum:0.0428719109,376493_Thalassodendron_pachyrhizum:0.0120319022)95:0.0105412249)80:0.0025740164)96:0.0467582249,(376466_Posidonia_angustifolia:0.0206775879,((376468_Posidonia_coriacea:0.0000010000,(376469_Posidonia_denhartogii:0.0071570512,376470_Posidonia_ostenfeldii:0.0000010000)89:0.0000010000)97:0.0051506644,376472_Posidonia_sinuosa:0.0000010000)62:0.0000010000)99:0.0590803690)78:0.0375874668,((((376427_Aponogeton_bullosus:0.0000010000,(376429_Aponogeton_elongatus:0.0138675582,(376430_Aponogeton_tofus:0.0000010000,376452_Halophila_minor:0.0000010000)99:0.0121678886)99:0.0061055469)100:0.1195978475,(376509_Zantedeschia_aethiopica:0.0562688720,376511_Typhonium_alismifolium:0.0671668745)93:0.0725245403)71:0.0220965170,376498_Aff_Plantago:0.1933795000)49:0.0370547373,((376435_Cycnogeton_alcockia:0.0000023397,(((376436_Cycnogeton_dubium:0.0000010000,376438_Cycnogeton_lineare:0.0000010000)75:0.0000010000,376437_Cycnogeton_huegelii:0.0000010000)92:0.0129051038,376441_Cycnogeton_procerum:0.0058846980)90:0.0058838115)99:0.0388812179,(376494_Triglochin_hexagona:0.0290475977,((376495_Triglochin_isingiana:0.0000010000,376499_Triglochin_nana:0.0000010000)100:0.0151735699,((((376496_Triglochin_longicarpa:0.0197272181,376497_Triglochin_minutissima:0.0113908792)90:0.0072469909,376501_Triglochin_trichophora:0.0150863142)82:0.0049174645,376500_Triglochin_stowardii:0.0444734270)95:0.0101094199,376502_Triglochin_turrifera:0.0171622617)94:0.0071336623)99:0.0369810577)99:0.0923193947)98:0.0570686093)49:0.0315777675)37:0.0411199585,((376457_Heterozostera_nigricaulis:0.0034478465,376458_Heterozostera_polychlamys:0.0000023810)99:0.1239272046,376462_Maundia_triglochinoides:0.0823891355)57:0.0358647727)99:0.0570903573,(((((376473_Potamogeton_australiensis:0.0000010000,376482_Potamogeton_tricarinatus:0.0044288805)28:0.0000446636,376479_Potamogeton_reduncus:0.0000010000)25:0.0000020346,376475_Potamogeton_drummondii:0.0000010000)23:0.0000010000,376481_Potamogeton_tepperi:0.0034700372)98:0.0177620556,376476_Potamogeton_ochreatus:0.0035089897)95:0.0237535353)98:0.0148095639,376489_Stuckenia_pectinata:0.0194433516)98:0.0148191742,376505_Zannichellia_palustris:0.0318659163)99:0.0223678785)96:0.0031415518,376424_Althenia_sp:0.0213710956)
(376421_Althenia_marina:0.0288304078,(376422_Althenia_patentifolia:0.0117748344,376423_Althenia_preissii:0.0122918808)86:0.0243060873,(376424_Althenia_sp:0.0031942225,((((((376426_Amphibolis_griffithii:0.0447594865,376492_Thalassodendron_ciliatum:0.0157148996)93:0.0786080203,(376457_Heterozostera_nigricaulis:0.0179510243,(376458_Heterozostera_polychlamys:0.0090393528,376507_Zostera_muelleri:0.0185936650)89:0.0000022787)99:0.1191150079)89:0.0597620183,376488_Sagittaria_platyphylla:0.1420758490)49:0.0273918496,(((((376435_Cycnogeton_alcockia:0.0000010000,376436_Cycnogeton_dubium:0.0000010000)99:0.0337546157,(376439_Cycnogeton_microtuberosum:0.0078958548,376441_Cycnogeton_procerum:0.0000027840)92:0.0286824825)100:0.1445444123,(376494_Triglochin_hexagona:0.0609583258,(((376495_Triglochin_isingiana:0.0000010000,376499_Triglochin_nana:0.0000010000)100:0.0196322123,376497_Triglochin_minutissima:0.0494128786)79:0.0009213145,(((376496_Triglochin_longicarpa:0.0063797301,376501_Triglochin_trichophora:0.0141164770)93:0.0111102780,376500_Triglochin_stowardii:0.0173572224)40:0.0061692854,376502_Triglochin_turrifera:0.0000010000)40:0.0000021468)99:0.0596996550)100:0.1239031239)64:0.0352189499,((376503_Vallisneria_australis:0.0000025772,376506_Vallisneria_nana:0.0106684143)100:0.0975337476,(376509_Zantedeschia_aethiopica:0.0817513100,376511_Typhonium_alismifolium:0.0239403635)98:0.1357740469)48:0.0401236430)35:0.0185631712,376471_Posidonia_robertsoniae:0.0486832658)54:0.0394991618)95:0.0805591983,(((((((376473_Potamogeton_australiensis:0.0053696667,(376480_Potamogeton_sulcatus:0.0031888556,376482_Potamogeton_tricarinatus:0.0069228166)88:0.0031709333)38:0.0000010000,376481_Potamogeton_tepperi:0.0000010000)38:0.0000010000,(376476_Potamogeton_ochreatus:0.0081668813,376477_Potamogeton_octandrus:0.0161210793)91:0.0079535082)35:0.0000029414,376474_Potamogeton_crispus:0.0330659933)72:0.0058063755,376475_Potamogeton_drummondii:0.0000010000)75:0.0025513910,376478_Potamogeton_perfoliatus:0.0093268379)84:0.0176394477,376489_Stuckenia_pectinata:0.0489677998)50:0.0204047694)97:0.0390579264,376505_Zannichellia_palustris:0.0758364710)93:0.0344567514)85:0.0170582655)
(376421_Althenia_marina:0.0123282490,(376422_Althenia_patentifolia:0.1444422023,376423_Althenia_preissii:0.0131660918)98:0.0424414714,(376424_Althenia_sp:0.0492085757,((((((((((376426_Amphibolis_griffithii:0.1916853474,376492_Thalassodendron_ciliatum:0.0240375029)100:0.2155391676,((376457_Heterozostera_nigricaulis:0.0088831859,376458_Heterozostera_polychlamys:0.0041793642)98:0.0437750374,376507_Zostera_muelleri:0.0652041541)100:0.3530407191)61:0.0635427811,((((376435_Cycnogeton_alcockia:0.0145685153,376436_Cycnogeton_dubium:0.0000010000)93:0.0201589616,(376439_Cycnogeton_microtuberosum:0.0052094564,376441_Cycnogeton_procerum:0.0063478760)100:0.0430907494)100:0.1146720819,(376494_Triglochin_hexagona:0.0935551196,(((376495_Triglochin_isingiana:0.0038120969,376499_Triglochin_nana:0.0000010000)100:0.0129289685,((376497_Triglochin_minutissima:0.0271534714,376502_Triglochin_turrifera:0.1549905290)78:0.0153379726,376500_Triglochin_stowardii:0.0195614429)65:0.0022524923)64:0.0042275539,(376496_Triglochin_longicarpa:0.0480023020,376501_Triglochin_trichophora:0.0187104870)79:0.0058965962)92:0.0474801466)100:0.1339872202)95:0.0700508540,(376488_Sagittaria_platyphylla:0.2999010109,((376503_Vallisneria_australis:0.0000028580,376506_Vallisneria_nana:0.2664565064)100:0.1188424280,376509_Zantedeschia_aethiopica:0.2053561145)91:0.0614054853)73:0.0626993965)78:0.0608713618)35:0.0745759309,376498_Aff_Plantago:0.3607621215)36:0.0463387307,(376473_Potamogeton_australiensis:0.0000024876,((376475_Potamogeton_drummondii:0.1084419007,376481_Potamogeton_tepperi:0.0000010000)75:0.0000021073,(376480_Potamogeton_sulcatus:0.0361362689,376482_Potamogeton_tricarinatus:0.0064799956)75:0.0032026910)69:0.0034365810)98:0.0824437881)76:0.1993742220,(376476_Potamogeton_ochreatus:0.0746632108,376477_Potamogeton_octandrus:0.0426152854)98:0.0431688058)36:0.0327796821,376478_Potamogeton_perfoliatus:0.0171454146)30:0.0056803501,376474_Potamogeton_crispus:0.0110255818)35:0.0212227070,376489_Stuckenia_pectinata:0.1378381940)99:0.1179501842,376505_Zannichellia_palustris:0.0787912099)100:0.1275797127)95:0.0140010228)
(376421_Althenia_marina:0.0291255163,(376422_Althenia_patentifolia:0.0115650722,376423_Althenia_preissii:0.0125384838)91:0.0244738620,(376424_Althenia_sp:0.0000022439,((((((376426_Amphibolis_griffithii:0.0561781527,376492_Thalassodendron_ciliatum:0.0090465420)89:0.0769154035,(376457_Heterozostera_nigricaulis:0.0096562284,(376458_Heterozostera_polychlamys:0.0092049474,376507_Zostera_muelleri:0.0186998043)96:0.0089267431)100:0.1163082122)91:0.0663148590,(((((376435_Cycnogeton_alcockia:0.0000026342,376436_Cycnogeton_dubium:0.0000020089)98:0.0135976076,(376439_Cycnogeton_microtuberosum:0.0079061378,376441_Cycnogeton_procerum:0.0000021681)67:0.0036199402)99:0.0509810341,(376494_Triglochin_hexagona:0.0414163305,(((376495_Triglochin_isingiana:0.0000025878,376499_Triglochin_nana:0.0000010000)100:0.0172473470,((376496_Triglochin_longicarpa:0.0066446886,376501_Triglochin_trichophora:0.0140617795)92:0.0110227687,(376500_Triglochin_stowardii:0.0000026886,376502_Triglochin_turrifera:0.0000010000)25:0.0000709614)25:0.0137718640)22:0.0000021489,376497_Triglochin_minutissima:0.0219383410)97:0.0318681259)100:0.0660557903)62:0.0228981495,((376503_Vallisneria_australis:0.0000022401,376506_Vallisneria_nana:0.0112321156)100:0.1106586009,(376509_Zantedeschia_aethiopica:0.0468450186,376511_Typhonium_alismifolium:0.0301822211)99:0.0752818830)54:0.0191522894)45:0.0212709855,376471_Posidonia_robertsoniae:0.0505830196)64:0.0365155518)97:0.0876706602,376489_Stuckenia_pectinata:0.0279611689)68:0.0194510654,((((((376473_Potamogeton_australiensis:0.0053678894,(376480_Potamogeton_sulcatus:0.0031904855,376482_Potamogeton_tricarinatus:0.0069264648)91:0.0031731362)21:0.0000025476,376481_Potamogeton_tepperi:0.0000010000)20:0.0000027440,(376476_Potamogeton_ochreatus:0.0081988748,376477_Potamogeton_octandrus:0.0161697131)93:0.0079805539)36:0.0000021546,376474_Potamogeton_crispus:0.0332121049)57:0.0052548457,376475_Potamogeton_drummondii:0.0000028079)52:0.0046130128,376478_Potamogeton_perfoliatus:0.0093684111)76:0.0207061927)96:0.0636597675,376505_Zannichellia_palustris:0.0718031789)94:0.0373715231)80:0.0200116770)
(376416_Alisma_lanceolatum:0.1733875547,((((((((((((((376421_Althenia_marina:0.0000029354,((376422_Althenia_patentifolia:0.1199234423,376423_Althenia_preissii:0.0482893384)97:0.0923459238,376424_Althenia_sp:0.0375949364)86:0.0220938927)96:0.0743308848,376505_Zannichellia_palustris:0.0893053782)80:0.0358930376,(((376473_Potamogeton_australiensis:0.0000025147,((376475_Potamogeton_drummondii:0.0000022607,376482_Potamogeton_tricarinatus:0.0000020178)69:0.0000021603,(376480_Potamogeton_sulcatus:0.0000028568,376481_Potamogeton_tepperi:0.0038448646)97:0.0038036681)98:0.0144049128)89:0.0044642408,(376476_Potamogeton_ochreatus:0.0000021709,376477_Potamogeton_octandrus:0.0088464619)51:0.0096046603)88:0.0087662856,376478_Potamogeton_perfoliatus:0.0000023978)98:0.0333323388)72:0.0054435650,376489_Stuckenia_pectinata:0.0633929031)100:0.1304330048,(376457_Heterozostera_nigricaulis:0.0091021251,376458_Heterozostera_polychlamys:0.0049856357)100:0.2715086921)52:0.0412749149,376498_Aff_Plantago:0.2278820634)44:0.0376362052,376510_Lemna_disperma:0.2498695042)70:0.0505174367,376435_Cycnogeton_alcockia:0.0987469841)77:0.0323299518,(376425_Amphibolis_antarctica:0.0000010000,376426_Amphibolis_griffithii:0.0000024594)100:0.1143715993)84:0.0730979220,376484_Ruppia_megacarpa:0.0489728617)99:0.4947178842,376495_Triglochin_isingiana:0.0373007346)68:0.1977211651,376509_Zantedeschia_aethiopica:0.0000025076)45:0.0923114652,(376433_Blyxa_japonica:0.1248896882,(376451_Halophila_decipiens:0.3328898143,376491_Thalassia_hemprichii:0.0000024871)100:0.0922429864)54:0.0777869147)48:0.0561896566,(376438_Cycnogeton_lineare:0.0000010000,(376439_Cycnogeton_microtuberosum:0.0000010000,376441_Cycnogeton_procerum:0.0147956005)73:0.0000028730)97:0.2079688499)69:0.0571440334,((((376466_Posidonia_angustifolia:0.0098081853,(((376467_Posidonia_australis:0.0000010000,(376470_Posidonia_ostenfeldii:0.0000010000,376471_Posidonia_robertsoniae:0.0000010000)8:0.0000010000)7:0.0000010000,376472_Posidonia_sinuosa:0.0000010000)5:0.0000024230,(376468_Posidonia_coriacea:0.0000010000,376469_Posidonia_denhartogii:0.0000010000)31:0.0000021497)87:0.0000021506)58:0.0327048504,376494_Triglochin_hexagona:0.3446040304)73:0.0749355990,((376483_Ruppia_maritima:0.0497668474,(376486_Ruppia_sp:0.0000010000,376487_Ruppia_tuberosa:0.0346358908)95:0.0068724956)97:0.0367444085,376485_Ruppia_polycarpa:0.1235912515)88:0.0491100827)71:0.0799237174,(376490_Syringodium_isoetifolium:0.0492557340,(376492_Thalassodendron_ciliatum:0.0217324195,376493_Thalassodendron_pachyrhizum:0.0217292394)73:0.0295654648)47:0.0535861142)80:0.1030558306)
(376416_Alisma_lanceolatum:0.3627441400,((((((((((((((376419_Althenia_bilocularis:1.0646819602,(376457_Heterozostera_nigricaulis:0.0191215646,376458_Heterozostera_polychlamys:0.0095542398)100:0.1698657555)71:0.0784480854,(((376421_Althenia_marina:0.0079237515,(376423_Althenia_preissii:0.0836879108,376424_Althenia_sp:0.0307724503)78:0.0419317930)76:0.0218587389,(((((376473_Potamogeton_australiensis:0.0000025717,((376475_Potamogeton_drummondii:0.0000022468,376482_Potamogeton_tricarinatus:0.0000010000)91:0.0000021593,(376480_Potamogeton_sulcatus:0.0000028578,376481_Potamogeton_tepperi:0.0031826550)98:0.0031402447)99:0.0120978756)67:0.0000025118,(376476_Potamogeton_ochreatus:0.0110094966,376477_Potamogeton_octandrus:0.0060181623)60:0.0002343343)70:0.0000024355,376478_Potamogeton_perfoliatus:0.0028889466)98:0.0260450286,376489_Stuckenia_pectinata:0.0683782619)56:0.0169789635,376505_Zannichellia_palustris:0.0904686076)94:0.0720022364)88:0.1595212587,376422_Althenia_patentifolia:0.1170972602)98:0.0715003116)74:0.0756702193,(376498_Aff_Plantago:0.3082829142,376510_Lemna_disperma:0.1934466844)73:0.0510160062)64:0.0662819542,(((((376425_Amphibolis_antarctica:0.0023157414,376426_Amphibolis_griffithii:0.0000025810)100:0.0090087570,376490_Syringodium_isoetifolium:0.0574760647)90:0.0195566601,(376492_Thalassodendron_ciliatum:0.0207591781,376493_Thalassodendron_pachyrhizum:0.0084580376)100:0.0360344211)100:0.0862192453,(376466_Posidonia_angustifolia:0.0031899596,((376467_Posidonia_australis:0.0000010000,(((376468_Posidonia_coriacea:0.0000010000,376471_Posidonia_robertsoniae:0.0000010000)90:0.0000010000,376469_Posidonia_denhartogii:0.0000010000)91:0.0000020669,376472_Posidonia_sinuosa:0.0000010000)58:0.0000021157)41:0.0000028006,376470_Posidonia_ostenfeldii:0.0000010000)90:0.0032238751)99:0.0680225396)96:0.0493713754,((376483_Ruppia_maritima:0.0425692137,(376486_Ruppia_sp:0.0257153655,376487_Ruppia_tuberosa:0.0524583631)96:0.0132916005)100:0.0434182981,(376484_Ruppia_megacarpa:0.0573380294,376485_Ruppia_polycarpa:0.0913654273)100:0.0443255234)98:0.0599055495)89:0.0506535298)72:0.0482695757,(376435_Cycnogeton_alcockia:0.0300595320,376441_Cycnogeton_procerum:0.4097020942)99:0.1205747000)69:0.0311201709,376488_Sagittaria_platyphylla:0.6609539735)69:0.0981263194,(376429_Aponogeton_elongatus:0.5426027517,376463_Najas_tenuifolia:0.4149459596)86:0.1842859718)53:0.0435661803,(((376430_Aponogeton_tofus:0.4300495567,376479_Potamogeton_reduncus:0.6475019193)63:0.0536067463,376459_Hydrilla_verticillata:0.6947180647)70:0.1534334130,(376454_Halophila_decipiens:0.4430663028,((376495_Triglochin_isingiana:0.2847952650,376499_Triglochin_nana:0.2134462347)100:0.3641772715,376497_Triglochin_minutissima:0.5293505260)94:0.1020514368)82:0.0547632516)66:0.1126421417)57:0.0735985952,((376453_Halophila_ovalis:0.5802064538,376496_Triglochin_longicarpa:0.3344575791)92:0.0810224614,376460_Hydrocleys_nymphoides:0.6050478184)87:0.1696122071)43:0.0122425139,(376500_Triglochin_stowardii:0.4457901343,376511_Typhonium_alismifolium:0.7214951574)68:0.1345650715)45:0.1112482310,376427_Aponogeton_bullosus:0.7802341089)86:0.1593868904,376462_Maundia_triglochinoides:1.0238188638)79:0.1704169928,((376438_Cycnogeton_lineare:0.0503213978,376439_Cycnogeton_microtuberosum:0.0082499438)67:0.0395586004,376494_Triglochin_hexagona:0.2678438933)99:0.1515466967)79:0.0560542807,(376433_Blyxa_japonica:0.1368410964,(376451_Halophila_decipiens:0.3747383077,376491_Thalassia_hemprichii:0.0800044068)100:0.1109777000)98:0.1211143239)88:0.0563429649,376509_Zantedeschia_aethiopica:0.1366980191)
(376416_Alisma_lanceolatum:0.1842259293,((376419_Althenia_bilocularis:0.0233885212,376463_Najas_tenuifolia:0.2521528688)98:0.4951926893,((((((((((((376421_Althenia_marina:0.0000010000,(376422_Althenia_patentifolia:0.0590269849,376423_Althenia_preissii:0.0568027071)85:0.0482432348)54:0.0018443341,376424_Althenia_sp:0.0484670835)64:0.0388270050,376505_Zannichellia_palustris:0.0621383511)44:0.0179091299,376489_Stuckenia_pectinata:0.0599708469)33:0.0119951487,((((376473_Potamogeton_australiensis:0.0000010000,376477_Potamogeton_octandrus:0.0088855137)47:0.0000026852,376476_Potamogeton_ochreatus:0.0000010000)46:0.0000010000,((376475_Potamogeton_drummondii:0.0000010000,376482_Potamogeton_tricarinatus:0.0000010000)78:0.0000010000,(376480_Potamogeton_sulcatus:0.0000010000,376481_Potamogeton_tepperi:0.0000010000)97:0.0073821369)91:0.0203208988)85:0.0085094878,376478_Potamogeton_perfoliatus:0.0000010000)87:0.0121487604)74:0.1487537480,(376457_Heterozostera_nigricaulis:0.0064201149,376458_Heterozostera_polychlamys:0.0056425178)99:0.1763321444)49:0.0715232413,376498_Aff_Plantago:0.2171205754)21:0.0000029423,((((376425_Amphibolis_antarctica:0.0000010000,376426_Amphibolis_griffithii:0.0000010000)100:0.1162915589,376435_Cycnogeton_alcockia:0.0556584684)51:0.0369933859,376484_Ruppia_megacarpa:0.0822868376)72:0.0446449751,376510_Lemna_disperma:0.2020046360)74:0.0529907522)100:0.7476665090,(376451_Halophila_decipiens:0.3446285797,376491_Thalassia_hemprichii:0.0000026932)95:0.0261295613)60:0.0657815485,376433_Blyxa_japonica:0.1221192313)62:0.0857862983,376509_Zantedeschia_aethiopica:0.0854271080)58:0.0828217459,((376438_Cycnogeton_lineare:0.0000010000,376439_Cycnogeton_microtuberosum:0.0000010000)98:0.0409712163,(376441_Cycnogeton_procerum:0.0609071781,376500_Triglochin_stowardii:0.4816907140)94:0.0771552395)95:0.1636833411)45:0.0484592094)35:0.0000021333,(((((((376466_Posidonia_angustifolia:0.0098888891,376470_Posidonia_ostenfeldii:0.0000010000)10:0.0000010000,((376467_Posidonia_australis:0.0000010000,376469_Posidonia_denhartogii:0.0000010000)38:0.0000010000,376471_Posidonia_robertsoniae:0.0000010000)20:0.0000010000)4:0.0000010000,376468_Posidonia_coriacea:0.0000010000)12:0.0000010000,376472_Posidonia_sinuosa:0.0000010000)86:0.0173589280,376494_Triglochin_hexagona:0.3642288425)79:0.0777237616,((376483_Ruppia_maritima:0.0492173373,(376486_Ruppia_sp:0.0000010000,376487_Ruppia_tuberosa:0.0347170342)95:0.0077920100)98:0.0357026390,376485_Ruppia_polycarpa:0.1244171270)94:0.0653708289)76:0.0818871260,(376490_Syringodium_isoetifolium:0.0442874957,(376492_Thalassodendron_ciliatum:0.0218655698,376493_Thalassodendron_pachyrhizum:0.0218694124)93:0.0352603094)77:0.0488260782)76:0.0972960919)
(376421_Althenia_marina:0.0283441137,((376422_Althenia_patentifolia:0.0140603079,376423_Althenia_preissii:0.0477979179)100:0.0708737218,376424_Althenia_sp:0.1033951994)96:0.0437918724,((((((((376425_Amphibolis_antarctica:0.0000010000,376426_Amphibolis_griffithii:0.0031625856)99:0.0312625800,376490_Syringodium_isoetifolium:0.0172276753)100:0.0692138607,(376466_Posidonia_angustifolia:0.0000010000,376467_Posidonia_australis:0.0000010000)99:0.0647658536)66:0.0403127348,((((376433_Blyxa_japonica:0.0775141544,(376503_Vallisneria_australis:0.0063296563,376506_Vallisneria_nana:0.0293943248)91:0.0517678170)94:0.0398184849,376459_Hydrilla_verticillata:0.0724494043)81:0.0344816067,376491_Thalassia_hemprichii:0.0242791717)100:0.2049792554,(376509_Zantedeschia_aethiopica:0.1447022959,376510_Lemna_disperma:0.2151248079)85:0.0325630831)92:0.0611259977)42:0.0397129325,(376457_Heterozostera_nigricaulis:0.0050079622,(376458_Heterozostera_polychlamys:0.0041381655,376507_Zostera_muelleri:0.0303081416)64:0.0043781163)100:0.1604643184)42:0.0196032975,(376429_Aponogeton_elongatus:0.0000010000,376430_Aponogeton_tofus:0.0126719266)100:0.2489065870)98:0.0846072853,(((376475_Potamogeton_drummondii:0.0093215863,((376476_Potamogeton_ochreatus:0.0075062343,376478_Potamogeton_perfoliatus:0.0061923951)86:0.0149657233,376482_Potamogeton_tricarinatus:0.0000010000)58:0.0000023312)45:0.0000022124,376480_Potamogeton_sulcatus:0.0110389843)43:0.0029436047,376481_Potamogeton_tepperi:0.0027459224)96:0.0320322404)90:0.0161575464,376505_Zannichellia_palustris:0.0306250356)84:0.0252977862)
(376416_Alisma_lanceolatum:0.0011917796,376417_Alisma_plantago_aquatica:0.0533666739,((((((((((376421_Althenia_marina:0.0290464874,(376422_Althenia_patentifolia:0.0924979224,376424_Althenia_sp:0.0861646392)97:0.0401101379)87:0.0262396026,376505_Zannichellia_palustris:0.0593420518)48:0.0126543231,(((376475_Potamogeton_drummondii:0.0067038746,376481_Potamogeton_tepperi:0.0020621175)81:0.0019343881,376480_Potamogeton_sulcatus:0.0101750908)44:0.0000012236,((376476_Potamogeton_ochreatus:0.0143024373,376478_Potamogeton_perfoliatus:0.0058933289)96:0.0284762922,376482_Potamogeton_tricarinatus:0.0000010000)88:0.0021270025)99:0.0406488581)100:0.1674498110,(((376425_Amphibolis_antarctica:0.0000010000,376426_Amphibolis_griffithii:0.0029689698)98:0.0153776080,376490_Syringodium_isoetifolium:0.1808213268)100:0.0954105518,((376457_Heterozostera_nigricaulis:0.0064197272,376507_Zostera_muelleri:0.0303909140)57:0.0050220250,376458_Heterozostera_polychlamys:0.0041169044)100:0.1816639125)46:0.0508048936)38:0.0442815201,(376466_Posidonia_angustifolia:0.0000010000,376467_Posidonia_australis:0.0000010000)100:0.1173490076)64:0.0608210524,((376509_Zantedeschia_aethiopica:0.0765172447,376511_Typhonium_alismifolium:0.4495207420)84:0.1145704469,376510_Lemna_disperma:0.2567399416)75:0.0640844889)41:0.0660750790,(((376433_Blyxa_japonica:0.0806617692,(376503_Vallisneria_australis:0.0081351631,376506_Vallisneria_nana:0.0161120888)90:0.0438050760)100:0.1055213979,376459_Hydrilla_verticillata:0.0949547417)94:0.0327403142,376491_Thalassia_hemprichii:0.1280201127)99:0.1430926677)48:0.0694938418,(376429_Aponogeton_elongatus:0.0000023171,376430_Aponogeton_tofus:0.0133243908)100:0.3511733064)80:0.0631617807,376508_Ceratophyllum_demersum:0.3373485944)93:0.1023318901,376498_Aff_Plantago:0.2050461903)200:0.1357985672)
(376416_Alisma_lanceolatum:0.0105316170,376417_Alisma_plantago_aquatica:0.0051972067,(((((((376421_Althenia_marina:0.0304490177,(376422_Althenia_patentifolia:0.0848744903,376424_Althenia_sp:0.1032624872)98:0.0444742934)83:0.0230976593,376505_Zannichellia_palustris:0.0314650617)91:0.0148043973,(((376475_Potamogeton_drummondii:0.0093218665,((376476_Potamogeton_ochreatus:0.0074960545,376478_Potamogeton_perfoliatus:0.0061869608)88:0.0149530351,376482_Potamogeton_tricarinatus:0.0000010000)69:0.0000023329)48:0.0000021709,376480_Potamogeton_sulcatus:0.0110241354)31:0.0028955021,376481_Potamogeton_tepperi:0.0027454915)97:0.0324467089)100:0.0892748745,(((((376425_Amphibolis_antarctica:0.0030445457,376426_Amphibolis_griffithii:0.0033343571)99:0.0282140173,376490_Syringodium_isoetifolium:0.0190432977)100:0.0624702055,(376466_Posidonia_angustifolia:0.0000010000,376467_Posidonia_australis:0.0000010000)100:0.0709157434)73:0.0413790348,((((376433_Blyxa_japonica:0.0773503051,(376503_Vallisneria_australis:0.0079720506,376506_Vallisneria_nana:0.0169124382)95:0.0358359464)97:0.0289755455,376459_Hydrilla_verticillata:0.0784547190)95:0.0310777346,376491_Thalassia_hemprichii:0.0172634712)99:0.0842095151,(376509_Zantedeschia_aethiopica:0.1330715044,376510_Lemna_disperma:0.1419048023)41:0.0246434968)83:0.0625004652)36:0.0367179806,(376457_Heterozostera_nigricaulis:0.0056657176,(376458_Heterozostera_polychlamys:0.0033991549,376507_Zostera_muelleri:0.0312441503)62:0.0044463868)100:0.1551145292)30:0.0260017820)59:0.0421852438,(376429_Aponogeton_elongatus:0.0000027419,376430_Aponogeton_tofus:0.0112393669)100:0.1572782232)97:0.0865354254,376508_Ceratophyllum_demersum:0.2105652022)80:0.0526315767,376498_Aff_Plantago:0.1434872706)100:0.1434653660)
(376417_Alisma_plantago_aquatica:0.1049177117,(((((((((376418_Althenia_australis:0.0124689110,376424_Althenia_sp:0.0039404042)100:0.0231805848,376421_Althenia_marina:0.0334012588)44:0.0061115530,(((376420_Althenia_cylindrocarpa:0.0308794583,376422_Althenia_patentifolia:0.0065994380)100:0.0585536549,376423_Althenia_preissii:0.0229422966)73:0.0155291179,376505_Zannichellia_palustris:0.0786175821)43:0.0083628310)89:0.0317078942,(((376473_Potamogeton_australiensis:0.0064560352,(376475_Potamogeton_drummondii:0.0043826703,((376478_Potamogeton_perfoliatus:0.0129038364,376481_Potamogeton_tepperi:0.0000029050)32:0.0000027053,376482_Potamogeton_tricarinatus:0.0000010000)16:0.0000021748)66:0.0025425344)87:0.0624664199,(((376474_Potamogeton_crispus:0.0278301059,376477_Potamogeton_octandrus:0.0043849305)91:0.0003137539,376476_Potamogeton_ochreatus:0.0045633525)98:0.0088869435,(376479_Potamogeton_reduncus:0.0000027092,376480_Potamogeton_sulcatus:0.0000024493)92:0.0097884678)90:0.0367779295)100:0.0558797059,376489_Stuckenia_pectinata:0.0616989094)97:0.0456150971)100:0.0719467816,((376457_Heterozostera_nigricaulis:0.0000010000,376458_Heterozostera_polychlamys:0.0000010000)100:0.0281554481,376507_Zostera_muelleri:0.0220927462)100:0.0796577988)91:0.0442609044,((376435_Cycnogeton_alcockia:0.0218424930,((376438_Cycnogeton_lineare:0.0119222360,376441_Cycnogeton_procerum:0.0000010000)65:0.0238073944,376439_Cycnogeton_microtuberosum:0.0082827179)69:0.0068640296)99:0.0884260144,(376494_Triglochin_hexagona:0.0875528098,((376495_Triglochin_isingiana:0.0000010000,376499_Triglochin_nana:0.0090908822)100:0.0139547954,(((376496_Triglochin_longicarpa:0.0379757453,(376497_Triglochin_minutissima:0.0378553887,376500_Triglochin_stowardii:0.0262282405)99:0.0054470783)95:0.0070976743,376501_Triglochin_trichophora:0.0201739805)91:0.0105678029,376502_Triglochin_turrifera:0.0622217185)80:0.0002779478)98:0.0521113283)100:0.1099032716)98:0.0861660138)50:0.0109827016,((376446_Egeria_densa:0.0903106219,((376453_Halophila_ovalis:0.0037198798,376454_Halophila_decipiens:0.0259390178)100:0.1045907192,(376504_Vallisneria_caulescens:0.0376985909,376506_Vallisneria_nana:0.0155246374)100:0.1038773944)82:0.0240085919)59:0.0248796349,376461_Limnobium_laevigatum:0.0822393114)94:0.0539706516)43:0.0105839910,((((376425_Amphibolis_antarctica:0.0000010000,376426_Amphibolis_griffithii:0.0000010000)100:0.0425505505,(376492_Thalassodendron_ciliatum:0.0063084016,376493_Thalassodendron_pachyrhizum:0.0195464873)100:0.0792943309)100:0.0821253362,((376466_Posidonia_angustifolia:0.0000010000,376467_Posidonia_australis:0.0000010000)58:0.0000024994,(376468_Posidonia_coriacea:0.0052051531,376471_Posidonia_robertsoniae:0.0000010000)77:0.0000022119)100:0.0764014568)48:0.0242241132,(376483_Ruppia_maritima:0.0186253314,((376484_Ruppia_megacarpa:0.0122652618,376486_Ruppia_sp:0.0081296146)67:0.0000023239,376485_Ruppia_polycarpa:0.0416876339)77:0.0120202569)100:0.1207757371)73:0.0517615454)60:0.0355152635,(376509_Zantedeschia_aethiopica:0.0791827476,376511_Typhonium_alismifolium:0.0492922535)99:0.0511973568)96:0.0704250306,((376427_Aponogeton_bullosus:0.0000026923,376429_Aponogeton_elongatus:0.0088037590)99:0.0042501335,376430_Aponogeton_tofus:0.0000020207)100:0.0990445736)
(376417_Alisma_plantago_aquatica:0.2370917349,((((((((((((376418_Althenia_australis:0.0174343152,376424_Althenia_sp:0.0241755424)100:0.0370204672,((376420_Althenia_cylindrocarpa:0.0153026961,376422_Althenia_patentifolia:0.0075996314)100:0.0787568971,376423_Althenia_preissii:0.0363028859)96:0.0425871811)69:0.0125639361,376421_Althenia_marina:0.0450483551)72:0.0261211079,376505_Zannichellia_palustris:0.1470051777)90:0.0326177763,(((((376446_Egeria_densa:0.3051068180,(376478_Potamogeton_perfoliatus:0.0205235170,376481_Potamogeton_tepperi:0.0196038614)37:0.0096601522)42:0.0189334436,376473_Potamogeton_australiensis:0.0208899985)53:0.0414709656,((((376474_Potamogeton_crispus:0.1367337796,376477_Potamogeton_octandrus:0.0039346359)62:0.0000500784,376476_Potamogeton_ochreatus:0.0089474991)94:0.0264723139,376480_Potamogeton_sulcatus:0.0000026147)45:0.0069198569,376479_Potamogeton_reduncus:0.0000029733)58:0.0803333900)61:0.0303904361,376482_Potamogeton_tricarinatus:0.1267131368)94:0.0292483776,376489_Stuckenia_pectinata:0.0813260814)95:0.0573747687)96:0.1204082051,((((376435_Cycnogeton_alcockia:0.0278430681,376438_Cycnogeton_lineare:0.0069829042)72:0.0184426360,376441_Cycnogeton_procerum:0.0268395694)97:0.0216287182,376439_Cycnogeton_microtuberosum:0.0186714369)100:0.1147505553,(376494_Triglochin_hexagona:0.0685361441,(((376495_Triglochin_isingiana:0.0000010000,376499_Triglochin_nana:0.0076104410)100:0.0185400729,376502_Triglochin_turrifera:0.0617119677)84:0.0043423114,((376496_Triglochin_longicarpa:0.0367497842,(376497_Triglochin_minutissima:0.0415759877,376500_Triglochin_stowardii:0.0263085998)99:0.0079706925)95:0.0087899274,376501_Triglochin_trichophora:0.0240850637)94:0.0099505192)100:0.1037772986)100:0.1440295930)100:0.1019436823)88:0.0499547712,((376457_Heterozostera_nigricaulis:0.0070510982,376458_Heterozostera_polychlamys:0.0066151893)99:0.0343260256,376507_Zostera_muelleri:0.0233737935)100:0.2443532282)63:0.0320144860,(((376425_Amphibolis_antarctica:0.0000010000,376426_Amphibolis_griffithii:0.0000010000)100:0.0943258518,376493_Thalassodendron_pachyrhizum:0.0715215822)100:0.1880104465,(((376466_Posidonia_angustifolia:0.0000023081,376467_Posidonia_australis:0.0000010000)95:0.0078980496,(376468_Posidonia_coriacea:0.0000029332,(376470_Posidonia_ostenfeldii:0.0000010000,376471_Posidonia_robertsoniae:0.1007562274)100:0.0765350729)97:0.0067583302)100:0.1075613155,(376483_Ruppia_maritima:0.0479041410,((376484_Ruppia_megacarpa:0.0541554005,376486_Ruppia_sp:0.0110216613)81:0.0000021551,376485_Ruppia_polycarpa:0.0725787060)89:0.0262596649)100:0.1922078653)76:0.0454351331)94:0.1089207876)64:0.0439119469,(376461_Limnobium_laevigatum:0.1743261659,(376509_Zantedeschia_aethiopica:0.1397846671,376511_Typhonium_alismifolium:0.1615211770)99:0.1215483851)35:0.0245227389)77:0.0690082136,(((376453_Halophila_ovalis:0.0004823320,376454_Halophila_decipiens:0.0457582466)100:0.0182904440,376455_Halophila_spinulosa:0.0275168958)100:0.2119473534,(376504_Vallisneria_caulescens:0.1047576677,376506_Vallisneria_nana:0.0555124298)100:0.1576842042)95:0.0854219750)52:0.0238609589,((376498_Aff_Plantago:0.2420960519,376510_Lemna_disperma:0.3196353234)96:0.0309291812,376508_Ceratophyllum_demersum:0.2834633528)94:0.0575288950)89:0.0476841847,(376427_Aponogeton_bullosus:0.0051864721,(376429_Aponogeton_elongatus:0.0217108586,376430_Aponogeton_tofus:0.0040013373)100:0.0479844536)100:0.1520693919)98:0.1197400134,(376460_Hydrocleys_nymphoides:0.1225647928,376488_Sagittaria_platyphylla:0.2157973959)98:0.0478340494)
(376417_Alisma_plantago_aquatica:0.0561587713,((((((((((376418_Althenia_australis:0.0123561637,376424_Althenia_sp:0.0049293638)100:0.0345523889,376421_Althenia_marina:0.0172898838)39:0.0034203576,(((376420_Althenia_cylindrocarpa:0.0131926772,376422_Althenia_patentifolia:0.0092101386)100:0.0317944319,376423_Althenia_preissii:0.0216179982)64:0.0099867225,376505_Zannichellia_palustris:0.0356966828)56:0.0064916151)87:0.0137701558,((((376473_Potamogeton_australiensis:0.0040138143,376481_Potamogeton_tepperi:0.0000010000)93:0.0070673158,((376475_Potamogeton_drummondii:0.0043355926,376482_Potamogeton_tricarinatus:0.0000022733)46:0.0000022858,376478_Potamogeton_perfoliatus:0.0127729415)10:0.0013297476)46:0.0040432718,(((376474_Potamogeton_crispus:0.0275415241,376477_Potamogeton_octandrus:0.0000021191)90:0.0046684657,376476_Potamogeton_ochreatus:0.0042920494)98:0.0083351974,(376479_Potamogeton_reduncus:0.0000024739,376480_Potamogeton_sulcatus:0.0000021372)83:0.0109652676)74:0.0363932963)100:0.0371653375,376489_Stuckenia_pectinata:0.0343070155)77:0.0149501115)99:0.0536845964,((376457_Heterozostera_nigricaulis:0.0000010000,376458_Heterozostera_polychlamys:0.0000010000)100:0.0285560368,376507_Zostera_muelleri:0.0214608530)100:0.0865439897)66:0.0248831913,(((376425_Amphibolis_antarctica:0.0000010000,376426_Amphibolis_griffithii:0.0000010000)100:0.0478182710,(376490_Syringodium_isoetifolium:0.0846227996,(376492_Thalassodendron_ciliatum:0.0051651787,376493_Thalassodendron_pachyrhizum:0.0191913463)100:0.0513536739)79:0.0042349722)99:0.0637938933,(((376466_Posidonia_angustifolia:0.0000010000,(376467_Posidonia_australis:0.0000010000,376468_Posidonia_coriacea:0.0000010000)66:0.0000010000)69:0.0000020705,376471_Posidonia_robertsoniae:0.0000022577)100:0.0481313054,(376483_Ruppia_maritima:0.0188221171,((376484_Ruppia_megacarpa:0.0121388363,376486_Ruppia_sp:0.0080311299)67:0.0000024994,376485_Ruppia_polycarpa:0.0413668338)85:0.0110838120)100:0.1013247184)75:0.0295219966)85:0.0554014317)45:0.0076461610,((376446_Egeria_densa:0.0884338640,(((376453_Halophila_ovalis:0.0034013247,376454_Halophila_decipiens:0.0260128648)100:0.0185820731,376455_Halophila_spinulosa:0.0298148492)100:0.0838316981,(376504_Vallisneria_caulescens:0.0385487352,376506_Vallisneria_nana:0.0145833441)100:0.1037283660)72:0.0270903620)45:0.0211079701,376461_Limnobium_laevigatum:0.0842620283)95:0.0511859315)30:0.0067267310,(((376435_Cycnogeton_alcockia:0.0238460305,376439_Cycnogeton_microtuberosum:0.0083089448)56:0.0000023673,(376438_Cycnogeton_lineare:0.0118073502,376441_Cycnogeton_procerum:0.0000022614)78:0.0062110188)96:0.0081971946,(376494_Triglochin_hexagona:0.0208762066,((376495_Triglochin_isingiana:0.0000020740,376499_Triglochin_nana:0.0092562635)100:0.0121513936,((376496_Triglochin_longicarpa:0.0345003339,(376497_Triglochin_minutissima:0.0277837139,376500_Triglochin_stowardii:0.0280797161)96:0.0029861705)71:0.0031115963,376501_Triglochin_trichophora:0.0175856048)78:0.0031185211)100:0.0311357186)100:0.0967609285)100:0.0637610509)65:0.0411717530,(376509_Zantedeschia_aethiopica:0.0871699794,376511_Typhonium_alismifolium:0.0406078623)99:0.0517441641)98:0.0595655096,((376427_Aponogeton_bullosus:0.0000010000,376429_Aponogeton_elongatus:0.0087416174)96:0.0042170453,376430_Aponogeton_tofus:0.0000024483)100:0.0973734931)99:0.0494390007,376460_Hydrocleys_nymphoides:0.1112909434)
(376416_Alisma_lanceolatum:0.0000010000,376417_Alisma_plantago_aquatica:0.0000010000,((((((((((376418_Althenia_australis:0.0161150504,((376420_Althenia_cylindrocarpa:0.0217973823,376423_Althenia_preissii:0.0129648778)99:0.0068365859,376422_Althenia_patentifolia:0.0038206931)100:0.0146164773)99:0.0076919540,376421_Althenia_marina:0.0030344735)99:0.0184182457,376505_Zannichellia_palustris:0.0444459320)100:0.0317027353,(((((((376473_Potamogeton_australiensis:0.0000010000,376475_Potamogeton_drummondii:0.0000027174)44:0.0000026300,376479_Potamogeton_reduncus:0.0000010000)86:0.0034658656,376480_Potamogeton_sulcatus:0.0053611550)79:0.0053516245,376481_Potamogeton_tepperi:0.0059562294)61:0.0000020759,376482_Potamogeton_tricarinatus:0.0000010000)51:0.0000021365,(376474_Potamogeton_crispus:0.0153592685,376476_Potamogeton_ochreatus:0.0213129980)95:0.0073309259)99:0.0283987957,376489_Stuckenia_pectinata:0.0000024191)99:0.0217221009)100:0.0762079925,((376457_Heterozostera_nigricaulis:0.0059416199,376458_Heterozostera_polychlamys:0.0040408063)100:0.0143806664,376507_Zostera_muelleri:0.0164515061)100:0.1242397584)88:0.0291124805,(((((376435_Cycnogeton_alcockia:0.0000010000,376441_Cycnogeton_procerum:0.0000010000)99:0.0073477033,(376436_Cycnogeton_dubium:0.0000026448,376438_Cycnogeton_lineare:0.0159909270)96:0.0047351354)97:0.0087695986,376437_Cycnogeton_huegelii:0.0000023215)98:0.0117098003,376439_Cycnogeton_microtuberosum:0.0180408161)99:0.0243976900,(376494_Triglochin_hexagona:0.0269628383,((376495_Triglochin_isingiana:0.0019768973,376499_Triglochin_nana:0.0059801503)100:0.0164622344,((376496_Triglochin_longicarpa:0.0173430949,376497_Triglochin_minutissima:0.0000022813)86:0.0239339335,(376500_Triglochin_stowardii:0.0195534271,376501_Triglochin_trichophora:0.0139441423)85:0.0026821559)78:0.0058870050)100:0.0299830505)100:0.1284709936)97:0.0657664487)65:0.0161322902,(((((376419_Althenia_bilocularis:0.0039736609,376484_Ruppia_megacarpa:0.0024844862)93:0.0078007306,376485_Ruppia_polycarpa:0.0420333147)73:0.0072631284,(376483_Ruppia_maritima:0.0065811135,376487_Ruppia_tuberosa:0.0000010000)97:0.0171174560)100:0.0727058122,((((376425_Amphibolis_antarctica:0.0019686323,376426_Amphibolis_griffithii:0.0000010000)100:0.0258694804,(376492_Thalassodendron_ciliatum:0.0118114677,376493_Thalassodendron_pachyrhizum:0.0040837968)100:0.0202479979)97:0.0047100404,(376444_Cymodocea_serrulata:0.0207937329,376490_Syringodium_isoetifolium:0.0242401307)98:0.0039519162)100:0.0611683644,(((376466_Posidonia_angustifolia:0.0000010000,(((376468_Posidonia_coriacea:0.0021287656,376471_Posidonia_robertsoniae:0.0000010000)90:0.0000029303,376470_Posidonia_ostenfeldii:0.0000021413)54:0.0000024559,376469_Posidonia_denhartogii:0.0000010000)93:0.0024106014)48:0.0000021230,376467_Posidonia_australis:0.0000010000)25:0.0000010000,376472_Posidonia_sinuosa:0.0000010000)100:0.0269953840)97:0.0313519044)85:0.0205172462,376462_Maundia_triglochinoides:0.0747023669)86:0.0188994667)78:0.0356136028,((376427_Aponogeton_bullosus:0.0038589984,376429_Aponogeton_elongatus:0.0000028959)100:0.0024793428,376430_Aponogeton_tofus:0.0000028198)100:0.1496608349)75:0.0414608912,(376509_Zantedeschia_aethiopica:0.0980549472,376511_Typhonium_alismifolium:0.0618577738)100:0.1663208588)95:0.0742177498,((((((376432_Blyxa_octandra:0.0039560888,376433_Blyxa_japonica:0.0065213368)95:0.0174256890,376465_Ottelia_ovalifolia:0.0339617600)100:0.0297510969,376446_Egeria_densa:0.0405910855)74:0.0551227760,376463_Najas_tenuifolia:0.0927629987)36:0.0134588147,(((((376453_Halophila_ovalis:0.0243492807,376455_Halophila_spinulosa:0.0361902888)99:0.0108152376,376454_Halophila_decipiens:0.0245589083)100:0.0232085979,376491_Thalassia_hemprichii:0.0434202088)97:0.0300299249,376459_Hydrilla_verticillata:0.0898376952)43:0.0226867966,((376503_Vallisneria_australis:0.0102086628,376506_Vallisneria_nana:0.0176316523)97:0.0058397876,376504_Vallisneria_caulescens:0.0000020747)100:0.1107007428)26:0.0104123645)24:0.0066435110,376461_Limnobium_laevigatum:0.0870159356)57:0.0416477770)100:0.1382492796)
(376416_Alisma_lanceolatum:0.1253245338,376417_Alisma_plantago_aquatica:0.0142191227,((((((((((376418_Althenia_australis:0.0223687859,((376420_Althenia_cylindrocarpa:0.0135476325,376423_Althenia_preissii:0.0097438427)98:0.0047849856,376422_Althenia_patentifolia:0.0022035875)100:0.0147130834)99:0.0081676176,376421_Althenia_marina:0.0039949668)100:0.0191730357,376505_Zannichellia_palustris:0.0443082172)100:0.0250482560,((((((376473_Potamogeton_australiensis:0.0000025385,376475_Potamogeton_drummondii:0.0167889153)77:0.0260452636,(376476_Potamogeton_ochreatus:0.1001770831,376477_Potamogeton_octandrus:0.0000010000)67:0.0000022032)55:0.0505739291,376474_Potamogeton_crispus:0.1780544139)77:0.0660822808,((376480_Potamogeton_sulcatus:0.0055847382,376481_Potamogeton_tepperi:0.0032828972)79:0.0058013775,376482_Potamogeton_tricarinatus:0.0000022218)44:0.0045796835)74:0.0070105113,376478_Potamogeton_perfoliatus:0.2061885192)99:0.0303149488,376489_Stuckenia_pectinata:0.0141421438)99:0.0144305986)100:0.0856599132,((376457_Heterozostera_nigricaulis:0.0041447975,376458_Heterozostera_polychlamys:0.0479268643)99:0.0123087753,376507_Zostera_muelleri:0.0183204755)100:0.1189494117)98:0.0363095628,((((376419_Althenia_bilocularis:0.0024325105,376484_Ruppia_megacarpa:0.0025093079)100:0.0136818546,376485_Ruppia_polycarpa:0.0565341940)92:0.0074904139,(376483_Ruppia_maritima:0.0026632157,376487_Ruppia_tuberosa:0.0026232941)100:0.0172814230)100:0.0999204459,((((376425_Amphibolis_antarctica:0.0012848264,376426_Amphibolis_griffithii:0.0013775166)100:0.0331566281,(376492_Thalassodendron_ciliatum:0.0100736622,376493_Thalassodendron_pachyrhizum:0.0070979101)100:0.0213365144)93:0.0063672196,(376444_Cymodocea_serrulata:0.0220512274,376490_Syringodium_isoetifolium:0.0209040560)98:0.0037570366)100:0.0593996067,(((376466_Posidonia_angustifolia:0.0000010000,376467_Posidonia_australis:0.0000010000)82:0.0000023316,376472_Posidonia_sinuosa:0.0000010000)97:0.0018532086,((376468_Posidonia_coriacea:0.0016354682,(376469_Posidonia_denhartogii:0.0000010000,376470_Posidonia_ostenfeldii:0.0000010000)73:0.0000010000)62:0.0000028775,376471_Posidonia_robertsoniae:0.0000010000)79:0.0012262711)100:0.0294366061)98:0.0257494845)93:0.0293422260)59:0.0183031112,(((((376435_Cycnogeton_alcockia:0.0000026600,376441_Cycnogeton_procerum:0.0020752553)100:0.0059965476,(376436_Cycnogeton_dubium:0.0000023658,376438_Cycnogeton_lineare:0.0098775631)99:0.0076899744)100:0.0219782491,376439_Cycnogeton_microtuberosum:0.0175690287)100:0.0368540766,(376494_Triglochin_hexagona:0.0227441497,(((376495_Triglochin_isingiana:0.0016647945,376499_Triglochin_nana:0.0066506618)100:0.0155689962,(376500_Triglochin_stowardii:0.0293924422,376501_Triglochin_trichophora:0.0199936820)63:0.0050059653)62:0.0049748500,(376496_Triglochin_longicarpa:0.0117087169,376497_Triglochin_minutissima:0.0292515780)77:0.0157431974)100:0.0346471096)100:0.1324289299)100:0.0636782798,376462_Maundia_triglochinoides:0.0666716942)56:0.0130724576)89:0.0385104432,((376427_Aponogeton_bullosus:0.0026557906,376429_Aponogeton_elongatus:0.0271569624)98:0.0082138070,376430_Aponogeton_tofus:0.0044555053)100:0.1824254026)97:0.0398285573,(((376486_Ruppia_sp:0.0000010000,376510_Lemna_disperma:0.0000010000)100:0.2455787639,(376509_Zantedeschia_aethiopica:0.0781308200,376511_Typhonium_alismifolium:0.0797040891)100:0.0372561814)93:0.0572548079,(376498_Aff_Plantago:0.2735466468,376508_Ceratophyllum_demersum:0.2190101259)92:0.0623309230)95:0.0748052429)93:0.0513196734,((((376432_Blyxa_octandra:0.0000023661,(376433_Blyxa_japonica:0.0037821142,376465_Ottelia_ovalifolia:0.0564897200)54:0.0129368565)100:0.0581342228,376446_Egeria_densa:0.0392320900)100:0.0639340922,(((((376453_Halophila_ovalis:0.0243561607,(376455_Halophila_spinulosa:0.0074659311,376456_Halophila_tricostata:0.1685470862)100:0.0289108772)94:0.0118620472,376454_Halophila_decipiens:0.0186660826)100:0.0372446124,376491_Thalassia_hemprichii:0.1786563527)97:0.0180672774,376459_Hydrilla_verticillata:0.1068520091)84:0.0187446365,(376463_Najas_tenuifolia:0.1111688888,((376503_Vallisneria_australis:0.0075738763,376506_Vallisneria_nana:0.0743902744)98:0.0071215730,376504_Vallisneria_caulescens:0.0000025593)100:0.1930792848)57:0.0135833237)82:0.0262000606)70:0.0051758751,376461_Limnobium_laevigatum:0.0842737954)100:0.0609683548)100:0.1486904321)
(376416_Alisma_lanceolatum:0.0000010000,376417_Alisma_plantago_aquatica:0.0000010000,(((((((((((((376418_Althenia_australis:0.0055666488,376424_Althenia_sp:0.0113678868)99:0.0114347698,376421_Althenia_marina:0.0113619816)75:0.0000023007,((376420_Althenia_cylindrocarpa:0.0063313419,(376422_Althenia_patentifolia:0.0000010000,376487_Ruppia_tuberosa:0.0000010000)100:0.0341161470)89:0.0170577838,376423_Althenia_preissii:0.0178000151)97:0.0168906398)98:0.0401257857,376505_Zannichellia_palustris:0.0471787072)77:0.0242452360,(376473_Potamogeton_australiensis:0.0061018159,(376474_Potamogeton_crispus:0.0302452299,((((376475_Potamogeton_drummondii:0.0000010000,376482_Potamogeton_tricarinatus:0.0000010000)38:0.0000010000,376480_Potamogeton_sulcatus:0.0000010000)77:0.0000010000,(376479_Potamogeton_reduncus:0.0000010000,376481_Potamogeton_tepperi:0.0055502678)82:0.0000010000)99:0.0052760756,((376476_Potamogeton_ochreatus:0.0053232408,376477_Potamogeton_octandrus:0.0068450328)98:0.0052528552,376478_Potamogeton_perfoliatus:0.0160367773)80:0.0052803022)62:0.0000010000)87:0.0052916638)97:0.0222358022)80:0.0460385002,376489_Stuckenia_pectinata:0.0107803592)88:0.0529475694,(((376457_Heterozostera_nigricaulis:0.0162307077,376458_Heterozostera_polychlamys:0.0054387368)99:0.0274728774,376507_Zostera_muelleri:0.0461315377)100:0.1576514627,376508_Ceratophyllum_demersum:0.1879791618)64:0.0554503360)75:0.0386044753,((((((376425_Amphibolis_antarctica:0.0053317266,376426_Amphibolis_griffithii:0.0000010000)100:0.0319651539,(376492_Thalassodendron_ciliatum:0.0162103241,376493_Thalassodendron_pachyrhizum:0.0000023007)100:0.0752391024)90:0.0116141344,376490_Syringodium_isoetifolium:0.0704074162)99:0.0556534499,((((((376466_Posidonia_angustifolia:0.0000010000,376468_Posidonia_coriacea:0.0000010000)41:0.0000010000,376472_Posidonia_sinuosa:0.0000010000)22:0.0000010000,376467_Posidonia_australis:0.0000010000)14:0.0000010000,(376469_Posidonia_denhartogii:0.0000010000,376471_Posidonia_robertsoniae:0.0000010000)21:0.0000010000)58:0.0000010000,376470_Posidonia_ostenfeldii:0.0000010000)100:0.0333907126,((376483_Ruppia_maritima:0.0418279682,376484_Ruppia_megacarpa:0.0479855772)91:0.0097206798,376485_Ruppia_polycarpa:0.0346573691)100:0.0789245775)85:0.0057119541)82:0.0168071590,(((376435_Cycnogeton_alcockia:0.0052968836,(((376436_Cycnogeton_dubium:0.0052968599,(376494_Triglochin_hexagona:0.0169686150,((376495_Triglochin_isingiana:0.0000010000,376499_Triglochin_nana:0.0000010000)100:0.0219218011,(((376496_Triglochin_longicarpa:0.0000010000,(376497_Triglochin_minutissima:0.0107081562,376501_Triglochin_trichophora:0.0159538732)92:0.0000010000)100:0.0052803361,376500_Triglochin_stowardii:0.0000010000)99:0.0106570704,376502_Triglochin_turrifera:0.0053397559)97:0.0052838760)91:0.0045959869)100:0.0989889837)14:0.0000010000,376441_Cycnogeton_procerum:0.0052973149)9:0.0000010000,376438_Cycnogeton_lineare:0.0000010000)9:0.0000010000)18:0.0000010000,376437_Cycnogeton_huegelii:0.0057542382)61:0.0052916608,376439_Cycnogeton_microtuberosum:0.0000010000)93:0.0486141073)71:0.0189094697,((376433_Blyxa_japonica:0.0705711050,376465_Ottelia_ovalifolia:0.0122661595)99:0.0489921606,((376450_Halophila_capricorni:0.0249104782,((376452_Halophila_minor:0.0239110696,(376455_Halophila_spinulosa:0.0153890860,376456_Halophila_tricostata:0.0125065083)100:0.0338000567)70:0.0000010000,376453_Halophila_ovalis:0.0150955777)89:0.0091661468)99:0.0753907544,376491_Thalassia_hemprichii:0.0495189433)84:0.0244098901)99:0.1114265076)43:0.0111453110)56:0.0285784907,376462_Maundia_triglochinoides:0.0813993196)76:0.0387191410,(376427_Aponogeton_bullosus:0.0000023007,(376429_Aponogeton_elongatus:0.0053268946,376430_Aponogeton_tofus:0.0000010000)99:0.0106960021)100:0.1138120228)46:0.0152094067,376509_Zantedeschia_aethiopica:0.1910703234)96:0.0847248269,376488_Sagittaria_platyphylla:0.0200489005)58:0.0136161785,376460_Hydrocleys_nymphoides:0.0601430584)100:0.0776408045)
(376416_Alisma_lanceolatum:0.0074426476,376417_Alisma_plantago_aquatica:0.0119194802,(((((((((((376418_Althenia_australis:0.0174064297,376424_Althenia_sp:0.0258285291)100:0.0442317976,(((376420_Althenia_cylindrocarpa:0.0279649895,(376422_Althenia_patentifolia:0.0000010000,376487_Ruppia_tuberosa:0.0000010000)100:0.0374062880)99:0.0127668757,376423_Althenia_preissii:0.0329144611)99:0.0308853063,376421_Althenia_marina:0.0239285531)97:0.0071981033)99:0.0899263958,376505_Zannichellia_palustris:0.1318526047)58:0.0286673715,(((((376473_Potamogeton_australiensis:0.0124096017,((((376475_Potamogeton_drummondii:0.0000010000,376482_Potamogeton_tricarinatus:0.0000025359)75:0.0000028869,376480_Potamogeton_sulcatus:0.0000010000)56:0.0000028971,376479_Potamogeton_reduncus:0.0035956529)90:0.0150959760,376481_Potamogeton_tepperi:0.1294327687)90:0.0085902258)60:0.0000027006,(376474_Potamogeton_crispus:0.0208528006,376478_Potamogeton_perfoliatus:0.0227268739)98:0.0168267162)91:0.0219401242,376477_Potamogeton_octandrus:0.0048208572)50:0.0213268252,376476_Potamogeton_ochreatus:0.0010372749)100:0.0670156811,376489_Stuckenia_pectinata:0.0694859537)100:0.0683684096)100:0.2315650829,((((((376425_Amphibolis_antarctica:0.0031118600,376426_Amphibolis_griffithii:0.0050021836)100:0.0381009155,(376492_Thalassodendron_ciliatum:0.0353380631,376493_Thalassodendron_pachyrhizum:0.0901578369)100:0.0624311385)100:0.0661544107,376490_Syringodium_isoetifolium:0.0519748252)100:0.2102882309,((((((376466_Posidonia_angustifolia:0.0021540582,376472_Posidonia_sinuosa:0.0022573238)99:0.0021497395,376471_Posidonia_robertsoniae:0.0000010000)82:0.0000010000,376468_Posidonia_coriacea:0.0000010000)74:0.0000025723,376467_Posidonia_australis:0.0049892070)29:0.0000010000,376469_Posidonia_denhartogii:0.0000010000)33:0.0000021911,376470_Posidonia_ostenfeldii:0.0000022172)100:0.1548048084)94:0.0892756959,((((((376435_Cycnogeton_alcockia:0.0117669118,376436_Cycnogeton_dubium:0.0102276926)77:0.0000026335,376438_Cycnogeton_lineare:0.0000010000)47:0.0000024408,376437_Cycnogeton_huegelii:0.0043888594)82:0.0013009780,376439_Cycnogeton_microtuberosum:0.0171315499)100:0.0721234333,376441_Cycnogeton_procerum:0.1329575540)99:0.1197117979,(376494_Triglochin_hexagona:0.0544079940,((376495_Triglochin_isingiana:0.0229804344,376499_Triglochin_nana:0.0180812466)99:0.0647160110,(((376496_Triglochin_longicarpa:0.0000010000,376497_Triglochin_minutissima:0.0647775372)98:0.0213981285,(376500_Triglochin_stowardii:0.0265990019,376501_Triglochin_trichophora:0.0756747659)97:0.0205986847)99:0.0255576821,376502_Triglochin_turrifera:0.0152659894)66:0.0061803504)71:0.0320950049)100:0.2397855875)93:0.1156300314)86:0.1118716222,((376483_Ruppia_maritima:0.0912237646,376484_Ruppia_megacarpa:0.0665195175)98:0.0796989844,376485_Ruppia_polycarpa:0.1077095913)100:0.2746920023)48:0.0405036273)19:0.0459245424,((((376457_Heterozostera_nigricaulis:0.0128839421,376458_Heterozostera_polychlamys:0.0103281457)99:0.0324205693,376507_Zostera_muelleri:0.0602902306)100:0.3438719030,376508_Ceratophyllum_demersum:0.3396438544)55:0.0864939558,(376462_Maundia_triglochinoides:0.1279952088,376498_Aff_Plantago:0.3804273024)69:0.0818696538)40:0.0679289335)46:0.0881731699,(376427_Aponogeton_bullosus:0.0000020577,(376429_Aponogeton_elongatus:0.0035193869,376430_Aponogeton_tofus:0.0000010000)99:0.0068805489)100:0.2800101425)22:0.0386037402,376509_Zantedeschia_aethiopica:0.3994493082)81:0.0715961655,((((376452_Halophila_minor:0.0207544559,376453_Halophila_ovalis:0.0140832171)100:0.0423776810,(376455_Halophila_spinulosa:0.0206533350,376456_Halophila_tricostata:0.0085069975)99:0.0553102574)100:0.1002060790,376491_Thalassia_hemprichii:0.0887126058)93:0.0705576775,376465_Ottelia_ovalifolia:0.0720869129)100:0.1297271268)96:0.0900388317,376488_Sagittaria_platyphylla:0.1399577227)35:0.0487375852,376460_Hydrocleys_nymphoides:0.2486647923)100:0.2495007679)
(376416_Alisma_lanceolatum:0.0039966578,376417_Alisma_plantago_aquatica:0.0035452773,((((((((((((376418_Althenia_australis:0.0085840550,376424_Althenia_sp:0.0055566222)100:0.0201746143,(((376420_Althenia_cylindrocarpa:0.0027930303,376422_Althenia_patentifolia:0.0140655697)98:0.0107990510,376423_Althenia_preissii:0.0251243709)96:0.0033760861,376421_Althenia_marina:0.0055542755)83:0.0000023062)96:0.0095411111,376505_Zannichellia_palustris:0.0591811787)99:0.0188456640,(((376473_Potamogeton_australiensis:0.0027594916,(376475_Potamogeton_drummondii:0.0000010000,376482_Potamogeton_tricarinatus:0.0000010000)76:0.0000010000)68:0.0000010000,(376474_Potamogeton_crispus:0.0113834887,((376479_Potamogeton_reduncus:0.0000010000,376481_Potamogeton_tepperi:0.0000010000)96:0.0000010000,376480_Potamogeton_sulcatus:0.0000010000)99:0.0027366809)68:0.0000010000)97:0.0027426568,((376476_Potamogeton_ochreatus:0.0028001870,376477_Potamogeton_octandrus:0.0034225455)100:0.0112929919,376478_Potamogeton_perfoliatus:0.0027733005)99:0.0027666774)100:0.0122032094)98:0.0067208726,376489_Stuckenia_pectinata:0.0247858857)100:0.0746061701,((376457_Heterozostera_nigricaulis:0.0000010000,376458_Heterozostera_polychlamys:0.0083488870)97:0.0092935833,376507_Zostera_muelleri:0.0126718641)100:0.1640283820)54:0.0253780236,(((((376419_Althenia_bilocularis:0.0000010000,376484_Ruppia_megacarpa:0.0000010000)100:0.0055909946,(376485_Ruppia_polycarpa:0.0227368694,376487_Ruppia_tuberosa:0.0175109471)95:0.0027363598)68:0.0000010000,(376483_Ruppia_maritima:0.0084023438,376486_Ruppia_sp:0.0027840840)98:0.0027931410)100:0.0757915966,((376425_Amphibolis_antarctica:0.0000010000,376426_Amphibolis_griffithii:0.0027195598)100:0.0286127052,(376490_Syringodium_isoetifolium:0.0284773765,(376492_Thalassodendron_ciliatum:0.0113306389,376493_Thalassodendron_pachyrhizum:0.0056338857)100:0.0150887891)98:0.0026221673)100:0.0367435262)96:0.0153020455,((376466_Posidonia_angustifolia:0.0000010000,(376468_Posidonia_coriacea:0.0000010000,(376469_Posidonia_denhartogii:0.0000010000,(376471_Posidonia_robertsoniae:0.0000010000,376472_Posidonia_sinuosa:0.0000010000)31:0.0000010000)12:0.0000010000)28:0.0000010000)39:0.0000010000,(376467_Posidonia_australis:0.0000010000,376470_Posidonia_ostenfeldii:0.0000010000)41:0.0000010000)100:0.0378793126)99:0.0256518886)53:0.0188721219,((((((376435_Cycnogeton_alcockia:0.0163304415,376438_Cycnogeton_lineare:0.0026945610)69:0.0000010000,376437_Cycnogeton_huegelii:0.0108711434)81:0.0000010000,376436_Cycnogeton_dubium:0.0053951556)89:0.0104733479,376441_Cycnogeton_procerum:0.0058398038)94:0.0069478428,376439_Cycnogeton_microtuberosum:0.0069543546)100:0.0363677444,(376494_Triglochin_hexagona:0.0227382674,((((376495_Triglochin_isingiana:0.0000010000,376499_Triglochin_nana:0.0000010000)100:0.0111684214,(376496_Triglochin_longicarpa:0.0253752670,376497_Triglochin_minutissima:0.0243658408)97:0.0112783683)78:0.0023762982,(376501_Triglochin_trichophora:0.0114685039,376502_Triglochin_turrifera:0.0825542563)91:0.0158467942)76:0.0000021990,376500_Triglochin_stowardii:0.0054197217)99:0.0137294155)100:0.0651088316)100:0.0714820786)43:0.0140517687,376462_Maundia_triglochinoides:0.1214871623)50:0.0213643058,(376427_Aponogeton_bullosus:0.0093200489,(376429_Aponogeton_elongatus:0.0027927496,376430_Aponogeton_tofus:0.0028142287)99:0.0074639907)100:0.1184480043)43:0.0315975385,(((376446_Egeria_densa:0.0987355523,376461_Limnobium_laevigatum:0.0835430192)77:0.0247163021,(((((376450_Halophila_capricorni:0.0000010000,376454_Halophila_decipiens:0.0000010000)30:0.0000010000,376451_Halophila_decipiens:0.0000010000)97:0.0028245008,((376452_Halophila_minor:0.0000010000,376453_Halophila_ovalis:0.0000010000)100:0.0055483340,(376455_Halophila_spinulosa:0.0000010000,376456_Halophila_tricostata:0.0027326992)100:0.0278821730)94:0.0026284676)100:0.0515878389,376491_Thalassia_hemprichii:0.0359372403)99:0.0300984333,(376459_Hydrilla_verticillata:0.0904541496,(376463_Najas_tenuifolia:0.1217943755,((376503_Vallisneria_australis:0.0027267388,376506_Vallisneria_nana:0.0137030861)100:0.0220617999,376504_Vallisneria_caulescens:0.0000027388)100:0.0548188902)82:0.0166715731)65:0.0069254954)83:0.0253660206)100:0.1214767211,(376508_Ceratophyllum_demersum:0.2257787000,(376509_Zantedeschia_aethiopica:0.0554448034,376511_Typhonium_alismifolium:0.0538876072)100:0.1153336169)67:0.0441535622)28:0.0214144033)100:0.0864242731,(376460_Hydrocleys_nymphoides:0.0683466708,376488_Sagittaria_platyphylla:0.0447596226)61:0.0202869679)100:0.0630642458)
(376416_Alisma_lanceolatum:0.0060581155,376417_Alisma_plantago_aquatica:0.0046175554,(((((((((((376418_Althenia_australis:0.0154678120,376424_Althenia_sp:0.0125143135)100:0.0375184472,(((376420_Althenia_cylindrocarpa:0.0486837952,376422_Althenia_patentifolia:0.0123745045)100:0.0339871829,376423_Althenia_preissii:0.0372685370)100:0.0250438807,376421_Althenia_marina:0.0101419313)99:0.0052813003)100:0.0267042607,376505_Zannichellia_palustris:0.1078292912)85:0.0159289334,((((376473_Potamogeton_australiensis:0.0789000368,((376475_Potamogeton_drummondii:0.0000010000,(376479_Potamogeton_reduncus:0.0023403394,(376480_Potamogeton_sulcatus:0.0000010000,376481_Potamogeton_tepperi:0.0000010000)99:0.0025240901)99:0.0025197967)63:0.0000010000,376482_Potamogeton_tricarinatus:0.0064403567)99:0.0032569218)90:0.0004163594,376474_Potamogeton_crispus:0.0195669401)93:0.0028232434,((376476_Potamogeton_ochreatus:0.0051548348,376477_Potamogeton_octandrus:0.0046644707)100:0.0103580282,376478_Potamogeton_perfoliatus:0.0096871887)100:0.0035708891)100:0.0275614372,376489_Stuckenia_pectinata:0.0404784755)58:0.0081572920)100:0.1543976748,((((376419_Althenia_bilocularis:0.0000010000,376484_Ruppia_megacarpa:0.0017351650)100:0.0056484681,(376483_Ruppia_maritima:0.0150806687,376486_Ruppia_sp:0.0051424902)100:0.0050589424)98:0.0124544224,(376485_Ruppia_polycarpa:0.1022535122,376487_Ruppia_tuberosa:0.0190028734)97:0.0212120768)100:0.1638081077,((((376425_Amphibolis_antarctica:0.0978999880,376426_Amphibolis_griffithii:0.0099930716)100:0.0368881861,(376492_Thalassodendron_ciliatum:0.0122594447,376493_Thalassodendron_pachyrhizum:0.0146628505)100:0.0398369389)96:0.0062963850,376490_Syringodium_isoetifolium:0.0536267573)100:0.0630729147,((376466_Posidonia_angustifolia:0.0000010000,376467_Posidonia_australis:0.0000010000)57:0.0000020388,(((376468_Posidonia_coriacea:0.0000010000,(376469_Posidonia_denhartogii:0.0000010000,376471_Posidonia_robertsoniae:0.0000010000)55:0.0000010000)56:0.0017521946,376472_Posidonia_sinuosa:0.0042476575)21:0.0000025869,376470_Posidonia_ostenfeldii:0.0000010000)39:0.0000023358)100:0.1085309187)82:0.0287138244)100:0.0696159048)71:0.0229670673,((376457_Heterozostera_nigricaulis:0.0050193107,376458_Heterozostera_polychlamys:0.0083354661)99:0.0386611438,376507_Zostera_muelleri:0.0877649113)100:0.2699619300)65:0.0288363680,(((376427_Aponogeton_bullosus:0.0071090911,(376429_Aponogeton_elongatus:0.0021004313,376430_Aponogeton_tofus:0.0018250360)100:0.0134313421)100:0.1917379731,376462_Maundia_triglochinoides:0.1411993603)61:0.0355126172,((((((376435_Cycnogeton_alcockia:0.0140259582,376436_Cycnogeton_dubium:0.0828301443)92:0.0038158842,376437_Cycnogeton_huegelii:0.0101613081)74:0.0000025467,376438_Cycnogeton_lineare:0.0086239921)93:0.0153481759,376441_Cycnogeton_procerum:0.0193248803)91:0.0107051401,376439_Cycnogeton_microtuberosum:0.0134748621)100:0.0929258199,(376494_Triglochin_hexagona:0.0564250318,(((376495_Triglochin_isingiana:0.0016878721,376499_Triglochin_nana:0.0022485941)100:0.0205818720,376496_Triglochin_longicarpa:0.0440182570)62:0.0009515927,((376497_Triglochin_minutissima:0.0438295412,376500_Triglochin_stowardii:0.0092624931)71:0.0051901254,(376501_Triglochin_trichophora:0.0210416427,376502_Triglochin_turrifera:0.0854088308)91:0.0169996263)65:0.0046731141)100:0.0199624186)100:0.1380842287)100:0.0890072702)50:0.0397859723)40:0.0391246494,(376508_Ceratophyllum_demersum:0.3226917814,(376509_Zantedeschia_aethiopica:0.0906590181,376511_Typhonium_alismifolium:0.0842050830)100:0.1463654782)35:0.0524354667)59:0.0361632314,(((376433_Blyxa_japonica:0.1973037856,376461_Limnobium_laevigatum:0.0889024661)79:0.0591525445,(((((376450_Halophila_capricorni:0.0748113875,(376451_Halophila_decipiens:0.0000010000,376454_Halophila_decipiens:0.0000010000)92:0.0000020414)100:0.0165259193,(376452_Halophila_minor:0.0044497541,376453_Halophila_ovalis:0.0000010000)100:0.0174998133)99:0.0207604644,(376455_Halophila_spinulosa:0.0000029839,376456_Halophila_tricostata:0.0106697258)100:0.0982273664)100:0.0600655605,376491_Thalassia_hemprichii:0.0513616242)100:0.0662076310,((376459_Hydrilla_verticillata:0.1538777561,((376503_Vallisneria_australis:0.0143360934,376506_Vallisneria_nana:0.0146912312)100:0.0376207532,376504_Vallisneria_caulescens:0.0030091906)100:0.1270358694)75:0.0372590646,376463_Najas_tenuifolia:0.1516657935)96:0.0573916423)96:0.0401410792)57:0.0381713232,376446_Egeria_densa:0.1842320805)100:0.1169669849)100:0.1203454298,376488_Sagittaria_platyphylla:0.0700224938)82:0.0317661372,376460_Hydrocleys_nymphoides:0.0957860113)100:0.1163115543)
(376416_Alisma_lanceolatum:0.0000010000,376417_Alisma_plantago_aquatica:0.0000010000,(((((((((((((376418_Althenia_australis:0.0028289194,376424_Althenia_sp:0.0028208758)100:0.0250721826,376421_Althenia_marina:0.0155894727)92:0.0031643432,(376420_Althenia_cylindrocarpa:0.0028199587,(376422_Althenia_patentifolia:0.0000010000,376423_Althenia_preissii:0.0000010000)84:0.0000010000)100:0.0210425488)94:0.0108666227,376505_Zannichellia_palustris:0.0358221905)94:0.0157562182,376489_Stuckenia_pectinata:0.0109536384)93:0.0201035680,((((376473_Potamogeton_australiensis:0.0000010000,376481_Potamogeton_tepperi:0.0000010000)56:0.0000056253,376480_Potamogeton_sulcatus:0.0036351797)81:0.0035146458,(376475_Potamogeton_drummondii:0.0000010000,376482_Potamogeton_tricarinatus:0.0000010000)68:0.0000010000)97:0.0102754847,(376476_Potamogeton_ochreatus:0.0037606136,(376477_Potamogeton_octandrus:0.0037401175,376478_Potamogeton_perfoliatus:0.0042159779)99:0.0041322018)96:0.0090870901)99:0.0297192789)100:0.1337100148,(((376419_Althenia_bilocularis:0.0056962431,376484_Ruppia_megacarpa:0.0056264589)99:0.0050112789,(376483_Ruppia_maritima:0.0076384293,376487_Ruppia_tuberosa:0.0110060921)100:0.0085446049)93:0.0096439579,376485_Ruppia_polycarpa:0.0202977806)100:0.0754754289)45:0.0198117637,(((376425_Amphibolis_antarctica:0.0000010000,376426_Amphibolis_griffithii:0.0000010000)100:0.0242653689,((376444_Cymodocea_serrulata:0.0382604760,(376492_Thalassodendron_ciliatum:0.0089049122,376493_Thalassodendron_pachyrhizum:0.0000010000)99:0.0115581103)88:0.0045225266,376490_Syringodium_isoetifolium:0.0376274568)95:0.0118205712)100:0.0612072578,((((376466_Posidonia_angustifolia:0.0000010000,376467_Posidonia_australis:0.0000010000)74:0.0000010000,((376468_Posidonia_coriacea:0.0000010000,376470_Posidonia_ostenfeldii:0.0000010000)22:0.0000010000,376471_Posidonia_robertsoniae:0.0000010000)69:0.0000010000)100:0.0576331266,376469_Posidonia_denhartogii:0.0000010000)94:0.0090388062,376472_Posidonia_sinuosa:0.0078806029)100:0.0437490573)80:0.0168858774)40:0.0168862791,(((((((376435_Cycnogeton_alcockia:0.0107195646,376438_Cycnogeton_lineare:0.0000023668)59:0.0026691379,376441_Cycnogeton_procerum:0.0053895058)68:0.0000010000,376437_Cycnogeton_huegelii:0.0000010000)39:0.0000010000,376436_Cycnogeton_dubium:0.0073637246)100:0.0392749018,376439_Cycnogeton_microtuberosum:0.0078681987)97:0.0309575444,(376494_Triglochin_hexagona:0.0604749616,(((376495_Triglochin_isingiana:0.0000010000,376499_Triglochin_nana:0.0000010000)100:0.0070731134,376500_Triglochin_stowardii:0.0283458918)89:0.0081376991,((376496_Triglochin_longicarpa:0.0387904551,376497_Triglochin_minutissima:0.0302556412)99:0.0050223544,376501_Triglochin_trichophora:0.0271574635)97:0.0064154627)100:0.0380041670)100:0.1159175021)99:0.0706942495,376462_Maundia_triglochinoides:0.1099887748)52:0.0199245605)29:0.0205218184,(((((376432_Blyxa_octandra:0.0396314168,376465_Ottelia_ovalifolia:0.0000023112)100:0.0374590127,376446_Egeria_densa:0.1032206111)99:0.0407804036,(((((376450_Halophila_capricorni:0.0026906223,(376451_Halophila_decipiens:0.0000010000,376454_Halophila_decipiens:0.0026906209)47:0.0000010000)100:0.0191532070,(376452_Halophila_minor:0.0026928255,376453_Halophila_ovalis:0.0026830971)100:0.0146751261)98:0.0228904124,(376455_Halophila_spinulosa:0.0000010000,376456_Halophila_tricostata:0.0080683484)100:0.0305232526)100:0.0894504687,376491_Thalassia_hemprichii:0.0330402974)100:0.0408598902,(376459_Hydrilla_verticillata:0.1323523053,((376503_Vallisneria_australis:0.0045739800,376506_Vallisneria_nana:0.0164469241)95:0.0133060245,376504_Vallisneria_caulescens:0.0093676087)100:0.0454234315)95:0.0156622690)97:0.0249270558)82:0.0108103356,376461_Limnobium_laevigatum:0.0990621728)100:0.0687425592,((376486_Ruppia_sp:0.0000010000,376510_Lemna_disperma:0.0000010000)100:0.1829556150,(376509_Zantedeschia_aethiopica:0.0640931397,376511_Typhonium_alismifolium:0.0920491082)99:0.0338641912)100:0.0558135129)83:0.0336982247)38:0.0305536363,((376427_Aponogeton_bullosus:0.0000010000,376429_Aponogeton_elongatus:0.0000010000)88:0.0023114184,376430_Aponogeton_tofus:0.0057772165)100:0.1127063061)26:0.0143146838,((376457_Heterozostera_nigricaulis:0.0557711409,376458_Heterozostera_polychlamys:0.0405706144)100:0.0170873531,376507_Zostera_muelleri:0.0177251055)100:0.1083787459)84:0.0716955110,376508_Ceratophyllum_demersum:0.1816349441)100:0.1503599789)
(376416_Alisma_lanceolatum:0.0000010000,376417_Alisma_plantago_aquatica:0.0000010000,(((((((((376418_Althenia_australis:0.0018404650,376424_Althenia_sp:0.0073629356)100:0.0365675185,(376420_Althenia_cylindrocarpa:0.0015934329,(376422_Althenia_patentifolia:0.0000010000,376423_Althenia_preissii:0.0000010000)77:0.0000010000)100:0.0338473227)100:0.0262493426,(((((376473_Potamogeton_australiensis:0.0053331524,376481_Potamogeton_tepperi:0.0024129454)85:0.0000040602,376475_Potamogeton_drummondii:0.0000010000)83:0.0000010000,376482_Potamogeton_tricarinatus:0.0043529796)98:0.0104067959,(376476_Potamogeton_ochreatus:0.0054751066,(376477_Potamogeton_octandrus:0.0029953442,376478_Potamogeton_perfoliatus:0.0052298576)100:0.0050896347)99:0.0180905639)100:0.0909280449,376489_Stuckenia_pectinata:0.0215507928)67:0.0673566584)62:0.0684330990,376421_Althenia_marina:0.0546449358)100:0.2304210209,((376457_Heterozostera_nigricaulis:0.0432490682,376458_Heterozostera_polychlamys:0.0475811180)100:0.1309265353,376507_Zostera_muelleri:0.0387035699)100:0.1608347047)81:0.1028750907,(((((376419_Althenia_bilocularis:0.0057343690,376484_Ruppia_megacarpa:0.0105109817)100:0.0301312973,(376483_Ruppia_maritima:0.0113925427,376487_Ruppia_tuberosa:0.0148925877)100:0.0238241144)85:0.0203220093,376485_Ruppia_polycarpa:0.0242138678)100:0.1973297953,(((376425_Amphibolis_antarctica:0.0000010000,376426_Amphibolis_griffithii:0.0016028236)100:0.0473452209,((376444_Cymodocea_serrulata:0.0430501115,(376492_Thalassodendron_ciliatum:0.0145456153,376493_Thalassodendron_pachyrhizum:0.0044219809)99:0.0149989360)97:0.0057477882,376490_Syringodium_isoetifolium:0.0568402226)96:0.0152384063)100:0.1171432819,((((376466_Posidonia_angustifolia:0.0000010000,376467_Posidonia_australis:0.0000010000)97:0.0019081585,((376468_Posidonia_coriacea:0.0000010000,376471_Posidonia_robertsoniae:0.0000026818)87:0.0001919396,376470_Posidonia_ostenfeldii:0.0000010000)79:0.0022687362)100:0.0770508430,376469_Posidonia_denhartogii:0.0000022076)99:0.0161202842,376472_Posidonia_sinuosa:0.0079058432)100:0.1083611329)86:0.0325369010)98:0.0703243205,(((376427_Aponogeton_bullosus:0.0000022201,376429_Aponogeton_elongatus:0.0026352072)100:0.0298774127,376430_Aponogeton_tofus:0.0169795062)100:0.2070214240,376462_Maundia_triglochinoides:0.1746793205)39:0.0417249187)37:0.0345317557)38:0.0354775200,((((((376435_Cycnogeton_alcockia:0.0110326151,376438_Cycnogeton_lineare:0.0000029339)70:0.0027456084,376441_Cycnogeton_procerum:0.0060463452)85:0.0000020550,376436_Cycnogeton_dubium:0.0031200091)61:0.0000010000,376437_Cycnogeton_huegelii:0.0436243623)100:0.0819682326,376439_Cycnogeton_microtuberosum:0.0003772903)100:0.1288321953,(376494_Triglochin_hexagona:0.0649591225,((376495_Triglochin_isingiana:0.0029989543,376499_Triglochin_nana:0.0071549539)99:0.0108609151,((376496_Triglochin_longicarpa:0.0575150611,((376497_Triglochin_minutissima:0.0196488536,376502_Triglochin_turrifera:0.0641168824)95:0.0113141728,376501_Triglochin_trichophora:0.0292514902)96:0.0175590098)98:0.0207561475,376500_Triglochin_stowardii:0.0336997784)86:0.0129778222)100:0.0683166520)100:0.1488794579)98:0.1064325131)28:0.0301428470,((((376432_Blyxa_octandra:0.0788849374,376446_Egeria_densa:0.1375968922)97:0.0435799730,376461_Limnobium_laevigatum:0.2100338836)69:0.0218166726,(((((376450_Halophila_capricorni:0.0039411192,(376451_Halophila_decipiens:0.0000010000,376454_Halophila_decipiens:0.0023806694)86:0.0000010000)100:0.0275450939,(376452_Halophila_minor:0.0193541253,376453_Halophila_ovalis:0.0025027952)100:0.0156517951)100:0.0356864858,(376455_Halophila_spinulosa:0.0049157883,376456_Halophila_tricostata:0.0175159056)100:0.0353874762)100:0.1330240958,376491_Thalassia_hemprichii:0.0635468942)100:0.0809439172,(376459_Hydrilla_verticillata:0.2299643721,((376503_Vallisneria_australis:0.0151082050,376506_Vallisneria_nana:0.0121004131)98:0.0157528725,376504_Vallisneria_caulescens:0.0228924378)100:0.1027131658)85:0.0360222826)92:0.0348231474)100:0.1051061643,((376486_Ruppia_sp:0.0000010000,376510_Lemna_disperma:0.0000010000)100:0.3274579692,(376509_Zantedeschia_aethiopica:0.1110514663,376511_Typhonium_alismifolium:0.1625798108)100:0.1062623776)100:0.0877221766)43:0.0281362347)35:0.0573271849,(376498_Aff_Plantago:0.2777035938,376508_Ceratophyllum_demersum:0.2445952605)98:0.0896220958)100:0.1646103230)
(376416_Alisma_lanceolatum:0.0000010000,376417_Alisma_plantago_aquatica:0.0000010000,((((((((((((376418_Althenia_australis:0.0147084522,376424_Althenia_sp:0.0119507291)100:0.0104675991,376421_Althenia_marina:0.0242970438)100:0.0557284051,(376420_Althenia_cylindrocarpa:0.0075428176,376423_Althenia_preissii:0.0051050061)100:0.0865983143)98:0.0310694823,((((376419_Althenia_bilocularis:0.0000010000,376484_Ruppia_megacarpa:0.0000010000)100:0.0348458551,(376483_Ruppia_maritima:0.1037861457,376485_Ruppia_polycarpa:0.0486860742)100:0.0418962285)100:0.1391830819,376487_Ruppia_tuberosa:0.0484282977)100:0.1392218029,376510_Lemna_disperma:0.2853179973)76:0.1003880568)56:0.0659872346,376505_Zannichellia_palustris:0.0734014424)56:0.0538165584,(((376473_Potamogeton_australiensis:0.0065041168,((376475_Potamogeton_drummondii:0.0000010000,376482_Potamogeton_tricarinatus:0.0000010000)97:0.0000010000,(376479_Potamogeton_reduncus:0.0064555740,(376480_Potamogeton_sulcatus:0.0017859287,376481_Potamogeton_tepperi:0.0000010000)99:0.0177902941)96:0.0000010000)100:0.0052230001)97:0.0017239188,(376476_Potamogeton_ochreatus:0.0122233421,(376477_Potamogeton_octandrus:0.0133522237,376478_Potamogeton_perfoliatus:0.0086236401)91:0.0000023548)99:0.0034508686)70:0.0000020694,376474_Potamogeton_crispus:0.0085726298)100:0.0384409089)49:0.0128011424,376489_Stuckenia_pectinata:0.0305252248)72:0.1347664222,((((((376425_Amphibolis_antarctica:0.0000010000,376426_Amphibolis_griffithii:0.0034686386)100:0.0425939683,(376444_Cymodocea_serrulata:0.0374854497,376490_Syringodium_isoetifolium:0.0318318154)100:0.0094328348)75:0.0085648191,(376492_Thalassodendron_ciliatum:0.0170818114,376493_Thalassodendron_pachyrhizum:0.0112577799)100:0.0146106920)100:0.0575145041,(((376466_Posidonia_angustifolia:0.0000010000,376467_Posidonia_australis:0.0000010000)90:0.0000010000,(376468_Posidonia_coriacea:0.0000020730,376469_Posidonia_denhartogii:0.0000022198)100:0.0017196205)80:0.0000026263,((376470_Posidonia_ostenfeldii:0.0000010000,376471_Posidonia_robertsoniae:0.0000010000)99:0.0017276969,376472_Posidonia_sinuosa:0.0000010000)96:0.0017259198)100:0.0541945936)95:0.0198010341,(376429_Aponogeton_elongatus:0.0387459236,376430_Aponogeton_tofus:0.0286743584)100:0.3339635315)57:0.0164873089,376462_Maundia_triglochinoides:0.1683030873)46:0.0213011941)56:0.0250492043,((((((376435_Cycnogeton_alcockia:0.0042787738,(376437_Cycnogeton_huegelii:0.0082357120,376438_Cycnogeton_lineare:0.0052540113)39:0.0000021620)36:0.0039839295,376441_Cycnogeton_procerum:0.0123648045)94:0.0148665703,376439_Cycnogeton_microtuberosum:0.0234795137)98:0.0114033984,376436_Cycnogeton_dubium:0.0178787352)100:0.0604096463,(((((376494_Triglochin_hexagona:0.0495406420,376502_Triglochin_turrifera:0.0442981529)61:0.0043530550,376501_Triglochin_trichophora:0.0212260817)61:0.0026685728,(376495_Triglochin_isingiana:0.0021249023,376499_Triglochin_nana:0.0043330474)100:0.0174596937)62:0.0043985193,(376497_Triglochin_minutissima:0.0216219275,376500_Triglochin_stowardii:0.0066000777)97:0.0022460279)89:0.0203328777,376496_Triglochin_longicarpa:0.0081315008)100:0.1277568687)90:0.0460349605,((376498_Aff_Plantago:0.1640411114,376508_Ceratophyllum_demersum:0.2192562186)97:0.0582215463,(376509_Zantedeschia_aethiopica:0.0839462968,376511_Typhonium_alismifolium:0.0509050637)93:0.0955307764)60:0.0254692517)26:0.0172616132)63:0.0393699865,((((((376432_Blyxa_octandra:0.0434800700,376433_Blyxa_japonica:0.0664937110)100:0.1719934301,376465_Ottelia_ovalifolia:0.0227626254)87:0.0925530905,376446_Egeria_densa:0.0966523968)61:0.0431742192,(376459_Hydrilla_verticillata:0.0937743353,(376461_Limnobium_laevigatum:0.0879951088,376463_Najas_tenuifolia:0.0920762990)57:0.0225420191)62:0.0219842753)59:0.0255075874,((376503_Vallisneria_australis:0.0260468636,376506_Vallisneria_nana:0.0223877568)97:0.0127310432,376504_Vallisneria_caulescens:0.0064914618)100:0.0842541242)29:0.0154573400,376491_Thalassia_hemprichii:0.1179177393)87:0.0738832495)100:0.1756404667,376460_Hydrocleys_nymphoides:0.0612560955)94:0.0247612082,376488_Sagittaria_platyphylla:0.0823797708)100:0.0701582895)
(376416_Alisma_lanceolatum:0.0000010000,376417_Alisma_plantago_aquatica:0.0000010000,(((((((((376418_Althenia_australis:0.0173787905,376424_Althenia_sp:0.0149889500)98:0.0203347142,376421_Althenia_marina:0.0876759752)100:0.0513047377,(376420_Althenia_cylindrocarpa:0.0275773697,376423_Althenia_preissii:0.0512684073)100:0.0881728572)100:0.0849541325,376505_Zannichellia_palustris:0.0761469201)97:0.0783457201,((((376473_Potamogeton_australiensis:0.0058786260,(((376475_Potamogeton_drummondii:0.0000010000,376482_Potamogeton_tricarinatus:0.0000010000)75:0.0000026135,376479_Potamogeton_reduncus:0.0074022957)50:0.0000021811,(376480_Potamogeton_sulcatus:0.0050623151,376481_Potamogeton_tepperi:0.0015332370)100:0.0463194473)99:0.0219937947)97:0.0073687895,376474_Potamogeton_crispus:0.0097638262)56:0.0000026321,((376476_Potamogeton_ochreatus:0.0354787208,376478_Potamogeton_perfoliatus:0.0080835669)55:0.0000022629,376477_Potamogeton_octandrus:0.0132461648)95:0.0090115071)100:0.0663772330,376489_Stuckenia_pectinata:0.0657621619)100:0.0744444586)98:0.1922552203,(376498_Aff_Plantago:0.2409230828,376508_Ceratophyllum_demersum:0.3235428034)70:0.0466756375)25:0.0306164168,(((((((376419_Althenia_bilocularis:0.0000010000,376484_Ruppia_megacarpa:0.0000010000)100:0.0400537292,376485_Ruppia_polycarpa:0.1001067126)100:0.1078517129,376487_Ruppia_tuberosa:0.1894438641)100:0.2809345982,376462_Maundia_triglochinoides:0.2119973118)64:0.0860305505,(((376425_Amphibolis_antarctica:0.0010679944,376426_Amphibolis_griffithii:0.0032238522)100:0.0871784095,((376444_Cymodocea_serrulata:0.0680587484,376490_Syringodium_isoetifolium:0.0740136672)99:0.0221123570,(376492_Thalassodendron_ciliatum:0.0191401694,376493_Thalassodendron_pachyrhizum:0.0083902751)100:0.0618939807)98:0.0216133776)100:0.0683242719,(((((376466_Posidonia_angustifolia:0.0000026368,376467_Posidonia_australis:0.0000025556)95:0.0026583471,376472_Posidonia_sinuosa:0.0000024572)53:0.0014413658,(376470_Posidonia_ostenfeldii:0.0000010000,376471_Posidonia_robertsoniae:0.0000010000)99:0.0012256715)95:0.0030591164,376468_Posidonia_coriacea:0.0000020370)92:0.0126641266,376469_Posidonia_denhartogii:0.0243003605)100:0.1422351430)100:0.0785082111)32:0.0390527665,(((376446_Egeria_densa:0.0857938908,376465_Ottelia_ovalifolia:0.0935076505)98:0.0494789928,((376459_Hydrilla_verticillata:0.1047129208,376463_Najas_tenuifolia:0.1377382193)74:0.0335191481,(376491_Thalassia_hemprichii:0.1842639046,(376503_Vallisneria_australis:0.1191778791,(376504_Vallisneria_caulescens:0.0283133892,376506_Vallisneria_nana:0.0675860911)100:0.0616888708)100:0.1030185005)88:0.0431216909)46:0.0163714899)93:0.0427273651,376461_Limnobium_laevigatum:0.1048338372)100:0.1014210580)25:0.0483521834,((((((376435_Cycnogeton_alcockia:0.0031279283,376441_Cycnogeton_procerum:0.0127300356)80:0.0027707472,376438_Cycnogeton_lineare:0.0070751052)68:0.0000020885,376437_Cycnogeton_huegelii:0.0081160664)96:0.0227948123,376439_Cycnogeton_microtuberosum:0.0243853609)98:0.0175816137,376436_Cycnogeton_dubium:0.0145972493)100:0.1115428534,(376494_Triglochin_hexagona:0.1066140694,((((376495_Triglochin_isingiana:0.0009466523,376499_Triglochin_nana:0.0042526886)100:0.0946350814,(376501_Triglochin_trichophora:0.0232794829,376502_Triglochin_turrifera:0.0597841834)99:0.0048038161)80:0.0102862584,(376497_Triglochin_minutissima:0.0524522917,376500_Triglochin_stowardii:0.0090332029)100:0.0155504887)81:0.0146671468,376496_Triglochin_longicarpa:0.0183600209)100:0.0828200528)100:0.1713015754)75:0.0648723055)21:0.0493224721)41:0.0601091899,((376430_Aponogeton_tofus:0.2863879212,376510_Lemna_disperma:0.2712818329)68:0.0874830777,(376509_Zantedeschia_aethiopica:0.0972478047,376511_Typhonium_alismifolium:0.0722141649)100:0.0880125683)61:0.0539808465)100:0.2340284119,(376460_Hydrocleys_nymphoides:0.1041788715,376488_Sagittaria_platyphylla:0.0780179471)96:0.0282303737)100:0.0663099181)
(376418_Althenia_australis:0.0230302512,(((((((((((376419_Althenia_bilocularis:0.0109475639,376484_Ruppia_megacarpa:0.0288735915)100:0.0989596239,376485_Ruppia_polycarpa:0.0821760154)77:0.0494171666,((376425_Amphibolis_antarctica:0.0049975418,376426_Amphibolis_griffithii:0.0050890073)99:0.0068487910,((376444_Cymodocea_serrulata:0.0369023231,376490_Syringodium_isoetifolium:0.0444864549)99:0.0244308443,(376450_Halophila_capricorni:0.0248942703,(376492_Thalassodendron_ciliatum:0.0050276169,376493_Thalassodendron_pachyrhizum:0.0050330473)100:0.0257116356)100:0.0055452109)95:0.0181121467)99:0.0685965066)73:0.0399816445,(((((376466_Posidonia_angustifolia:0.0000010000,376471_Posidonia_robertsoniae:0.0000010000)35:0.0000010000,(376467_Posidonia_australis:0.0000010000,376468_Posidonia_coriacea:0.0000010000)25:0.0000010000)70:0.0000010000,376472_Posidonia_sinuosa:0.0048245282)40:0.0000010000,376470_Posidonia_ostenfeldii:0.0000010000)38:0.0000023379,376469_Posidonia_denhartogii:0.0000021411)100:0.0826801759)100:0.1429789400,((((((376451_Halophila_decipiens:0.0000010000,376454_Halophila_decipiens:0.0000021624)99:0.0250816601,376453_Halophila_ovalis:0.0309466431)72:0.0227015568,376455_Halophila_spinulosa:0.0922600470)100:0.0887493547,376491_Thalassia_hemprichii:0.0724396580)88:0.0334438292,((376459_Hydrilla_verticillata:0.1224740893,((376503_Vallisneria_australis:0.0125809210,376506_Vallisneria_nana:0.0181861127)96:0.0153233004,376504_Vallisneria_caulescens:0.0635995296)99:0.0681436155)97:0.0255431104,376463_Najas_tenuifolia:0.1864297674)86:0.0285512227)83:0.0419032553,376461_Limnobium_laevigatum:0.1364873338)65:0.0456376481)29:0.0037281875,376430_Aponogeton_tofus:0.1747872250)49:0.0314338658,(376433_Blyxa_japonica:0.0614886430,((376486_Ruppia_sp:0.0000010000,376510_Lemna_disperma:0.0000010000)100:0.1959081024,(376509_Zantedeschia_aethiopica:0.0836765741,376511_Typhonium_alismifolium:0.0874592372)98:0.0417974211)99:0.0936976530)87:0.0382084392)66:0.1264408953,((((((376435_Cycnogeton_alcockia:0.0049107065,376438_Cycnogeton_lineare:0.0042062831)100:0.0096786194,376436_Cycnogeton_dubium:0.0054153800)94:0.0047253559,376437_Cycnogeton_huegelii:0.0157887213)96:0.0147326224,(376439_Cycnogeton_microtuberosum:0.0045411900,376441_Cycnogeton_procerum:0.0042478854)66:0.0000025373)98:0.0817597045,(((((376495_Triglochin_isingiana:0.0000010000,376499_Triglochin_nana:0.0000010000)100:0.0131563611,(376500_Triglochin_stowardii:0.0241066990,376501_Triglochin_trichophora:0.0136776285)55:0.0059213352)57:0.0164154314,376497_Triglochin_minutissima:0.0318287244)47:0.0098323792,376502_Triglochin_turrifera:0.0251897728)45:0.0064879480,376496_Triglochin_longicarpa:0.0156414181)100:0.1826776724)96:0.0923491763,(376498_Aff_Plantago:0.2039332294,376508_Ceratophyllum_demersum:0.3053679961)100:0.1837893296)70:0.0631174003)83:0.0971506385,((376457_Heterozostera_nigricaulis:0.0028854699,376458_Heterozostera_polychlamys:0.0031113461)99:0.0089437402,376507_Zostera_muelleri:0.0154287725)100:0.2424853684)100:0.1445150850,(((((376473_Potamogeton_australiensis:0.0000010000,376478_Potamogeton_perfoliatus:0.0108043159)95:0.0035159240,376474_Potamogeton_crispus:0.0075924838)62:0.0000021956,((((376475_Potamogeton_drummondii:0.0105610610,376479_Potamogeton_reduncus:0.0000010000)25:0.0000010000,376481_Potamogeton_tepperi:0.0037789594)20:0.0000010000,376480_Potamogeton_sulcatus:0.0000010000)19:0.0000010000,376482_Potamogeton_tricarinatus:0.0000010000)84:0.0034531221)85:0.0048856140,(376476_Potamogeton_ochreatus:0.0164716307,376477_Potamogeton_octandrus:0.0053835260)94:0.0050923246)100:0.0326371245,(376489_Stuckenia_pectinata:0.0252317656,376505_Zannichellia_palustris:0.0390491750)78:0.0048718721)68:0.0075638447)90:0.0435852049,((((376420_Althenia_cylindrocarpa:0.0000010000,376422_Althenia_patentifolia:0.0000010000)88:0.0000010000,(376423_Althenia_preissii:0.0184623076,376487_Ruppia_tuberosa:0.0821811513)92:0.0058698680)93:0.0120115630,376421_Althenia_marina:0.0116815667)67:0.0000010000,376483_Ruppia_maritima:0.0230895307)79:0.0099216619)83:0.0080535293,376424_Althenia_sp:0.0127294412)
(376418_Althenia_australis:0.1642828591,((((((((((376419_Althenia_bilocularis:0.0167149176,376484_Ruppia_megacarpa:0.0467459518)100:0.1124631576,376485_Ruppia_polycarpa:0.1158489077)100:0.0866464839,(((((376425_Amphibolis_antarctica:0.0049524691,376426_Amphibolis_griffithii:0.0092486520)100:0.0387903726,(376450_Halophila_capricorni:0.0337416044,(376492_Thalassodendron_ciliatum:0.0090734462,376493_Thalassodendron_pachyrhizum:0.0041801937)100:0.0264135538)98:0.0055562655)93:0.0076358669,376490_Syringodium_isoetifolium:0.0469962786)90:0.0160792311,376444_Cymodocea_serrulata:0.2398543628)100:0.0848657130,((((376466_Posidonia_angustifolia:0.0000010000,(376468_Posidonia_coriacea:0.0000020086,376472_Posidonia_sinuosa:0.0087336154)8:0.0000023778)6:0.0000010000,376471_Posidonia_robertsoniae:0.0000010000)49:0.0023855151,(376467_Posidonia_australis:0.0018976380,376470_Posidonia_ostenfeldii:0.0000010000)19:0.0000020309)92:0.0239476767,376469_Posidonia_denhartogii:0.1616053443)100:0.0902166741)61:0.0390849494)100:0.1233810170,((((376433_Blyxa_japonica:0.2742330745,376491_Thalassia_hemprichii:0.0912623355)38:0.0387866269,(((((((((376435_Cycnogeton_alcockia:0.0079174977,376438_Cycnogeton_lineare:0.0037755321)100:0.0211977854,376436_Cycnogeton_dubium:0.0051376725)98:0.0098776009,376437_Cycnogeton_huegelii:0.0643526333)96:0.0258669974,376441_Cycnogeton_procerum:0.0930721463)81:0.0034193425,376439_Cycnogeton_microtuberosum:0.0042316169)95:0.0611163681,(((((376495_Triglochin_isingiana:0.0000010000,376499_Triglochin_nana:0.0000010000)100:0.0425474372,376501_Triglochin_trichophora:0.0183053458)93:0.0216699233,376500_Triglochin_stowardii:0.0623929464)64:0.0078250532,(376496_Triglochin_longicarpa:0.0237078907,376497_Triglochin_minutissima:0.0262819501)75:0.0107554493)59:0.0066207708,376502_Triglochin_turrifera:0.0236308044)100:0.2360159827)99:0.1368284656,376498_Aff_Plantago:0.3517462608)100:0.1477262355,376463_Najas_tenuifolia:0.2232153972)58:0.0850806733,((376503_Vallisneria_australis:0.0118224122,376506_Vallisneria_nana:0.0273502361)100:0.0539977240,376504_Vallisneria_caulescens:0.2137890972)99:0.0680958646)53:0.0853839960)46:0.0754498142,(((376451_Halophila_decipiens:0.0000010000,376454_Halophila_decipiens:0.0000010000)100:0.0263509677,376453_Halophila_ovalis:0.0478235910)96:0.0357295897,376455_Halophila_spinulosa:0.0919149841)100:0.1742191569)63:0.0660380080,376461_Limnobium_laevigatum:0.1601922880)64:0.0586287844)69:0.1042550621,((376457_Heterozostera_nigricaulis:0.0044559756,376458_Heterozostera_polychlamys:0.0080770560)100:0.0205257866,376507_Zostera_muelleri:0.0063479706)100:0.2634198316)100:0.1619848789,(((((376473_Potamogeton_australiensis:0.0000010000,376478_Potamogeton_perfoliatus:0.0551938609)99:0.0097770211,376474_Potamogeton_crispus:0.0263390875)74:0.0000010000,((376475_Potamogeton_drummondii:0.0051599358,(376479_Potamogeton_reduncus:0.0000010000,(376480_Potamogeton_sulcatus:0.0000010000,376481_Potamogeton_tepperi:0.0017660023)100:0.0000010000)61:0.0035314709)36:0.0000010000,376482_Potamogeton_tricarinatus:0.0024024156)93:0.0071265922)86:0.0065191322,(376476_Potamogeton_ochreatus:0.0139568805,376477_Potamogeton_octandrus:0.0053165939)92:0.0067440911)100:0.0271949294,376489_Stuckenia_pectinata:0.0746675916)82:0.0098841606)98:0.0336580190,376505_Zannichellia_palustris:0.0949027192)100:0.0589388493,((376420_Althenia_cylindrocarpa:0.0000010000,376422_Althenia_patentifolia:0.0000010000)99:0.0048999952,(376423_Althenia_preissii:0.0192903332,376487_Ruppia_tuberosa:0.0816863406)97:0.0161150855)99:0.0235368490)80:0.0206114852,376483_Ruppia_maritima:0.0226272802)67:0.0000029186,376421_Althenia_marina:0.0203374633)100:0.0383030453,376424_Althenia_sp:0.0232134364)
(376416_Alisma_lanceolatum:0.0000010000,376417_Alisma_plantago_aquatica:0.0044479355,((((((((((((376418_Althenia_australis:0.0000027482,376424_Althenia_sp:0.0179072518)100:0.0265789579,(((376420_Althenia_cylindrocarpa:0.0000010000,376423_Althenia_preissii:0.0000010000)50:0.0000026315,376422_Althenia_patentifolia:0.0000021208)99:0.0133662255,376421_Althenia_marina:0.0089767748)62:0.0060287826)97:0.0359089160,376505_Zannichellia_palustris:0.0507279341)74:0.0099347801,(((376473_Potamogeton_australiensis:0.0463621933,(((376475_Potamogeton_drummondii:0.0000010000,376482_Potamogeton_tricarinatus:0.0000024114)26:0.0000027818,376479_Potamogeton_reduncus:0.0000010000)12:0.0000022711,376480_Potamogeton_sulcatus:0.0000010000)28:0.0000026824)46:0.0070514261,((((376474_Potamogeton_crispus:0.0260623959,376489_Stuckenia_pectinata:0.0280451640)25:0.0000020576,376477_Potamogeton_octandrus:0.0044178154)10:0.0000022892,376476_Potamogeton_ochreatus:0.0000010000)8:0.0000021257,376478_Potamogeton_perfoliatus:0.0132894335)36:0.0046043257)38:0.0044242885,376481_Potamogeton_tepperi:0.0000021359)89:0.0223768942)100:0.0718144524,376508_Ceratophyllum_demersum:0.1675824955)84:0.0209347652,((376457_Heterozostera_nigricaulis:0.0000010000,376458_Heterozostera_polychlamys:0.0000010000)99:0.0195073212,376507_Zostera_muelleri:0.0074097546)100:0.1201830428)74:0.0378082756,((((((376419_Althenia_bilocularis:0.0000010000,376484_Ruppia_megacarpa:0.0000010000)100:0.0170866166,376485_Ruppia_polycarpa:0.0267552225)94:0.0132189787,(376483_Ruppia_maritima:0.0000010000,376487_Ruppia_tuberosa:0.0130830885)100:0.0243629921)100:0.0754353673,(((376425_Amphibolis_antarctica:0.0043245972,376426_Amphibolis_griffithii:0.0045079786)100:0.0240854674,(376490_Syringodium_isoetifolium:0.0390856919,(376492_Thalassodendron_ciliatum:0.0043634801,376493_Thalassodendron_pachyrhizum:0.0000010000)100:0.0302121047)89:0.0044726438)100:0.0522814902,(((376466_Posidonia_angustifolia:0.0000024405,376467_Posidonia_australis:0.0000024360)99:0.0044322627,((376468_Posidonia_coriacea:0.0000010000,376471_Posidonia_robertsoniae:0.0000010000)28:0.0000028384,(376469_Posidonia_denhartogii:0.0000010000,376470_Posidonia_ostenfeldii:0.0000010000)21:0.0000023492)79:0.0000020821)96:0.0044253337,376472_Posidonia_sinuosa:0.0000020805)100:0.0562036303)99:0.0395905333)98:0.0632089227,(((376435_Cycnogeton_alcockia:0.0000020358,(376436_Cycnogeton_dubium:0.0044042753,(376437_Cycnogeton_huegelii:0.0000010000,376438_Cycnogeton_lineare:0.0087924774)100:0.0088488221)100:0.0043595850)100:0.0193447130,(376439_Cycnogeton_microtuberosum:0.0432005989,376441_Cycnogeton_procerum:0.0064780132)86:0.0107432030)98:0.0530734810,(376494_Triglochin_hexagona:0.0600459425,((((((376495_Triglochin_isingiana:0.0043072673,376499_Triglochin_nana:0.0044999297)96:0.0264108164,376496_Triglochin_longicarpa:0.1039586615)70:0.0000021289,376497_Triglochin_minutissima:0.0409032597)75:0.0047366705,376500_Triglochin_stowardii:0.0309933788)63:0.0046013370,376502_Triglochin_turrifera:0.0444998813)73:0.0047667238,376501_Triglochin_trichophora:0.0408794955)94:0.0708687963)99:0.1931970198)61:0.0529367747)25:0.0052396768,376462_Maundia_triglochinoides:0.1491541868)17:0.0000022375)29:0.0300859878,(376509_Zantedeschia_aethiopica:0.0407775316,376511_Typhonium_alismifolium:0.0849377631)100:0.1312137683)39:0.0242725611,((376427_Aponogeton_bullosus:0.0000029400,376430_Aponogeton_tofus:0.0088287639)100:0.0043925916,376429_Aponogeton_elongatus:0.0000020722)100:0.1688310202)38:0.0260665647,((((376433_Blyxa_japonica:0.0750647436,376465_Ottelia_ovalifolia:0.0273376231)100:0.0664989388,376446_Egeria_densa:0.0897220757)54:0.0310698036,((((((376450_Halophila_capricorni:0.1026682591,376454_Halophila_decipiens:0.0045403618)98:0.0042882161,376451_Halophila_decipiens:0.0045659229)99:0.0074965878,(376452_Halophila_minor:0.0044017105,376453_Halophila_ovalis:0.0043564425)100:0.0237680255)100:0.0254726315,(376455_Halophila_spinulosa:0.0119037955,376456_Halophila_tricostata:0.1249780413)99:0.0357503141)98:0.0381267018,376491_Thalassia_hemprichii:0.0245786825)100:0.0769972849,(376461_Limnobium_laevigatum:0.0537767883,376498_Aff_Plantago:0.2796496050)54:0.0577979968)40:0.0085439528)74:0.0494565138,((376459_Hydrilla_verticillata:0.0551324361,376510_Lemna_disperma:0.2655910871)38:0.0291546746,((376503_Vallisneria_australis:0.0233964683,376504_Vallisneria_caulescens:0.0209508136)100:0.0157980801,376506_Vallisneria_nana:0.0183847339)100:0.0630553973)35:0.0150809626)63:0.0540347367)100:0.0978763587,376488_Sagittaria_platyphylla:0.0759826691)67:0.0192746176,376460_Hydrocleys_nymphoides:0.0479438186)100:0.0954753291)
(376416_Alisma_lanceolatum:0.0000010000,376417_Alisma_plantago_aquatica:0.0028197049,(((((((((((((376418_Althenia_australis:0.0000010000,376424_Althenia_sp:0.0161791764)100:0.1306492937,((376420_Althenia_cylindrocarpa:0.0000010000,376422_Althenia_patentifolia:0.0000010000)86:0.0000010000,376423_Althenia_preissii:0.0000010000)100:0.1306899626)91:0.0316174355,376421_Althenia_marina:0.0331758948)100:0.0981426506,376505_Zannichellia_palustris:0.1034295089)100:0.0487236363,(((376474_Potamogeton_crispus:0.0367300013,((((376475_Potamogeton_drummondii:0.0000010000,376480_Potamogeton_sulcatus:0.0000010000)95:0.0029641447,376479_Potamogeton_reduncus:0.0000010000)75:0.0000024400,376481_Potamogeton_tepperi:0.0051726309)69:0.0000022761,376482_Potamogeton_tricarinatus:0.0000010000)98:0.0193123558)59:0.0000022766,((376476_Potamogeton_ochreatus:0.0079356693,376477_Potamogeton_octandrus:0.0870102037)59:0.0035729675,376478_Potamogeton_perfoliatus:0.0296428437)69:0.0096626960)83:0.0564347157,376489_Stuckenia_pectinata:0.0571440575)84:0.0799304992)100:0.2071036094,376508_Ceratophyllum_demersum:0.2958506581)92:0.0837009626,(((376419_Althenia_bilocularis:0.0000010000,376484_Ruppia_megacarpa:0.0000010000)100:0.0496666060,(376483_Ruppia_maritima:0.0090937194,376487_Ruppia_tuberosa:0.0128268388)100:0.0930333861)98:0.0213483210,376485_Ruppia_polycarpa:0.0276191746)100:0.3104107347)57:0.0782782361,((((376457_Heterozostera_nigricaulis:0.0000010000,376458_Heterozostera_polychlamys:0.0019617304)100:0.0339532186,376507_Zostera_muelleri:0.0099362333)100:0.3208959913,((376509_Zantedeschia_aethiopica:0.2532827248,376511_Typhonium_alismifolium:0.2761721253)98:0.1000639536,376510_Lemna_disperma:0.4608908374)73:0.0950959140)48:0.0633886415,(376494_Triglochin_hexagona:0.1320381760,(((376495_Triglochin_isingiana:0.0022211516,376499_Triglochin_nana:0.0047481978)100:0.0829454141,((376497_Triglochin_minutissima:0.0357002533,376501_Triglochin_trichophora:0.0353951910)72:0.0068133660,376502_Triglochin_turrifera:0.0457632028)62:0.0061122702)67:0.0116671835,376500_Triglochin_stowardii:0.0371970914)99:0.1534103195)100:0.3020213241)46:0.0543695462)50:0.0779725225,((((376427_Aponogeton_bullosus:0.0000010000,376430_Aponogeton_tofus:0.0087171587)100:0.0044305524,376429_Aponogeton_elongatus:0.0000010000)100:0.2676837336,376462_Maundia_triglochinoides:0.3314441637)64:0.0554827136,((376435_Cycnogeton_alcockia:0.0055040117,(376436_Cycnogeton_dubium:0.0029131587,(376437_Cycnogeton_huegelii:0.0040375008,376438_Cycnogeton_lineare:0.0168748688)100:0.0112907309)100:0.0098462856)100:0.0521375410,(376439_Cycnogeton_microtuberosum:0.0307744742,376441_Cycnogeton_procerum:0.0110204600)99:0.0460041268)100:0.1573009367)95:0.1555747019)34:0.0463695159,(((376425_Amphibolis_antarctica:0.0110952016,376426_Amphibolis_griffithii:0.0100965982)100:0.0523019223,(376490_Syringodium_isoetifolium:0.1082585626,(376492_Thalassodendron_ciliatum:0.0109068656,376493_Thalassodendron_pachyrhizum:0.0093845033)100:0.0430886871)100:0.0187925213)100:0.1639328749,((((((376466_Posidonia_angustifolia:0.0000010000,376467_Posidonia_australis:0.0019952332)97:0.0019942292,376471_Posidonia_robertsoniae:0.0000010000)67:0.0000010000,376468_Posidonia_coriacea:0.0000010000)69:0.0000027355,376470_Posidonia_ostenfeldii:0.0000010000)45:0.0000010000,376469_Posidonia_denhartogii:0.0000010000)64:0.0075514857,376472_Posidonia_sinuosa:0.0005694138)100:0.2728532983)99:0.1673996692)56:0.0349075034,((((376433_Blyxa_japonica:0.0932863412,376465_Ottelia_ovalifolia:0.0557960635)100:0.1246033901,(376446_Egeria_densa:0.1695320283,376461_Limnobium_laevigatum:0.1276297851)95:0.0429018109)96:0.0429512658,((((376451_Halophila_decipiens:0.0027280602,376454_Halophila_decipiens:0.0055076434)100:0.0203054765,(376452_Halophila_minor:0.0040808240,376453_Halophila_ovalis:0.0054056474)100:0.0347336368)100:0.0371103680,376455_Halophila_spinulosa:0.0943837469)100:0.1023160598,376491_Thalassia_hemprichii:0.0612135202)100:0.2059244002)98:0.0855571331,(376459_Hydrilla_verticillata:0.2305921848,((376503_Vallisneria_australis:0.0308030573,376504_Vallisneria_caulescens:0.0332255575)99:0.0149676433,376506_Vallisneria_nana:0.0316894160)100:0.2166829244)100:0.1338310685)79:0.0924034916)100:0.2786134756,376460_Hydrocleys_nymphoides:0.1378776344)66:0.0335367673,376488_Sagittaria_platyphylla:0.1505060871)100:0.2506473901)
(376417_Alisma_plantago_aquatica:0.1667905335,(((((((((376418_Althenia_australis:0.0548355141,376421_Althenia_marina:0.0445300195)83:0.0204097888,376480_Potamogeton_sulcatus:0.0523627304)82:0.0176704741,376489_Stuckenia_pectinata:0.0342680936)94:0.0979169750,(376457_Heterozostera_nigricaulis:0.0420829785,376458_Heterozostera_polychlamys:0.0000027577)99:0.1428836300)89:0.0848227554,(376425_Amphibolis_antarctica:0.0000010000,376426_Amphibolis_griffithii:0.0000010000)100:0.1094728764)51:0.0155573645,(376484_Ruppia_megacarpa:0.0532681318,376485_Ruppia_polycarpa:0.1041189414)87:0.0547742749)61:0.0242111849,376467_Posidonia_australis:0.1007370570)63:0.0322115628,(376451_Halophila_decipiens:0.2397247339,((((376495_Triglochin_isingiana:0.0104345447,376499_Triglochin_nana:0.0209700052)88:0.0166269121,376500_Triglochin_stowardii:0.0296989059)90:0.0163248519,376502_Triglochin_turrifera:0.0243543446)87:0.0524836983,376496_Triglochin_longicarpa:0.1256174574)92:0.0536558504)70:0.0615749246)76:0.1228325810,376461_Limnobium_laevigatum:0.1814856698)76:0.0537692228,376510_Lemna_disperma:0.1236533639)
(376417_Alisma_plantago_aquatica:0.1580639699,((((((((376418_Althenia_australis:0.0677560519,376421_Althenia_marina:0.0456246925)81:0.0155565025,376480_Potamogeton_sulcatus:0.0570761871)41:0.0243475972,376489_Stuckenia_pectinata:0.0367461361)99:0.1012380254,(376457_Heterozostera_nigricaulis:0.5189076658,376458_Heterozostera_polychlamys:0.0000025510)96:0.1805792256)90:0.0805168571,((376425_Amphibolis_antarctica:0.0000029732,376426_Amphibolis_griffithii:0.0000010000)100:0.2807775197,376485_Ruppia_polycarpa:0.3654008216)83:0.0629204263)62:0.0642785207,((((376495_Triglochin_isingiana:0.0078440401,376499_Triglochin_nana:0.0122512676)99:0.0344163094,376500_Triglochin_stowardii:0.0372274265)80:0.0382581563,376502_Triglochin_turrifera:0.0751435985)99:0.0582508931,376496_Triglochin_longicarpa:0.1097718248)96:0.1816915395)65:0.0878426113,(376467_Posidonia_australis:0.1849073191,(376484_Ruppia_megacarpa:0.0514888212,376508_Ceratophyllum_demersum:0.8827407946)42:0.0706363244)30:0.0361929541)63:0.1215450784,376510_Lemna_disperma:0.1052731421)54:0.0580975524,(376451_Halophila_decipiens:0.9584342408,376461_Limnobium_laevigatum:0.1040906849)76:0.1343670861)
(376416_Alisma_lanceolatum:0.0000010000,376417_Alisma_plantago_aquatica:0.0000010000,(((((((((((((((376418_Althenia_australis:0.0131756826,376424_Althenia_sp:0.0101797076)94:0.0087567229,376421_Althenia_marina:0.0067369176)91:0.0234475687,((376420_Althenia_cylindrocarpa:0.0053723186,376423_Althenia_preissii:0.0122424368)51:0.0058617951,376422_Althenia_patentifolia:0.0136032078)100:0.0290626685)98:0.0331259503,376505_Zannichellia_palustris:0.0354430367)97:0.0134352371,((((376473_Potamogeton_australiensis:0.0035433108,376474_Potamogeton_crispus:0.0316517379)78:0.0034074449,(((376476_Potamogeton_ochreatus:0.0071721257,376477_Potamogeton_octandrus:0.0049828473)97:0.0034983676,376478_Potamogeton_perfoliatus:0.0105434182)98:0.0141838705,376480_Potamogeton_sulcatus:0.0069361770)47:0.0000026679)44:0.0000010000,((376475_Potamogeton_drummondii:0.0034627226,376481_Potamogeton_tepperi:0.0034711904)95:0.0034753111,(376479_Potamogeton_reduncus:0.0000010000,376482_Potamogeton_tricarinatus:0.0000010000)80:0.0000010000)92:0.0034656328)96:0.0204050590,376489_Stuckenia_pectinata:0.0442174077)94:0.0104720903)100:0.0585686672,(376457_Heterozostera_nigricaulis:0.0029780511,(376458_Heterozostera_polychlamys:0.0113912443,376507_Zostera_muelleri:0.0113398180)99:0.0122107292)100:0.1245367434)83:0.0413882854,376462_Maundia_triglochinoides:0.0659539742)79:0.0210137753,((((376419_Althenia_bilocularis:0.0000010000,376484_Ruppia_megacarpa:0.0000010000)100:0.0066808167,((376483_Ruppia_maritima:0.0068577482,376486_Ruppia_sp:0.0103373940)100:0.0034020267,(376485_Ruppia_polycarpa:0.0207806596,376487_Ruppia_tuberosa:0.0034174758)99:0.0034135252)100:0.0035846542)100:0.0598902714,(((376425_Amphibolis_antarctica:0.0000010000,376426_Amphibolis_griffithii:0.0000010000)100:0.0213065369,(376492_Thalassodendron_ciliatum:0.0513343301,376493_Thalassodendron_pachyrhizum:0.0064866573)100:0.0184139528)51:0.0000010000,(376444_Cymodocea_serrulata:0.0072761039,376490_Syringodium_isoetifolium:0.0622652234)98:0.0032847944)100:0.0471392364)86:0.0055370665,(((376466_Posidonia_angustifolia:0.0000010000,376467_Posidonia_australis:0.0000010000)44:0.0000010000,376472_Posidonia_sinuosa:0.0070243692)41:0.0000010000,(((376468_Posidonia_coriacea:0.0000010000,376471_Posidonia_robertsoniae:0.0000010000)30:0.0000010000,376470_Posidonia_ostenfeldii:0.0000010000)25:0.0000010000,376469_Posidonia_denhartogii:0.0000010000)99:0.0034952032)100:0.0349403189)97:0.0331664955)72:0.0215032238,(376509_Zantedeschia_aethiopica:0.0611463052,376511_Typhonium_alismifolium:0.0672110899)100:0.1371285884)49:0.0178059877,(((((376435_Cycnogeton_alcockia:0.0069812696,376441_Cycnogeton_procerum:0.0105163815)80:0.0000010000,(376437_Cycnogeton_huegelii:0.0000010000,376438_Cycnogeton_lineare:0.0000010000)61:0.0000010000)97:0.0034630387,376436_Cycnogeton_dubium:0.0070655546)100:0.0179003602,376439_Cycnogeton_microtuberosum:0.0190776080)97:0.0098186837,(376494_Triglochin_hexagona:0.0472589523,((((((376495_Triglochin_isingiana:0.0034643286,376499_Triglochin_nana:0.0035086088)98:0.0069041267,(376496_Triglochin_longicarpa:0.0458354960,376497_Triglochin_minutissima:0.0310796420)64:0.0093595358)57:0.0000027175,376500_Triglochin_stowardii:0.0283357419)79:0.0052655540,376501_Triglochin_trichophora:0.0266841773)71:0.0067931506,376502_Triglochin_turrifera:0.0448892812)92:0.0227975238,376498_Aff_Plantago:0.0287367372)81:0.0102169132)100:0.1130960182)73:0.0388841020)30:0.0122944068,((376427_Aponogeton_bullosus:0.0000010000,376429_Aponogeton_elongatus:0.0000010000)51:0.0000010000,376430_Aponogeton_tofus:0.0000010000)100:0.0917208808)72:0.0583706219,(((((376432_Blyxa_octandra:0.0000010000,376433_Blyxa_japonica:0.0034716090)100:0.0187152757,376465_Ottelia_ovalifolia:0.0529298166)100:0.0432425646,376446_Egeria_densa:0.0842164604)100:0.0469926049,(((((376450_Halophila_capricorni:0.0000010000,376454_Halophila_decipiens:0.0000010000)88:0.0000010000,376451_Halophila_decipiens:0.0000010000)100:0.0324467307,(376452_Halophila_minor:0.0034921137,376453_Halophila_ovalis:0.0034209510)91:0.0177420450)84:0.0034463879,(376455_Halophila_spinulosa:0.0089403935,376456_Halophila_tricostata:0.0103010423)100:0.0234514547)100:0.0459926980,376491_Thalassia_hemprichii:0.0440260831)96:0.0225234538)82:0.0224938834,((376459_Hydrilla_verticillata:0.1011526987,376463_Najas_tenuifolia:0.0812824066)64:0.0240988840,376461_Limnobium_laevigatum:0.1705627672)54:0.0233358387)89:0.0410267142)51:0.0323459596,376508_Ceratophyllum_demersum:0.2130319470)100:0.0948062805,376488_Sagittaria_platyphylla:0.0505008819)99:0.0459246607,376460_Hydrocleys_nymphoides:0.0623619109)100:0.0591616318)
(376416_Alisma_lanceolatum:0.0349814931,376417_Alisma_plantago_aquatica:0.0278240727,(((((((((((376418_Althenia_australis:0.0337345569,376424_Althenia_sp:0.0228624573)99:0.0204656809,(((376420_Althenia_cylindrocarpa:0.0106558773,376423_Althenia_preissii:0.0070901299)100:0.0388079290,376422_Althenia_patentifolia:0.0441982266)99:0.0328513138,376421_Althenia_marina:0.0451196110)47:0.0103137799)100:0.0668057398,376505_Zannichellia_palustris:0.0928381587)96:0.0125482462,((((376473_Potamogeton_australiensis:0.0372431957,(376479_Potamogeton_reduncus:0.0891712993,376480_Potamogeton_sulcatus:0.0043978514)74:0.0000023882)80:0.0021979626,((376475_Potamogeton_drummondii:0.0018764527,376481_Potamogeton_tepperi:0.0017713527)100:0.0017720706,376482_Potamogeton_tricarinatus:0.0000010000)98:0.0025115194)86:0.0092652280,(376476_Potamogeton_ochreatus:0.0029187474,(376477_Potamogeton_octandrus:0.0024290966,376478_Potamogeton_perfoliatus:0.0658662229)88:0.0273150569)92:0.0317952616)100:0.1476883264,376489_Stuckenia_pectinata:0.0625638301)97:0.0183629783)99:0.0991053733,((376457_Heterozostera_nigricaulis:0.0681291552,376458_Heterozostera_polychlamys:0.0669930757)83:0.0169134704,376507_Zostera_muelleri:0.0215404955)100:0.2771930703)91:0.0526053169,((((((376419_Althenia_bilocularis:0.0040524484,376484_Ruppia_megacarpa:0.0041543942)100:0.0155395263,376485_Ruppia_polycarpa:0.0373934720)95:0.0110853987,((376483_Ruppia_maritima:0.0165712251,376486_Ruppia_sp:0.0102059415)99:0.0102252169,376487_Ruppia_tuberosa:0.0131421500)97:0.0180645740)100:0.1959625487,((((376425_Amphibolis_antarctica:0.0015046519,376426_Amphibolis_griffithii:0.0000010000)100:0.0618707247,(376492_Thalassodendron_ciliatum:0.1482448842,376493_Thalassodendron_pachyrhizum:0.0120228001)98:0.0362475702)99:0.0447920647,(376444_Cymodocea_serrulata:0.0154535876,376490_Syringodium_isoetifolium:0.1194035212)97:0.0301347035)100:0.1194945916,((((((376466_Posidonia_angustifolia:0.0000010000,376467_Posidonia_australis:0.0016574036)98:0.0026614735,376472_Posidonia_sinuosa:0.0052332897)96:0.0031529973,376471_Posidonia_robertsoniae:0.0000010000)63:0.0000026678,376470_Posidonia_ostenfeldii:0.0000010000)18:0.0000025066,376469_Posidonia_denhartogii:0.0000010000)53:0.0290373178,376468_Posidonia_coriacea:0.0587050305)100:0.1022360676)94:0.0553809635)100:0.0807017435,(((376427_Aponogeton_bullosus:0.0039657396,376429_Aponogeton_elongatus:0.0039826360)99:0.0203378289,376430_Aponogeton_tofus:0.0253434926)100:0.3191958015,((((((376435_Cycnogeton_alcockia:0.0088899530,376441_Cycnogeton_procerum:0.0257844897)96:0.0028004872,376438_Cycnogeton_lineare:0.0021398214)80:0.0000021282,376437_Cycnogeton_huegelii:0.0000010000)97:0.0234865744,376436_Cycnogeton_dubium:0.0053906155)100:0.0701180989,376439_Cycnogeton_microtuberosum:0.0097072500)100:0.1468689565,(376494_Triglochin_hexagona:0.1080584776,(((((376495_Triglochin_isingiana:0.0020567307,376499_Triglochin_nana:0.0014833004)100:0.0159611774,376496_Triglochin_longicarpa:0.0495261378)100:0.0670190080,376501_Triglochin_trichophora:0.1111860434)100:0.0698242945,((376497_Triglochin_minutissima:0.0542713449,376502_Triglochin_turrifera:0.0635816579)95:0.0131899112,376500_Triglochin_stowardii:0.0342976708)100:0.0756251944)86:0.0310384656,376498_Aff_Plantago:0.1030009365)72:0.0191544544)100:0.2397306049)89:0.0654708949)70:0.0533658005)50:0.0482879858,376462_Maundia_triglochinoides:0.1917049794)60:0.0615958066)90:0.0878162117,((376509_Zantedeschia_aethiopica:0.1042042582,376511_Typhonium_alismifolium:0.1484441667)100:0.0942344208,376510_Lemna_disperma:0.3419103672)94:0.1292001973)68:0.0746289976,(((((376432_Blyxa_octandra:0.0022839597,376433_Blyxa_japonica:0.0037466749)100:0.0836743886,376465_Ottelia_ovalifolia:0.0874192793)100:0.0734826543,376446_Egeria_densa:0.1345393985)100:0.0707413496,((((((376450_Halophila_capricorni:0.1098089266,376451_Halophila_decipiens:0.0000010000)92:0.0000021818,376454_Halophila_decipiens:0.0036146093)100:0.0391731636,(376452_Halophila_minor:0.0023390574,376453_Halophila_ovalis:0.0063920734)100:0.0438289894)99:0.0166274315,(376455_Halophila_spinulosa:0.0261226018,376456_Halophila_tricostata:0.0077938322)100:0.0391452522)100:0.1007111373,376491_Thalassia_hemprichii:0.0824668621)100:0.1100744264,(376459_Hydrilla_verticillata:0.1897813229,376463_Najas_tenuifolia:0.2092276869)83:0.0283678125)86:0.0416209135)95:0.0633309446,376461_Limnobium_laevigatum:0.3240042247)69:0.0250908248)78:0.0845749041,376508_Ceratophyllum_demersum:0.3097225539)100:0.1346414153,376488_Sagittaria_platyphylla:0.1299263863)98:0.0636895375,376460_Hydrocleys_nymphoides:0.1792725172)100:0.1280718191)
(376416_Alisma_lanceolatum:0.0102026127,376417_Alisma_plantago_aquatica:0.0062146848,(((((((((((376418_Althenia_australis:0.0133748352,376424_Althenia_sp:0.0086382978)100:0.0306541354,376421_Althenia_marina:0.0284042976)87:0.0032216951,((376420_Althenia_cylindrocarpa:0.0000010000,376422_Althenia_patentifolia:0.0000010000)100:0.0026121626,376423_Althenia_preissii:0.0000010000)100:0.0258506708)100:0.0211575018,376505_Zannichellia_palustris:0.0412514719)92:0.0054195893,376489_Stuckenia_pectinata:0.0209899161)94:0.0179630819,(((376473_Potamogeton_australiensis:0.0026133117,376478_Potamogeton_perfoliatus:0.0052561966)74:0.0026063801,((376475_Potamogeton_drummondii:0.0000010000,(376480_Potamogeton_sulcatus:0.0089316106,376481_Potamogeton_tepperi:0.0000010000)92:0.0000010000)100:0.0026124439,(376479_Potamogeton_reduncus:0.0000010000,376482_Potamogeton_tricarinatus:0.0052401244)88:0.0000010000)97:0.0026273359)61:0.0026477536,(376474_Potamogeton_crispus:0.0055799634,(376476_Potamogeton_ochreatus:0.0105331854,376477_Potamogeton_octandrus:0.0098479132)96:0.0107047026)83:0.0000020820)99:0.0152608630)100:0.0612834926,(((((376419_Althenia_bilocularis:0.0000010000,376484_Ruppia_megacarpa:0.0000010000)100:0.0107395811,376485_Ruppia_polycarpa:0.0268065114)99:0.0051505611,((376483_Ruppia_maritima:0.0038754199,376486_Ruppia_sp:0.0000010000)73:0.0000010000,376487_Ruppia_tuberosa:0.0034964486)91:0.0118445122)100:0.0754256980,(((376425_Amphibolis_antarctica:0.0078388428,376426_Amphibolis_griffithii:0.0000010000)100:0.0318989016,(376492_Thalassodendron_ciliatum:0.0024285318,376493_Thalassodendron_pachyrhizum:0.0054063213)100:0.0361030062)98:0.0127798758,(376444_Cymodocea_serrulata:0.0550327068,376490_Syringodium_isoetifolium:0.0000010000)99:0.0265938367)100:0.0466377611)78:0.0117302094,(((376466_Posidonia_angustifolia:0.0000010000,376467_Posidonia_australis:0.0000010000)58:0.0000010000,376472_Posidonia_sinuosa:0.0025483668)49:0.0000010000,(((376468_Posidonia_coriacea:0.0000010000,376470_Posidonia_ostenfeldii:0.0000010000)27:0.0000010000,376471_Posidonia_robertsoniae:0.0000010000)28:0.0000010000,376469_Posidonia_denhartogii:0.0000010000)98:0.0025442532)99:0.0284838998)99:0.0450311816)96:0.0224342439,376462_Maundia_triglochinoides:0.0705471652)94:0.0136067661,(((376435_Cycnogeton_alcockia:0.0000010000,(376439_Cycnogeton_microtuberosum:0.0424624362,376441_Cycnogeton_procerum:0.0056631381)91:0.0214222855)82:0.0167948300,376438_Cycnogeton_lineare:0.0099324169)93:0.0290972650,((376494_Triglochin_hexagona:0.0307267506,(((((376495_Triglochin_isingiana:0.0000010000,376499_Triglochin_nana:0.0000010000)100:0.0093180550,376501_Triglochin_trichophora:0.0091738681)97:0.0038015231,(376500_Triglochin_stowardii:0.0110416535,376502_Triglochin_turrifera:0.0103801775)91:0.0080983640)80:0.0061655051,376497_Triglochin_minutissima:0.0180535172)66:0.0034264304,376496_Triglochin_longicarpa:0.0126666363)99:0.0265993546)100:0.0730067202,(376509_Zantedeschia_aethiopica:0.0561561569,376511_Typhonium_alismifolium:0.1006532080)100:0.1199719986)50:0.0182645339)95:0.0435162339)88:0.0239332462,((376427_Aponogeton_bullosus:0.0080666008,(376429_Aponogeton_elongatus:0.0029136748,376430_Aponogeton_tofus:0.0000010000)59:0.0000010000)100:0.0899106265,(((376433_Blyxa_japonica:0.1018273447,376461_Limnobium_laevigatum:0.1033242579)73:0.0146902476,((((376450_Halophila_capricorni:0.0185195931,(376451_Halophila_decipiens:0.0000010000,376454_Halophila_decipiens:0.0000010000)100:0.0128216170)99:0.0075094764,(376452_Halophila_minor:0.0052059765,376453_Halophila_ovalis:0.0026036835)87:0.0001214747)94:0.0121478333,(376455_Halophila_spinulosa:0.0108174311,376456_Halophila_tricostata:0.0093312667)95:0.0200759463)100:0.0698513077,376491_Thalassia_hemprichii:0.0680877026)98:0.0453739560)57:0.0209911153,((376459_Hydrilla_verticillata:0.0535796254,(376503_Vallisneria_australis:0.0000010000,376504_Vallisneria_caulescens:0.0184552103)98:0.0357062149)67:0.0248163132,376463_Najas_tenuifolia:0.1183756988)80:0.0353728993)100:0.1014444877)75:0.0183126397)100:0.0979407092,(376460_Hydrocleys_nymphoides:0.0572946007,376488_Sagittaria_platyphylla:0.0577437210)96:0.0387676924)100:0.0675461851)
(376416_Alisma_lanceolatum:0.0180351762,376417_Alisma_plantago_aquatica:0.0187311783,((((((((((376418_Althenia_australis:0.0121896261,376424_Althenia_sp:0.0058307426)100:0.0333581238,376421_Althenia_marina:0.0455967811)99:0.0044752760,((376420_Althenia_cylindrocarpa:0.0000021885,376422_Althenia_patentifolia:0.0000010000)100:0.0159920630,376423_Althenia_preissii:0.0032194080)100:0.0346146196)100:0.0447708959,(376489_Stuckenia_pectinata:0.0686943128,376505_Zannichellia_palustris:0.0756591462)71:0.0178742151)96:0.0303734308,(((376473_Potamogeton_australiensis:0.0061168271,(((376475_Potamogeton_drummondii:0.0000010000,376481_Potamogeton_tepperi:0.0019954252)90:0.0000020696,376480_Potamogeton_sulcatus:0.0602510537)99:0.0054853659,(376479_Potamogeton_reduncus:0.2495385600,376482_Potamogeton_tricarinatus:0.0146373123)40:0.0036847540)72:0.0077982756)70:0.0071546475,376478_Potamogeton_perfoliatus:0.0092270893)62:0.0064936423,(376474_Potamogeton_crispus:0.0437012702,(376476_Potamogeton_ochreatus:0.0199103055,376477_Potamogeton_octandrus:0.0092760865)98:0.0089999584)78:0.0061134096)97:0.0256923407)100:0.1264848028,((((376419_Althenia_bilocularis:0.0000010000,376484_Ruppia_megacarpa:0.0000010000)100:0.0175948002,376485_Ruppia_polycarpa:0.0353237217)97:0.0100984703,((376483_Ruppia_maritima:0.0034006633,376487_Ruppia_tuberosa:0.0032954480)74:0.0000010000,376486_Ruppia_sp:0.0000010000)93:0.0131106397)100:0.1560415881,(((((376425_Amphibolis_antarctica:0.0070717563,376426_Amphibolis_griffithii:0.0000010000)100:0.0402893708,(376492_Thalassodendron_ciliatum:0.0066438721,376493_Thalassodendron_pachyrhizum:0.0102821643)100:0.0280376009)95:0.0088434661,376444_Cymodocea_serrulata:0.1893500567)86:0.0061410670,376490_Syringodium_isoetifolium:0.0309276328)100:0.0695766507,(((376466_Posidonia_angustifolia:0.0000010000,376467_Posidonia_australis:0.0000010000)99:0.0017146195,376472_Posidonia_sinuosa:0.0032309635)65:0.0000023902,(376468_Posidonia_coriacea:0.0000010000,((376469_Posidonia_denhartogii:0.0000010000,376471_Posidonia_robertsoniae:0.0016908736)85:0.0000010000,376470_Posidonia_ostenfeldii:0.0000010000)90:0.0000010000)97:0.0032242918)100:0.0722893302)74:0.0329382279)100:0.0850470088)93:0.0392470027,((((376433_Blyxa_japonica:0.1222198345,(((((376450_Halophila_capricorni:0.0916462625,(376451_Halophila_decipiens:0.0000010000,376454_Halophila_decipiens:0.0000010000)100:0.0228183643)92:0.0067101967,(376452_Halophila_minor:0.0143403735,376453_Halophila_ovalis:0.0035910019)99:0.0072649983)100:0.0272211173,(376455_Halophila_spinulosa:0.0074541273,376456_Halophila_tricostata:0.0095637321)99:0.0245694709)100:0.0767677556,376491_Thalassia_hemprichii:0.1351141897)100:0.0626975351,((376459_Hydrilla_verticillata:0.0675946837,(376503_Vallisneria_australis:0.0000027372,376504_Vallisneria_caulescens:0.0185768430)100:0.0290459351)97:0.0339432801,376463_Najas_tenuifolia:0.1964472530)94:0.0529782724)87:0.0259967207)92:0.0339093120,376461_Limnobium_laevigatum:0.1141781730)100:0.1674694354,(((376458_Heterozostera_polychlamys:0.0434157385,376507_Zostera_muelleri:0.0082801298)100:0.2072329181,376510_Lemna_disperma:0.2466495051)100:0.1267515875,(376508_Ceratophyllum_demersum:0.2505836658,(376509_Zantedeschia_aethiopica:0.1240967153,376511_Typhonium_alismifolium:0.0790260149)100:0.0736587304)96:0.0495503833)82:0.0559719309)84:0.0509302532,376462_Maundia_triglochinoides:0.0566657921)59:0.0333014762)53:0.0330051596,(((376435_Cycnogeton_alcockia:0.0019049399,(376439_Cycnogeton_microtuberosum:0.1832493790,376441_Cycnogeton_procerum:0.0608894289)98:0.0291713777)80:0.0455660224,376438_Cycnogeton_lineare:0.0226336199)100:0.0550262715,(376494_Triglochin_hexagona:0.0348985672,(((376495_Triglochin_isingiana:0.0000010000,376499_Triglochin_nana:0.0000010000)100:0.0269722673,376501_Triglochin_trichophora:0.0138626120)99:0.0088866583,((376496_Triglochin_longicarpa:0.0474165421,376497_Triglochin_minutissima:0.0183732026)61:0.0055992994,(376500_Triglochin_stowardii:0.0147378792,376502_Triglochin_turrifera:0.0137813915)96:0.0056095378)78:0.0102162561)100:0.0490911706)100:0.1326309384)100:0.0682713233)63:0.0370031208,((376427_Aponogeton_bullosus:0.0068876232,376429_Aponogeton_elongatus:0.0096873265)71:0.0000021252,376430_Aponogeton_tofus:0.0026035387)100:0.1713920161)100:0.1403871521,(376460_Hydrocleys_nymphoides:0.1027423000,376488_Sagittaria_platyphylla:0.0937818664)98:0.0431234554)100:0.0779616731)
(376416_Alisma_lanceolatum:0.0000010000,376417_Alisma_plantago_aquatica:0.0040507754,(((((((((((376418_Althenia_australis:0.0145706696,376424_Althenia_sp:0.0078953895)100:0.0263354602,(((376420_Althenia_cylindrocarpa:0.0000010000,376422_Althenia_patentifolia:0.0036968824)100:0.0486590437,376423_Althenia_preissii:0.0387103725)95:0.0159068106,376421_Althenia_marina:0.0092344708)92:0.0103573191)95:0.0131355537,(((((((376473_Potamogeton_australiensis:0.0036699427,376481_Potamogeton_tepperi:0.0036647581)30:0.0000010000,(376479_Potamogeton_reduncus:0.0000010000,376480_Potamogeton_sulcatus:0.0000010000)87:0.0000010000)34:0.0000027881,376482_Potamogeton_tricarinatus:0.0036708124)87:0.0036656786,376475_Potamogeton_drummondii:0.0000027889)96:0.0040320133,(376474_Potamogeton_crispus:0.0074386844,((376476_Potamogeton_ochreatus:0.0073563029,376477_Potamogeton_octandrus:0.0073970603)88:0.0000010000,376478_Potamogeton_perfoliatus:0.0000010000)100:0.0036654896)99:0.0107784020)97:0.0095002836,376505_Zannichellia_palustris:0.0547516070)49:0.0078476680,376489_Stuckenia_pectinata:0.0324291919)91:0.0190384217)97:0.0494673456,((376457_Heterozostera_nigricaulis:0.0074930436,376507_Zostera_muelleri:0.0276690759)50:0.0034678821,376458_Heterozostera_polychlamys:0.0000020613)100:0.1476801078)61:0.0378153374,(((((376419_Althenia_bilocularis:0.0000010000,376484_Ruppia_megacarpa:0.0000010000)100:0.0037719604,(376483_Ruppia_maritima:0.0050584711,(376486_Ruppia_sp:0.0093007396,376487_Ruppia_tuberosa:0.0091799678)99:0.0046486145)99:0.0111613622)73:0.0023700335,376485_Ruppia_polycarpa:0.0316769917)100:0.0906296714,((376425_Amphibolis_antarctica:0.0036951434,376426_Amphibolis_griffithii:0.0000010000)100:0.0185355894,((376444_Cymodocea_serrulata:0.0145739136,376490_Syringodium_isoetifolium:0.0155372295)99:0.0179882101,(376492_Thalassodendron_ciliatum:0.0034437882,376493_Thalassodendron_pachyrhizum:0.0189687313)97:0.0199092266)76:0.0050935105)87:0.0266983725)100:0.0453143336,((((376466_Posidonia_angustifolia:0.0036819510,((376468_Posidonia_coriacea:0.0000010000,376471_Posidonia_robertsoniae:0.0000010000)29:0.0000010000,376472_Posidonia_sinuosa:0.0000010000)61:0.0000010000)56:0.0000010000,376469_Posidonia_denhartogii:0.0000010000)39:0.0000010000,376467_Posidonia_australis:0.0000010000)56:0.0000010000,376470_Posidonia_ostenfeldii:0.0000010000)100:0.0436105150)99:0.0446458830)42:0.0193400240,376462_Maundia_triglochinoides:0.0577989795)23:0.0000020978,((((376435_Cycnogeton_alcockia:0.0073143134,((376437_Cycnogeton_huegelii:0.0000010000,376438_Cycnogeton_lineare:0.0000010000)100:0.0148654760,376441_Cycnogeton_procerum:0.0036517193)36:0.0000022390)34:0.0000023535,376436_Cycnogeton_dubium:0.0084911132)92:0.0114823301,376439_Cycnogeton_microtuberosum:0.0183483407)91:0.0328595501,(376494_Triglochin_hexagona:0.0450181059,((((((376495_Triglochin_isingiana:0.0000010000,376499_Triglochin_nana:0.0000010000)100:0.0252273621,376497_Triglochin_minutissima:0.0327636756)60:0.0082615983,376496_Triglochin_longicarpa:0.0147709983)51:0.0000020373,376501_Triglochin_trichophora:0.0073623719)68:0.0053408733,376502_Triglochin_turrifera:0.0169302127)78:0.0160165913,376500_Triglochin_stowardii:0.0401822264)98:0.0508081521)100:0.0874443957)92:0.0657875473)95:0.0614422952,(((((376433_Blyxa_japonica:0.0904713391,376446_Egeria_densa:0.0966627621)89:0.0389801408,376461_Limnobium_laevigatum:0.1101719051)57:0.0166110813,(((((376450_Halophila_capricorni:0.0036711871,(376451_Halophila_decipiens:0.0000010000,376454_Halophila_decipiens:0.0000010000)83:0.0000010000)100:0.0143310336,376453_Halophila_ovalis:0.0041906609)81:0.0037141522,376452_Halophila_minor:0.0042321555)97:0.0100471659,(376455_Halophila_spinulosa:0.0000010000,376456_Halophila_tricostata:0.0110754313)100:0.0461543959)100:0.0617308239,376491_Thalassia_hemprichii:0.0298213654)96:0.0344832444)87:0.0400304219,376463_Najas_tenuifolia:0.1089563225)99:0.0483862190,(376508_Ceratophyllum_demersum:0.1682425200,(376509_Zantedeschia_aethiopica:0.0773431848,376511_Typhonium_alismifolium:0.0666933048)100:0.0671250199)84:0.0524396392)52:0.0207966764)70:0.0388491294,(376427_Aponogeton_bullosus:0.0000010000,(376429_Aponogeton_elongatus:0.0000010000,376430_Aponogeton_tofus:0.0000010000)65:0.0000010000)100:0.1089700692)100:0.1152630386,376488_Sagittaria_platyphylla:0.0546201085)63:0.0152564599,376460_Hydrocleys_nymphoides:0.0289651131)100:0.0709444526)
(376416_Alisma_lanceolatum:0.0000010000,376417_Alisma_plantago_aquatica:0.0031150373,((((((((((376418_Althenia_australis:0.0148588086,376424_Althenia_sp:0.0130685506)100:0.0208780017,((376420_Althenia_cylindrocarpa:0.0019588582,376422_Althenia_patentifolia:0.0000025379)100:0.1589185715,376423_Althenia_preissii:0.0962820044)88:0.0310851092)73:0.0144208936,376421_Althenia_marina:0.0298289468)89:0.0370290608,((((376473_Potamogeton_australiensis:0.0059174231,(376475_Potamogeton_drummondii:0.0000021832,((376479_Potamogeton_reduncus:0.0000010000,(376480_Potamogeton_sulcatus:0.0404261173,376481_Potamogeton_tepperi:0.0037011630)67:0.0000010000)73:0.0000010000,376482_Potamogeton_tricarinatus:0.0016511737)89:0.0067773077)80:0.0045598302)87:0.0071849341,(376474_Potamogeton_crispus:0.0098639911,((376476_Potamogeton_ochreatus:0.0164133107,376477_Potamogeton_octandrus:0.0107406332)86:0.0026303945,376478_Potamogeton_perfoliatus:0.0143718345)99:0.0024856297)99:0.0037799995)100:0.0685011778,376489_Stuckenia_pectinata:0.0496671089)97:0.0202268467,376505_Zannichellia_palustris:0.0744025093)94:0.0239647070)100:0.1093592509,((((((376419_Althenia_bilocularis:0.0398440183,376484_Ruppia_megacarpa:0.0000021832)100:0.0832726965,376483_Ruppia_maritima:0.0094016062)99:0.0136467356,(376486_Ruppia_sp:0.0109037045,376487_Ruppia_tuberosa:0.0096031525)99:0.0126131540)100:0.2063821860,((376425_Amphibolis_antarctica:0.0031094035,376426_Amphibolis_griffithii:0.0000021832)100:0.0416620499,((376444_Cymodocea_serrulata:0.0144511197,376490_Syringodium_isoetifolium:0.0296501507)100:0.0413831014,(376492_Thalassodendron_ciliatum:0.0056560175,376493_Thalassodendron_pachyrhizum:0.0229295526)100:0.0357630630)96:0.0143389526)99:0.0632600010)91:0.0442555408,(((376466_Posidonia_angustifolia:0.0097369029,376467_Posidonia_australis:0.0000010000)98:0.0097458837,376472_Posidonia_sinuosa:0.0024380334)65:0.0000026281,((376468_Posidonia_coriacea:0.0000010000,376471_Posidonia_robertsoniae:0.0000010000)47:0.0000010000,(376469_Posidonia_denhartogii:0.0000021582,376470_Posidonia_ostenfeldii:0.1949886882)57:0.0029654730)76:0.0114013458)100:0.0923766857)100:0.1165010533,(((((376435_Cycnogeton_alcockia:0.0268406315,(376436_Cycnogeton_dubium:0.0068492066,376441_Cycnogeton_procerum:0.0236988362)99:0.0128273199)84:0.0074370345,376437_Cycnogeton_huegelii:0.0137853988)87:0.0444292974,376439_Cycnogeton_microtuberosum:0.0498248693)100:0.2649500465,(((376457_Heterozostera_nigricaulis:0.0092266186,376458_Heterozostera_polychlamys:0.0109768382)99:0.0087314945,376507_Zostera_muelleri:0.0281810200)100:0.2068866426,(376494_Triglochin_hexagona:0.1019768218,((((376495_Triglochin_isingiana:0.0052512815,376499_Triglochin_nana:0.0052124518)100:0.0257975009,(376496_Triglochin_longicarpa:0.0322695664,(376501_Triglochin_trichophora:0.0204896255,376502_Triglochin_turrifera:0.1327469826)73:0.0022484838)53:0.0048268333)48:0.0062648590,376497_Triglochin_minutissima:0.0414256813)51:0.0092615644,376500_Triglochin_stowardii:0.0260487511)99:0.0742180205)100:0.1437661388)66:0.0384159692)78:0.0407390173,376462_Maundia_triglochinoides:0.1997397041)71:0.0377400940)71:0.0435653681)82:0.0631292246,(376427_Aponogeton_bullosus:0.0000024177,(376429_Aponogeton_elongatus:0.0000010000,376430_Aponogeton_tofus:0.0000010000)100:0.0030084770)100:0.1769297407)94:0.0928440223,((((376433_Blyxa_japonica:0.0960733684,376446_Egeria_densa:0.1190908919)99:0.0422190724,((((((376450_Halophila_capricorni:0.0387938280,(376451_Halophila_decipiens:0.0000010000,376454_Halophila_decipiens:0.0000010000)100:0.0176778174)100:0.0295711941,376453_Halophila_ovalis:0.0219341952)94:0.0059776392,376452_Halophila_minor:0.0096246638)100:0.0192434914,(376455_Halophila_spinulosa:0.0000010000,376456_Halophila_tricostata:0.0199543055)100:0.0468082813)100:0.1119230173,376491_Thalassia_hemprichii:0.1248503082)100:0.0742179642,376461_Limnobium_laevigatum:0.2113633445)96:0.0424481203)98:0.0792105681,376463_Najas_tenuifolia:0.1865073202)96:0.0768160350,376508_Ceratophyllum_demersum:0.2299328371)70:0.0391652680)67:0.0619085573,376498_Aff_Plantago:0.3054034298)65:0.0376314243,(376509_Zantedeschia_aethiopica:0.1874857053,376511_Typhonium_alismifolium:0.0551454042)100:0.1378436665)100:0.1604236568,(376460_Hydrocleys_nymphoides:0.0726426693,376488_Sagittaria_platyphylla:0.0777550543)95:0.0304820669)100:0.1226434489)
(376416_Alisma_lanceolatum:0.0078829439,376417_Alisma_plantago_aquatica:0.0000010000,((((((((((((376418_Althenia_australis:0.0075807969,376424_Althenia_sp:0.0105679365)100:0.0255040947,(((376420_Althenia_cylindrocarpa:0.0000010000,376422_Althenia_patentifolia:0.0000010000)100:0.0322189189,376423_Althenia_preissii:0.0096601084)99:0.0063451129,376421_Althenia_marina:0.0095779169)96:0.0027334915)100:0.0467567989,376505_Zannichellia_palustris:0.0306108484)97:0.0144801010,376489_Stuckenia_pectinata:0.0167042234)99:0.0266025844,(376473_Potamogeton_australiensis:0.0000010000,((376474_Potamogeton_crispus:0.0226886540,(376476_Potamogeton_ochreatus:0.0063880735,376477_Potamogeton_octandrus:0.0031688960)100:0.0064644843)80:0.0031117592,((((376475_Potamogeton_drummondii:0.0031718103,(376480_Potamogeton_sulcatus:0.0000010000,376481_Potamogeton_tepperi:0.0000010000)100:0.0031722306)67:0.0000022664,376479_Potamogeton_reduncus:0.0000010000)64:0.0000025483,376482_Potamogeton_tricarinatus:0.0000010000)99:0.0031752507,376478_Potamogeton_perfoliatus:0.0000010000)91:0.0000027711)63:0.0031735664)98:0.0061776917)100:0.0756341467,((376457_Heterozostera_nigricaulis:0.0032376976,376458_Heterozostera_polychlamys:0.0159629562)99:0.0085747776,376507_Zostera_muelleri:0.0042996298)100:0.0966291230)97:0.0430282443,(((((376419_Althenia_bilocularis:0.0039692342,376484_Ruppia_megacarpa:0.0038128164)98:0.0120104599,((376483_Ruppia_maritima:0.0063711320,376486_Ruppia_sp:0.0031519221)100:0.0063520184,376487_Ruppia_tuberosa:0.0097063790)85:0.0000027218)88:0.0025240426,376485_Ruppia_polycarpa:0.0231416960)100:0.0719291388,((376425_Amphibolis_antarctica:0.0000010000,376426_Amphibolis_griffithii:0.0064478326)100:0.0212158060,((376444_Cymodocea_serrulata:0.0438120245,376490_Syringodium_isoetifolium:0.0164760614)100:0.0188499531,(376492_Thalassodendron_ciliatum:0.0095228311,376493_Thalassodendron_pachyrhizum:0.0000010000)100:0.0304917453)100:0.0096008081)100:0.0592769607)82:0.0086230896,(((376466_Posidonia_angustifolia:0.0000010000,376467_Posidonia_australis:0.0000010000)96:0.0000010000,376472_Posidonia_sinuosa:0.0031816265)97:0.0096339286,(376468_Posidonia_coriacea:0.0000010000,((376469_Posidonia_denhartogii:0.0000010000,376471_Posidonia_robertsoniae:0.0000010000)17:0.0000010000,376470_Posidonia_ostenfeldii:0.0000010000)10:0.0000010000)28:0.0000010000)100:0.0530611752)99:0.0432493215)71:0.0361770362,(((((376427_Aponogeton_bullosus:0.0038017453,376430_Aponogeton_tofus:0.0000026183)69:0.0040217882,376429_Aponogeton_elongatus:0.0000028701)100:0.1330622099,((((((376432_Blyxa_octandra:0.0220315125,376433_Blyxa_japonica:0.0477744991)99:0.0533881979,376446_Egeria_densa:0.0811121735)97:0.0177034910,376465_Ottelia_ovalifolia:0.0301748439)99:0.0606148702,((((376450_Halophila_capricorni:0.0091284632,((376451_Halophila_decipiens:0.0000010000,376454_Halophila_decipiens:0.0000010000)100:0.0042112070,376453_Halophila_ovalis:0.0222726136)65:0.0000024879)85:0.0182061394,(376455_Halophila_spinulosa:0.0281472771,376456_Halophila_tricostata:0.0175142495)98:0.0509176950)100:0.0558032362,376491_Thalassia_hemprichii:0.0519573077)100:0.0515193173,((376459_Hydrilla_verticillata:0.0976477592,((376503_Vallisneria_australis:0.0087218045,376504_Vallisneria_caulescens:0.0114247143)99:0.0042007722,376506_Vallisneria_nana:0.0000027139)100:0.1882552473)75:0.0206335828,376463_Najas_tenuifolia:0.1471715490)72:0.0345051310)65:0.0229241034)79:0.0373997692,376461_Limnobium_laevigatum:0.0725009179)100:0.1143240262,(376509_Zantedeschia_aethiopica:0.0507264176,376511_Typhonium_alismifolium:0.0596826438)100:0.1122648795)39:0.0242158848)63:0.0473832684,376508_Ceratophyllum_demersum:0.2136561009)44:0.0347932070,376462_Maundia_triglochinoides:0.0748973446)19:0.0080846707)35:0.0221562718,((((376435_Cycnogeton_alcockia:0.0000010000,(376437_Cycnogeton_huegelii:0.0114305808,376439_Cycnogeton_microtuberosum:0.0114105157)59:0.0000010000)64:0.0037361586,376441_Cycnogeton_procerum:0.0000010000)55:0.0000010000,376436_Cycnogeton_dubium:0.0000010000)63:0.0039913281,376438_Cycnogeton_lineare:0.0038420121)99:0.0434376994)57:0.0460421244,376498_Aff_Plantago:0.2674404756)69:0.0169679330,(376494_Triglochin_hexagona:0.0033137215,((((((376495_Triglochin_isingiana:0.0000010000,376499_Triglochin_nana:0.0081471109)100:0.0082449841,376501_Triglochin_trichophora:0.0164532684)98:0.0039633985,376500_Triglochin_stowardii:0.0153662627)52:0.0000021470,376497_Triglochin_minutissima:0.0121251521)55:0.0050515175,376496_Triglochin_longicarpa:0.0163557884)50:0.0000024883,376502_Triglochin_turrifera:0.0039722638)100:0.0553643330)100:0.0830116510)100:0.1780160266,(376460_Hydrocleys_nymphoides:0.0664318944,376488_Sagittaria_platyphylla:0.0830411041)87:0.0117371003)99:0.0442673250)
(376416_Alisma_lanceolatum:0.0171751266,376417_Alisma_plantago_aquatica:0.0106201900,(((((((((((376418_Althenia_australis:0.0304550830,376424_Althenia_sp:0.0324650955)100:0.0376783808,376421_Althenia_marina:0.0403531633)96:0.0375561869,((376420_Althenia_cylindrocarpa:0.0014192830,376422_Althenia_patentifolia:0.0016464736)100:0.0737312899,376423_Althenia_preissii:0.0202202275)100:0.0682647483)100:0.0735216226,376505_Zannichellia_palustris:0.1130498149)88:0.0427722424,376489_Stuckenia_pectinata:0.0485049310)79:0.0403106024,(((376473_Potamogeton_australiensis:0.0058121010,((376475_Potamogeton_drummondii:0.0018305766,376482_Potamogeton_tricarinatus:0.0039649431)79:0.0000020667,((376479_Potamogeton_reduncus:0.1606803411,376480_Potamogeton_sulcatus:0.0000020329)75:0.0029987043,376481_Potamogeton_tepperi:0.0000025540)87:0.0024988277)94:0.0021849432)99:0.0205810580,376478_Potamogeton_perfoliatus:0.0041991896)77:0.0059270739,(376474_Potamogeton_crispus:0.0517021710,(376476_Potamogeton_ochreatus:0.0093643691,376477_Potamogeton_octandrus:0.0067212059)100:0.0100120503)73:0.0000020960)99:0.0430596975)100:0.2232263308,((376457_Heterozostera_nigricaulis:0.0588627943,376458_Heterozostera_polychlamys:0.0735796006)78:0.0124043291,376507_Zostera_muelleri:0.0081365903)100:0.2512308423)81:0.0594196184,((((((376419_Althenia_bilocularis:0.0170383198,376484_Ruppia_megacarpa:0.0034059905)100:0.0326299078,376487_Ruppia_tuberosa:0.0241473594)78:0.0018492580,376485_Ruppia_polycarpa:0.0419060127)88:0.0178169933,(376483_Ruppia_maritima:0.0367081067,376486_Ruppia_sp:0.0148366250)98:0.0378936768)100:0.1881997784,((((376425_Amphibolis_antarctica:0.0014618528,376426_Amphibolis_griffithii:0.0031518984)100:0.0426469601,(376492_Thalassodendron_ciliatum:0.0131165045,376493_Thalassodendron_pachyrhizum:0.0050121716)100:0.0465343239)97:0.0246032007,(376444_Cymodocea_serrulata:0.0352243105,376490_Syringodium_isoetifolium:0.2461297406)95:0.0367891648)100:0.1403687032,((((((376466_Posidonia_angustifolia:0.0054795223,376467_Posidonia_australis:0.0000010000)98:0.0000023348,376472_Posidonia_sinuosa:0.0037264099)100:0.0073294218,376471_Posidonia_robertsoniae:0.0000010000)89:0.0000010000,376468_Posidonia_coriacea:0.0000010000)65:0.0000029986,376469_Posidonia_denhartogii:0.0000010000)64:0.0000022431,376470_Posidonia_ostenfeldii:0.0000010000)100:0.1514021543)93:0.0469105291)97:0.0926438377,(((376427_Aponogeton_bullosus:0.0013502555,(376429_Aponogeton_elongatus:0.0045835099,376430_Aponogeton_tofus:0.0024745879)97:0.0082471425)100:0.2712522014,((((((376432_Blyxa_octandra:0.0210014144,376433_Blyxa_japonica:0.0408955937)100:0.0724740589,376465_Ottelia_ovalifolia:0.0420686741)98:0.0299919066,376446_Egeria_densa:0.1381761136)100:0.1124701634,376461_Limnobium_laevigatum:0.1676839378)90:0.0454841055,((((((376451_Halophila_decipiens:0.0000010000,376454_Halophila_decipiens:0.0000010000)100:0.0344507412,376453_Halophila_ovalis:0.0211817690)95:0.0128022954,376456_Halophila_tricostata:0.0401365503)100:0.1300616339,376491_Thalassia_hemprichii:0.1175618230)100:0.1478101574,376459_Hydrilla_verticillata:0.2201204382)77:0.0406221663,376463_Najas_tenuifolia:0.2254454764)77:0.0586912098)100:0.1777676711,(376498_Aff_Plantago:0.3780223479,(376509_Zantedeschia_aethiopica:0.1194309528,376511_Typhonium_alismifolium:0.1227953499)100:0.1605785392)89:0.0841849954)78:0.0509648545)63:0.0973633864,(((((((376435_Cycnogeton_alcockia:0.0417292468,376437_Cycnogeton_huegelii:0.0085253734)60:0.0000021832,376439_Cycnogeton_microtuberosum:0.0700418216)79:0.0196524324,376441_Cycnogeton_procerum:0.0586327765)64:0.0104359906,376436_Cycnogeton_dubium:0.0027851966)65:0.0100313493,376438_Cycnogeton_lineare:0.0091820594)100:0.1656397799,((376494_Triglochin_hexagona:0.0594507148,(((((376495_Triglochin_isingiana:0.0059036821,376499_Triglochin_nana:0.0671942792)99:0.0154371676,376501_Triglochin_trichophora:0.0333298712)98:0.0051078915,376497_Triglochin_minutissima:0.0689804220)92:0.0046503124,376502_Triglochin_turrifera:0.0261993113)82:0.0025487074,376500_Triglochin_stowardii:0.0212754497)99:0.0574313360)90:0.1102177920,376496_Triglochin_longicarpa:0.1149337638)100:0.2292672239)60:0.0477782778,376462_Maundia_triglochinoides:0.1635578250)61:0.0360423082)23:0.0634408551)20:0.0474471488)34:0.0636229614,376508_Ceratophyllum_demersum:0.3087418156)100:0.2187085045,376488_Sagittaria_platyphylla:0.1001555666)60:0.0302043657,376460_Hydrocleys_nymphoides:0.1089108288)100:0.1566650726)
(376417_Alisma_plantago_aquatica:0.1578778469,(((((((376418_Althenia_australis:0.0060848509,376424_Althenia_sp:0.0401285043)98:0.0230198939,((376420_Althenia_cylindrocarpa:0.0416498974,376423_Althenia_preissii:0.0030468377)100:0.0299281920,376422_Althenia_patentifolia:0.0120082320)100:0.0613308151)100:0.0284917275,376421_Althenia_marina:0.0097510171)100:0.0370349116,376505_Zannichellia_palustris:0.0382434820)91:0.0199969794,376489_Stuckenia_pectinata:0.0315523592)90:0.0320093512,((376475_Potamogeton_drummondii:0.0000010000,(376481_Potamogeton_tepperi:0.0000010000,376482_Potamogeton_tricarinatus:0.0033441317)87:0.0000010000)97:0.0106871279,376476_Potamogeton_ochreatus:0.0232755682)64:0.0041082544)100:0.1537547404,(((((376425_Amphibolis_antarctica:0.0034522876,376426_Amphibolis_griffithii:0.0000010000)100:0.0145045863,(376492_Thalassodendron_ciliatum:0.0213314677,376493_Thalassodendron_pachyrhizum:0.0106054011)99:0.0285852545)96:0.0086485600,376490_Syringodium_isoetifolium:0.0339914255)99:0.0825478031,((((376457_Heterozostera_nigricaulis:0.0000010000,376458_Heterozostera_polychlamys:0.0102498355)94:0.0028039146,376507_Zostera_muelleri:0.0184806410)100:0.2188199586,(376483_Ruppia_maritima:0.0381282284,(376484_Ruppia_megacarpa:0.0247442629,376485_Ruppia_polycarpa:0.0352655301)88:0.0087728418)99:0.0907928389)47:0.0442316499,((376466_Posidonia_angustifolia:0.0000010000,((((376467_Posidonia_australis:0.0000010000,376469_Posidonia_denhartogii:0.0000010000)35:0.0000010000,376471_Posidonia_robertsoniae:0.0000010000)14:0.0000010000,376470_Posidonia_ostenfeldii:0.0000010000)13:0.0000010000,376468_Posidonia_coriacea:0.0000010000)14:0.0000010000)49:0.0000010000,376472_Posidonia_sinuosa:0.0035526372)99:0.0378585959)39:0.0191136566)47:0.0447830933,((((((376435_Cycnogeton_alcockia:0.0119844762,376436_Cycnogeton_dubium:0.0074864288)98:0.0173050584,(376494_Triglochin_hexagona:0.0455741489,((376495_Triglochin_isingiana:0.0036068381,376499_Triglochin_nana:0.0000021892)98:0.0072373574,(((376496_Triglochin_longicarpa:0.0336444537,376501_Triglochin_trichophora:0.0215862741)74:0.0081144675,376502_Triglochin_turrifera:0.0221813707)69:0.0037006248,(376497_Triglochin_minutissima:0.0177633046,376500_Triglochin_stowardii:0.0142674795)71:0.0034131137)73:0.0000027357)97:0.0337062189)100:0.1067615898)62:0.0226152809,(376439_Cycnogeton_microtuberosum:0.0037159564,376441_Cycnogeton_procerum:0.0143355098)97:0.0148786701)47:0.0036031018,376438_Cycnogeton_lineare:0.0073090807)47:0.0045748054,376437_Cycnogeton_huegelii:0.0151399220)98:0.0674557140,(376498_Aff_Plantago:0.2676906794,376508_Ceratophyllum_demersum:0.1864946297)97:0.1291613303)25:0.0328766763)54:0.0886150278)98:0.0976005840,((376433_Blyxa_japonica:0.1606856185,(376450_Halophila_capricorni:0.0000010000,376454_Halophila_decipiens:0.0000010000)100:0.1503565294)90:0.0665231512,(376486_Ruppia_sp:0.1235587578,(376509_Zantedeschia_aethiopica:0.0867132844,376511_Typhonium_alismifolium:0.0512249225)89:0.0544874511)54:0.0328603018)100:0.1075351106)
(376417_Alisma_plantago_aquatica:0.2246729113,(((((((((((376418_Althenia_australis:0.0517581819,376424_Althenia_sp:0.0392000255)100:0.0275049563,((376420_Althenia_cylindrocarpa:0.0281053503,376423_Althenia_preissii:0.0019999366)100:0.0278746924,376422_Althenia_patentifolia:0.0123084092)100:0.1060255189)94:0.0187284839,376421_Althenia_marina:0.0125201800)100:0.0613064263,376505_Zannichellia_palustris:0.0312843478)88:0.0240311815,376489_Stuckenia_pectinata:0.0328680509)86:0.0364521174,((376475_Potamogeton_drummondii:0.0000010000,376481_Potamogeton_tepperi:0.0000010000)61:0.0038869493,376482_Potamogeton_tricarinatus:0.0057094300)89:0.0118646092)49:0.0101687766,376476_Potamogeton_ochreatus:0.0107352235)100:0.2428740866,(376457_Heterozostera_nigricaulis:0.0032101799,(376458_Heterozostera_polychlamys:0.0101709431,376507_Zostera_muelleri:0.0211980065)94:0.0020513325)100:0.2622534331)77:0.0882672896,(((((376425_Amphibolis_antarctica:0.0019041818,376426_Amphibolis_griffithii:0.0000010000)100:0.0372573625,(376492_Thalassodendron_ciliatum:0.0294983513,376493_Thalassodendron_pachyrhizum:0.0066236637)100:0.0649065947)92:0.0074629183,376490_Syringodium_isoetifolium:0.0474635834)100:0.0815156012,(376483_Ruppia_maritima:0.0446056525,(376484_Ruppia_megacarpa:0.1163759796,376485_Ruppia_polycarpa:0.0763395020)94:0.0147487631)100:0.1816008624)47:0.0195092630,(((376466_Posidonia_angustifolia:0.0000010000,376469_Posidonia_denhartogii:0.0551827328)83:0.0024768541,(376467_Posidonia_australis:0.0000010000,((376468_Posidonia_coriacea:0.0000010000,376472_Posidonia_sinuosa:0.0041095902)80:0.0000010000,376471_Posidonia_robertsoniae:0.0000010000)37:0.0000010000)31:0.0000010000)41:0.0000010000,376470_Posidonia_ostenfeldii:0.0026769612)100:0.0854011827)91:0.0727713906)58:0.0284179116,(((376435_Cycnogeton_alcockia:0.0120512255,376436_Cycnogeton_dubium:0.0088169393)100:0.0386521455,(376437_Cycnogeton_huegelii:0.0155031282,(376438_Cycnogeton_lineare:0.0112383947,(376439_Cycnogeton_microtuberosum:0.0099233794,376441_Cycnogeton_procerum:0.1154644028)99:0.0297441113)64:0.0062846449)95:0.0356448014)100:0.1112217189,(376494_Triglochin_hexagona:0.0715083969,((((376495_Triglochin_isingiana:0.0046556969,376499_Triglochin_nana:0.0000010000)100:0.0185642301,376497_Triglochin_minutissima:0.0436822896)82:0.0032419100,((376496_Triglochin_longicarpa:0.0374488086,376501_Triglochin_trichophora:0.0268849727)88:0.0106208484,376500_Triglochin_stowardii:0.0238161137)41:0.0016508369)78:0.0075546655,376502_Triglochin_turrifera:0.0280787238)99:0.0373898249)100:0.1308137917)100:0.1481051542)69:0.0595865098,(376498_Aff_Plantago:0.2842756291,376508_Ceratophyllum_demersum:0.2480921014)99:0.1164097990)99:0.1169600122,((376433_Blyxa_japonica:0.2707414735,((376450_Halophila_capricorni:0.0000010000,376454_Halophila_decipiens:0.0000010000)100:0.0245625291,376455_Halophila_spinulosa:0.0453389061)100:0.1823006805)99:0.0954245320,(376486_Ruppia_sp:0.1356599805,(376509_Zantedeschia_aethiopica:0.1481767648,376511_Typhonium_alismifolium:0.0881247166)92:0.0625061903)77:0.0353569600)100:0.1092861775)
(376416_Alisma_lanceolatum:0.0063717834,376417_Alisma_plantago_aquatica:0.0032809959,((((((((((((((376418_Althenia_australis:0.0095426926,376424_Althenia_sp:0.0095538364)100:0.0128232214,((376420_Althenia_cylindrocarpa:0.0031495020,376422_Althenia_patentifolia:0.0159755542)100:0.0161754502,376423_Althenia_preissii:0.0128544697)100:0.0096184494)97:0.0026948223,376421_Althenia_marina:0.0196169781)98:0.0151789086,376505_Zannichellia_palustris:0.0354503082)97:0.0120386126,((((376473_Potamogeton_australiensis:0.0127741962,376478_Potamogeton_perfoliatus:0.0063685191)82:0.0000010000,(376474_Potamogeton_crispus:0.0095557104,(376476_Potamogeton_ochreatus:0.0096439276,376477_Potamogeton_octandrus:0.0096397730)99:0.0063670296)68:0.0000010000)98:0.0031799936,((376479_Potamogeton_reduncus:0.0000010000,376482_Potamogeton_tricarinatus:0.0031694105)83:0.0063656620,(376480_Potamogeton_sulcatus:0.0000010000,376481_Potamogeton_tepperi:0.0000010000)98:0.0000010000)82:0.0063516902)46:0.0000010000,376475_Potamogeton_drummondii:0.0063408860)96:0.0135113770)99:0.0225536901,376489_Stuckenia_pectinata:0.0226497716)100:0.0748229475,((((((376419_Althenia_bilocularis:0.0528818998,376484_Ruppia_megacarpa:0.0000010000)100:0.0153603473,376483_Ruppia_maritima:0.0337593113)99:0.0173622851,376485_Ruppia_polycarpa:0.0397115027)97:0.0258907184,(376486_Ruppia_sp:0.0000025562,376487_Ruppia_tuberosa:0.0358288771)100:0.1238859565)100:0.0530258469,((376425_Amphibolis_antarctica:0.0000010000,376426_Amphibolis_griffithii:0.0031578000)100:0.0095426060,((376444_Cymodocea_serrulata:0.0185671275,376490_Syringodium_isoetifolium:0.0355317882)98:0.0131757807,(376492_Thalassodendron_ciliatum:0.0031560213,376493_Thalassodendron_pachyrhizum:0.0063543173)96:0.0127845311)77:0.0000025631)100:0.0452335105)80:0.0205250871,(((((376466_Posidonia_angustifolia:0.0000010000,376467_Posidonia_australis:0.0000010000)98:0.0063371859,376472_Posidonia_sinuosa:0.0031618759)12:0.0000010000,(376469_Posidonia_denhartogii:0.0000010000,376471_Posidonia_robertsoniae:0.0000010000)44:0.0000010000)9:0.0000010000,376470_Posidonia_ostenfeldii:0.0000010000)6:0.0000010000,376468_Posidonia_coriacea:0.0000010000)100:0.0360116560)82:0.0344882204)43:0.0162836039,(((376457_Heterozostera_nigricaulis:0.0063296829,376458_Heterozostera_polychlamys:0.0031969051)100:0.0142902837,376507_Zostera_muelleri:0.0181322169)100:0.1120694213,376462_Maundia_triglochinoides:0.1446951127)48:0.0429854029)52:0.0123622507,((((((376435_Cycnogeton_alcockia:0.0095815381,376438_Cycnogeton_lineare:0.0031712774)86:0.0000010000,376436_Cycnogeton_dubium:0.0031751436)88:0.0063484066,376437_Cycnogeton_huegelii:0.0066757593)77:0.0000010000,376441_Cycnogeton_procerum:0.0031812662)87:0.0067205208,376439_Cycnogeton_microtuberosum:0.0028121409)99:0.0474231537,(376494_Triglochin_hexagona:0.0179910985,((((376495_Triglochin_isingiana:0.0032468475,376499_Triglochin_nana:0.0000010000)100:0.0200581682,376501_Triglochin_trichophora:0.0400464833)95:0.0034392893,((376496_Triglochin_longicarpa:0.0292656981,376497_Triglochin_minutissima:0.0366106366)99:0.0180064844,376500_Triglochin_stowardii:0.0283624026)77:0.0041919474)79:0.0176341862,376502_Triglochin_turrifera:0.0259049099)100:0.0754216073)100:0.1210303850)97:0.0520587126)58:0.0328911098,((376498_Aff_Plantago:0.1293280891,376508_Ceratophyllum_demersum:0.1279647521)99:0.0588826130,(376509_Zantedeschia_aethiopica:0.0216206348,(376510_Lemna_disperma:0.1865534973,376511_Typhonium_alismifolium:0.0267264575)46:0.0275393941)69:0.0597291799)60:0.0312048228)64:0.0432380966,((376427_Aponogeton_bullosus:0.0000010000,376430_Aponogeton_tofus:0.0032048230)100:0.0032164451,376429_Aponogeton_elongatus:0.0032021584)100:0.0955205767)64:0.0307893227,(((((376432_Blyxa_octandra:0.0000010000,376433_Blyxa_japonica:0.0000010000)100:0.0628301658,376465_Ottelia_ovalifolia:0.0891203736)99:0.0367342469,376446_Egeria_densa:0.0669005493)99:0.0372787594,376461_Limnobium_laevigatum:0.0791150558)72:0.0168968055,(((((376450_Halophila_capricorni:0.0032045842,(376451_Halophila_decipiens:0.0000010000,376454_Halophila_decipiens:0.0000010000)97:0.0000010000)100:0.0199434398,(376452_Halophila_minor:0.0060383696,376453_Halophila_ovalis:0.0036351799)99:0.0065064597)99:0.0112420041,(376455_Halophila_spinulosa:0.0054983107,376456_Halophila_tricostata:0.0041520724)100:0.0356807438)100:0.0317115335,376491_Thalassia_hemprichii:0.0367773339)97:0.0397595468,(376459_Hydrilla_verticillata:0.0599799067,((376503_Vallisneria_australis:0.0029060186,376506_Vallisneria_nana:0.0231585839)100:0.0247915139,376504_Vallisneria_caulescens:0.0153217685)100:0.0669951974)99:0.0348055941)82:0.0158144891)99:0.0636020141)100:0.0815210122,376488_Sagittaria_platyphylla:0.0559007705)99:0.0329859366,376460_Hydrocleys_nymphoides:0.0661001274)100:0.0951934910)
(376416_Alisma_lanceolatum:0.0090104204,376417_Alisma_plantago_aquatica:0.0026719099,(((((((((((((376418_Althenia_australis:0.0130629198,376424_Althenia_sp:0.0418756308)100:0.0544794967,376421_Althenia_marina:0.0586812188)98:0.0139779476,((376420_Althenia_cylindrocarpa:0.0132797242,376422_Althenia_patentifolia:0.0517601762)100:0.0792628567,376423_Althenia_preissii:0.0164481072)100:0.0487973392)100:0.0685012330,376505_Zannichellia_palustris:0.1634281900)100:0.0936372806,((((376473_Potamogeton_australiensis:0.0174647198,376478_Potamogeton_perfoliatus:0.0111204574)66:0.0000010000,(376474_Potamogeton_crispus:0.0116087663,(376475_Potamogeton_drummondii:0.0041273072,((376479_Potamogeton_reduncus:0.0023303574,(376480_Potamogeton_sulcatus:0.0000010000,376481_Potamogeton_tepperi:0.0000010000)100:0.0085974320)93:0.0042878156,376482_Potamogeton_tricarinatus:0.0000010000)97:0.0084501674)100:0.0137518115)30:0.0000010000)97:0.0285729211,376476_Potamogeton_ochreatus:0.0613141538)100:0.0731164938,376477_Potamogeton_octandrus:0.0912634857)98:0.0491374080)95:0.0545064153,376489_Stuckenia_pectinata:0.1854870195)99:0.0944070361,((((376425_Amphibolis_antarctica:0.0073917467,((376444_Cymodocea_serrulata:0.0361622203,376490_Syringodium_isoetifolium:0.0587997505)99:0.0280865283,(376492_Thalassodendron_ciliatum:0.0235603426,376493_Thalassodendron_pachyrhizum:0.0078675695)100:0.0405038601)90:0.0196315004)85:0.0188817082,376426_Amphibolis_griffithii:0.0227092289)100:0.1954175178,(376486_Ruppia_sp:0.0092502953,376487_Ruppia_tuberosa:0.0270848383)100:0.1666004886)69:0.0520900346,(((376466_Posidonia_angustifolia:0.0000010000,376467_Posidonia_australis:0.0000010000)100:0.0078081732,((376468_Posidonia_coriacea:0.0000025890,(376469_Posidonia_denhartogii:0.0000010000,(376470_Posidonia_ostenfeldii:0.0023106985,376471_Posidonia_robertsoniae:0.0000026641)100:0.1005889780)85:0.0000021321)98:0.0056067260,376472_Posidonia_sinuosa:0.0021043449)76:0.0000021012)100:0.1109660753,(376483_Ruppia_maritima:0.1094784270,(376484_Ruppia_megacarpa:0.0196783328,376485_Ruppia_polycarpa:0.0755637059)100:0.0678030659)100:0.1196954794)71:0.0662954619)100:0.1074269642)49:0.0268328485,376462_Maundia_triglochinoides:0.2616047051)65:0.0426934333,(((((376435_Cycnogeton_alcockia:0.0684097645,376438_Cycnogeton_lineare:0.0087703436)69:0.0000010000,376436_Cycnogeton_dubium:0.0024926919)76:0.0115312781,(376437_Cycnogeton_huegelii:0.0064394726,376441_Cycnogeton_procerum:0.0202368843)54:0.0000027929)74:0.0444249894,376439_Cycnogeton_microtuberosum:0.0189443997)100:0.2658054703,(376494_Triglochin_hexagona:0.1857776914,(((((376495_Triglochin_isingiana:0.0019359044,376499_Triglochin_nana:0.0306365881)100:0.0637277111,376502_Triglochin_turrifera:0.0471913180)76:0.0127929974,(376496_Triglochin_longicarpa:0.0328916184,376497_Triglochin_minutissima:0.0429023286)100:0.0185945186)76:0.0502284609,376500_Triglochin_stowardii:0.1195952088)86:0.0340720496,376501_Triglochin_trichophora:0.0990320942)100:0.1200655970)100:0.1767723905)67:0.0601141594)46:0.0449071327,(((((376457_Heterozostera_nigricaulis:0.0514792563,376458_Heterozostera_polychlamys:0.0439134109)100:0.0298522813,376507_Zostera_muelleri:0.0111078125)100:0.2521610827,376510_Lemna_disperma:0.2774984615)79:0.0924300513,(376509_Zantedeschia_aethiopica:0.0449162368,376511_Typhonium_alismifolium:0.0961115086)100:0.1717304007)70:0.0712341418,(376498_Aff_Plantago:0.2632005000,376508_Ceratophyllum_demersum:0.2143816223)89:0.1199537935)82:0.0653179870)38:0.0404600915,(((376427_Aponogeton_bullosus:0.0000010000,376430_Aponogeton_tofus:0.0024055243)96:0.0027398213,376429_Aponogeton_elongatus:0.0022161562)100:0.2722442161,(((((376432_Blyxa_octandra:0.0000010000,376433_Blyxa_japonica:0.0000010000)100:0.1584113975,376446_Egeria_densa:0.1370625201)97:0.0399753144,(((((376450_Halophila_capricorni:0.0021518582,(376451_Halophila_decipiens:0.0000010000,376454_Halophila_decipiens:0.0000025595)99:0.0021018782)100:0.0223950431,(376452_Halophila_minor:0.0247765154,376453_Halophila_ovalis:0.0073689049)99:0.0071903480)100:0.0572863864,(376455_Halophila_spinulosa:0.0043123858,376456_Halophila_tricostata:0.0038311412)100:0.0459787096)100:0.0752647930,376491_Thalassia_hemprichii:0.0993256004)99:0.0679365302,(376459_Hydrilla_verticillata:0.1631573893,((376503_Vallisneria_australis:0.0087720463,376506_Vallisneria_nana:0.0272684692)100:0.0305858686,376504_Vallisneria_caulescens:0.0223702584)100:0.1548562280)99:0.0796705807)96:0.0666272502)86:0.0467296665,376463_Najas_tenuifolia:0.3021016951)83:0.0433217856,376461_Limnobium_laevigatum:0.2484529121)99:0.0991874196)69:0.0549235364)100:0.2173374948,376488_Sagittaria_platyphylla:0.0400182856)99:0.0822941761,376460_Hydrocleys_nymphoides:0.1303624645)100:0.1708902815)
(376419_Althenia_bilocularis:0.3241574219,((((376420_Althenia_cylindrocarpa:0.1020314715,(376480_Potamogeton_sulcatus:0.5083672137,376501_Triglochin_trichophora:0.1861711194)93:0.1751375676)68:0.0538295652,((((((((376421_Althenia_marina:0.1450236871,376422_Althenia_patentifolia:0.1594059720)100:0.1834488846,376506_Vallisneria_nana:0.5535104659)53:0.0708208158,(376456_Halophila_tricostata:0.4233499608,376504_Vallisneria_caulescens:0.6399794287)54:0.0161078201)45:0.0799048158,((376429_Aponogeton_elongatus:0.5171085546,376484_Ruppia_megacarpa:0.6412113089)84:0.1482977479,(((376430_Aponogeton_tofus:0.6525935825,376450_Halophila_capricorni:0.4120991160)86:0.0818166321,376455_Halophila_spinulosa:0.4537675677)75:0.0725373900,(((376437_Cycnogeton_huegelii:0.5134289792,376511_Typhonium_alismifolium:0.4406705857)86:0.1262344256,376459_Hydrilla_verticillata:0.5026374784)82:0.1860515969,(376468_Posidonia_coriacea:0.6533961233,376509_Zantedeschia_aethiopica:0.4470121161)57:0.0936413592)41:0.0421342139)65:0.1085011012)41:0.0640395496)35:0.0195242129,((((376433_Blyxa_japonica:0.5812614999,376502_Triglochin_turrifera:0.4214827893)77:0.0837656491,376499_Triglochin_nana:0.6007944418)73:0.0531073652,((376435_Cycnogeton_alcockia:0.2914444371,376498_Aff_Plantago:0.4050011738)99:0.1312469132,376495_Triglochin_isingiana:0.0332289032)100:0.4839369651)60:0.0959046121,(376446_Egeria_densa:0.4208292163,376462_Maundia_triglochinoides:0.7002383931)44:0.0892946336)30:0.0737851020)25:0.0489597251,((376432_Blyxa_octandra:0.6377735255,376463_Najas_tenuifolia:0.4726156264)64:0.1085319684,376461_Limnobium_laevigatum:0.6938456915)54:0.1217396380)32:0.0883512644,(((376451_Halophila_decipiens:0.5804144869,((376453_Halophila_ovalis:0.4504738185,(376485_Ruppia_polycarpa:0.4747026863,376494_Triglochin_hexagona:0.7255342988)41:0.0429935742)39:0.0441655363,(376467_Posidonia_australis:0.0896086357,376472_Posidonia_sinuosa:0.0185761790)100:0.5519164421)9:0.0000020993)40:0.0655630251,376470_Posidonia_ostenfeldii:0.6499328807)16:0.0000022039,376508_Ceratophyllum_demersum:0.4569993316)33:0.0480653220)43:0.0699496281,(((376452_Halophila_minor:0.6256046558,376483_Ruppia_maritima:0.4761392932)89:0.2381822144,376481_Potamogeton_tepperi:0.2473707006)50:0.0691304888,376473_Potamogeton_australiensis:0.2420261672)35:0.0308199784)63:0.1098424529)67:0.0480944314,((376425_Amphibolis_antarctica:0.5876002634,376466_Posidonia_angustifolia:0.4645305340)36:0.1111554268,((376479_Potamogeton_reduncus:0.3119288322,376505_Zannichellia_palustris:0.0735251305)98:0.0573785174,376482_Potamogeton_tricarinatus:0.1943487284)42:0.0192729511)68:0.0600811510)94:0.1179257063,376454_Halophila_decipiens:0.4035781906)92:0.0343530597,(376477_Potamogeton_octandrus:0.1980770501,376497_Triglochin_minutissima:0.0676524174)99:0.1974924070)
(376419_Althenia_bilocularis:0.4905328109,(((((376420_Althenia_cylindrocarpa:0.0933809324,376507_Zostera_muelleri:0.3051059065)76:0.0710277513,(376482_Potamogeton_tricarinatus:0.1137136703,376505_Zannichellia_palustris:0.3830465667)90:0.0390499697)65:0.0491870161,(((((376425_Amphibolis_antarctica:0.7016799771,((((376446_Egeria_densa:0.5072263328,376459_Hydrilla_verticillata:0.8795288785)76:0.1614459569,376452_Halophila_minor:0.6244716007)70:0.0858975554,376451_Halophila_decipiens:0.6542323506)65:0.0724839540,(376461_Limnobium_laevigatum:0.6402884626,376466_Posidonia_angustifolia:0.7835544158)67:0.1214546327)28:0.0168816545)30:0.0593184537,((((376433_Blyxa_japonica:0.4992551875,376506_Vallisneria_nana:0.8068504591)37:0.2186346203,(376450_Halophila_capricorni:0.5692996037,(376484_Ruppia_megacarpa:0.6544129466,376504_Vallisneria_caulescens:0.5554473212)95:0.1955717171)60:0.0379892571)22:0.1022780799,(((376435_Cycnogeton_alcockia:0.5122050438,376511_Typhonium_alismifolium:0.7514639473)48:0.2206871135,((376453_Halophila_ovalis:0.7421580326,376485_Ruppia_polycarpa:0.7361159232)13:0.0000020059,((376467_Posidonia_australis:0.0049124349,376472_Posidonia_sinuosa:0.0252729343)100:0.4309955006,376468_Posidonia_coriacea:0.7384338956)89:0.1443117527)27:0.0788603274)13:0.0153361721,(((376462_Maundia_triglochinoides:0.6706696943,(376495_Triglochin_isingiana:0.7204612475,376499_Triglochin_nana:0.5411614694)69:0.0974117922)34:0.0444229266,(376483_Ruppia_maritima:0.4123386104,376498_Aff_Plantago:0.6945213726)76:0.2303873397)26:0.0488597779,376508_Ceratophyllum_demersum:0.6506329492)43:0.1277777174)23:0.0585743758)29:0.0667526214,(376463_Najas_tenuifolia:0.8072987184,(376470_Posidonia_ostenfeldii:0.6301704750,376509_Zantedeschia_aethiopica:0.5607339167)95:0.2567897736)32:0.0671216755)40:0.0545375037)30:0.0610689985,(376438_Cycnogeton_lineare:0.6878743148,376502_Triglochin_turrifera:0.5396328929)80:0.0995726105)21:0.0062244846,376456_Halophila_tricostata:0.6096761818)40:0.0745924924,(376473_Potamogeton_australiensis:0.4196341363,376501_Triglochin_trichophora:0.2766133708)93:0.0745387695)24:0.0235634271)37:0.0691200689,(((((376421_Althenia_marina:0.3641724106,376422_Althenia_patentifolia:0.3699949443)100:0.2093944923,376430_Aponogeton_tofus:0.8957459336)64:0.0514917830,((376429_Aponogeton_elongatus:0.7055498801,376455_Halophila_spinulosa:0.4850780556)60:0.1254690280,((376436_Cycnogeton_dubium:0.2415264667,((376477_Potamogeton_octandrus:0.1962111080,376497_Triglochin_minutissima:0.0509571327)98:0.0573600846,376493_Thalassodendron_pachyrhizum:0.5469335705)97:0.1269256694)78:0.0471514875,376454_Halophila_decipiens:0.6001950895)49:0.0101015136)66:0.1228274976)67:0.0372253603,376437_Cycnogeton_huegelii:0.8195468188)41:0.0680950889,376479_Potamogeton_reduncus:0.3422234077)43:0.0988953158)26:0.0202038768,(376480_Potamogeton_sulcatus:0.1489281876,376481_Potamogeton_tepperi:0.4042237963)76:0.0817950941)41:0.1257186513,376494_Triglochin_hexagona:0.7119318909)
(376417_Alisma_plantago_aquatica:0.1170899751,(((((((((((((((376420_Althenia_cylindrocarpa:0.0000010000,376423_Althenia_preissii:0.0000010000)92:0.0000021139,376483_Ruppia_maritima:0.0042102431)99:0.0072998360,(376422_Althenia_patentifolia:0.0000010000,376487_Ruppia_tuberosa:0.0000010000)99:0.0073617565)99:0.0037693651,(376421_Althenia_marina:0.0148588348,376424_Althenia_sp:0.0297187428)96:0.0033945140)100:0.0291724017,376505_Zannichellia_palustris:0.0307273193)98:0.0167067159,376489_Stuckenia_pectinata:0.0334233733)97:0.0055489739,((((376473_Potamogeton_australiensis:0.0036307520,((376479_Potamogeton_reduncus:0.0000010000,376482_Potamogeton_tricarinatus:0.0000010000)95:0.0000010000,(376480_Potamogeton_sulcatus:0.0000010000,376481_Potamogeton_tepperi:0.0000010000)99:0.0036214930)99:0.0072802653)59:0.0000020802,376475_Potamogeton_drummondii:0.0000010000)83:0.0000025215,(376476_Potamogeton_ochreatus:0.0226218447,376477_Potamogeton_octandrus:0.0043650514)94:0.0176992296)76:0.0072821044,(376474_Potamogeton_crispus:0.0165980015,376478_Potamogeton_perfoliatus:0.0036957085)95:0.0036083352)94:0.0147957560)99:0.0700956798,((376457_Heterozostera_nigricaulis:0.0034009262,376458_Heterozostera_polychlamys:0.0000021262)100:0.0348363724,376507_Zostera_muelleri:0.0000021158)100:0.1712813817)77:0.0231413713,376508_Ceratophyllum_demersum:0.2461103794)22:0.0234424219,(((376425_Amphibolis_antarctica:0.0000010000,376426_Amphibolis_griffithii:0.0000010000)100:0.0140025725,((376444_Cymodocea_serrulata:0.0400819558,(376492_Thalassodendron_ciliatum:0.0034788469,376493_Thalassodendron_pachyrhizum:0.0000010000)100:0.0144815137)99:0.0052539335,376490_Syringodium_isoetifolium:0.0210282300)100:0.0050886239)87:0.0476818276,(((376466_Posidonia_angustifolia:0.0000010000,376467_Posidonia_australis:0.0000010000)97:0.0034069703,((376468_Posidonia_coriacea:0.0000010000,376470_Posidonia_ostenfeldii:0.0000010000)34:0.0000010000,(376469_Posidonia_denhartogii:0.0000010000,376471_Posidonia_robertsoniae:0.0000010000)22:0.0000023284)75:0.0034327032)45:0.0033962680,376472_Posidonia_sinuosa:0.0000026730)99:0.0358446676)74:0.0383559238)43:0.0174612658,376462_Maundia_triglochinoides:0.1016674274)29:0.0280200853,(((376435_Cycnogeton_alcockia:0.0112350008,(376437_Cycnogeton_huegelii:0.0039336511,376438_Cycnogeton_lineare:0.0000010000)100:0.0074780835)95:0.0053842864,376436_Cycnogeton_dubium:0.0044875822)90:0.0184895153,((376439_Cycnogeton_microtuberosum:0.0000027661,376441_Cycnogeton_procerum:0.0077181392)98:0.0318193063,((376494_Triglochin_hexagona:0.0192695898,((376495_Triglochin_isingiana:0.0000010000,376499_Triglochin_nana:0.0038624463)100:0.0163241928,(((376496_Triglochin_longicarpa:0.0117962255,376500_Triglochin_stowardii:0.0278506923)63:0.0038196423,376497_Triglochin_minutissima:0.0156769472)66:0.0000028640,(376501_Triglochin_trichophora:0.0402217987,376502_Triglochin_turrifera:0.0155848472)92:0.0039207186)71:0.0071624325)99:0.0303571794)98:0.0208532943,376498_Aff_Plantago:0.0298790107)100:0.1057678402)72:0.0141352638)74:0.0466239037)17:0.0205068237,(((376427_Aponogeton_bullosus:0.0000010000,376430_Aponogeton_tofus:0.0048993913)81:0.0000025866,376429_Aponogeton_elongatus:0.0046284007)100:0.1701183694,(376509_Zantedeschia_aethiopica:0.0189702577,376511_Typhonium_alismifolium:0.1261965634)100:0.1455940222)61:0.0334887966)73:0.0517141663,(((376459_Hydrilla_verticillata:0.1304890457,(376503_Vallisneria_australis:0.0081577583,376506_Vallisneria_nana:0.0092041176)99:0.0645050775)98:0.0553833520,376463_Najas_tenuifolia:0.1175262958)99:0.0565894009,376461_Limnobium_laevigatum:0.1251125947)100:0.1134942289)100:0.1604727099,376488_Sagittaria_platyphylla:0.0583769927)76:0.0232788246,376460_Hydrocleys_nymphoides:0.0821393000)
(376417_Alisma_plantago_aquatica:0.2636416770,((((((((((((((376420_Althenia_cylindrocarpa:0.0208418470,376423_Althenia_preissii:0.0452638978)97:0.0191478818,((376422_Althenia_patentifolia:0.0000010000,376487_Ruppia_tuberosa:0.0000010000)100:0.0170247612,376483_Ruppia_maritima:0.0128365083)96:0.0112399401)100:0.0407465626,376421_Althenia_marina:0.0277811111)94:0.0120457542,376424_Althenia_sp:0.0596073459)100:0.0708185400,376505_Zannichellia_palustris:0.0926253882)93:0.0307270593,(((376473_Potamogeton_australiensis:0.0024089771,(376475_Potamogeton_drummondii:0.0000010000,((376479_Potamogeton_reduncus:0.0000010000,(376480_Potamogeton_sulcatus:0.0000010000,376481_Potamogeton_tepperi:0.0000010000)100:0.0030362593)98:0.0030379354,376482_Potamogeton_tricarinatus:0.0042124244)99:0.0046485607)66:0.0000010000)94:0.0029247673,(376476_Potamogeton_ochreatus:0.0144442490,376477_Potamogeton_octandrus:0.0066526556)100:0.0202817311)55:0.0040680306,(376474_Potamogeton_crispus:0.0234320968,376478_Potamogeton_perfoliatus:0.0047106852)60:0.0025248289)100:0.0313534354)98:0.0584781606,376489_Stuckenia_pectinata:0.0762636555)100:0.2364076116,376462_Maundia_triglochinoides:0.1828299538)26:0.0202544296,((((((376425_Amphibolis_antarctica:0.0029616203,376426_Amphibolis_griffithii:0.0000010000)100:0.0471128189,(376492_Thalassodendron_ciliatum:0.0140904557,376493_Thalassodendron_pachyrhizum:0.0040679403)100:0.0586834898)100:0.0490599582,376490_Syringodium_isoetifolium:0.0758595473)97:0.0143621805,376444_Cymodocea_serrulata:0.1072828077)100:0.1813661994,((((((376466_Posidonia_angustifolia:0.0000010000,376467_Posidonia_australis:0.0000010000)100:0.0090271548,376469_Posidonia_denhartogii:0.1474960641)23:0.0000029418,376471_Posidonia_robertsoniae:0.0000010000)31:0.0000028038,376470_Posidonia_ostenfeldii:0.0000010000)47:0.0135244261,376468_Posidonia_coriacea:0.0560998873)46:0.0304592136,376472_Posidonia_sinuosa:0.0379128274)99:0.0951281553)100:0.1324706439,((((376435_Cycnogeton_alcockia:0.0102218290,(376437_Cycnogeton_huegelii:0.1359189817,376438_Cycnogeton_lineare:0.0000022078)94:0.0136855727)76:0.0000029196,376436_Cycnogeton_dubium:0.0065852771)95:0.0547080058,(376439_Cycnogeton_microtuberosum:0.0001187113,376441_Cycnogeton_procerum:0.0112324476)100:0.0922043710)100:0.1741373177,((376494_Triglochin_hexagona:0.0890032175,((376495_Triglochin_isingiana:0.0354967603,376499_Triglochin_nana:0.0801638650)99:0.0172295853,(((376496_Triglochin_longicarpa:0.0510346299,376497_Triglochin_minutissima:0.0529472084)95:0.0156478844,(376501_Triglochin_trichophora:0.0589433212,376502_Triglochin_turrifera:0.0170226720)83:0.0023854565)75:0.0092286714,376500_Triglochin_stowardii:0.0601110163)82:0.0098711650)95:0.0711410650)90:0.0234286491,376498_Aff_Plantago:0.0397020278)100:0.1778491817)97:0.1078850293)32:0.0401616126)68:0.0963036731,((376457_Heterozostera_nigricaulis:0.0044740785,376458_Heterozostera_polychlamys:0.0022782200)100:0.0402281324,376507_Zostera_muelleri:0.0009696337)100:0.3526301855)50:0.0399941928,(376508_Ceratophyllum_demersum:0.3146205455,(376509_Zantedeschia_aethiopica:0.0539063612,376511_Typhonium_alismifolium:0.1389541599)100:0.2205828908)71:0.0833129081)61:0.0587674031,(376427_Aponogeton_bullosus:0.0000023998,(376429_Aponogeton_elongatus:0.0081878858,376430_Aponogeton_tofus:0.0038328911)100:0.0069748593)100:0.2211217931)65:0.0577321105,(((376459_Hydrilla_verticillata:0.1733261484,(376503_Vallisneria_australis:0.0122068113,376506_Vallisneria_nana:0.0098090033)100:0.1011736346)99:0.1055673907,376463_Najas_tenuifolia:0.1057067800)97:0.0989102071,376461_Limnobium_laevigatum:0.2178451882)100:0.1752006515)100:0.2286477901,376488_Sagittaria_platyphylla:0.1103885154)96:0.0635207842,376460_Hydrocleys_nymphoides:0.0904599980)
(376416_Alisma_lanceolatum:0.0000024527,376417_Alisma_plantago_aquatica:0.0000028445,(((((((((((((376418_Althenia_australis:0.0089377318,376424_Althenia_sp:0.0044045674)100:0.0381302499,(376421_Althenia_marina:0.0068393665,376423_Althenia_preissii:0.0208311501)75:0.0050609103)65:0.0000020427,(376420_Althenia_cylindrocarpa:0.0044760293,376422_Althenia_patentifolia:0.0044707777)96:0.0163420898)88:0.0224891560,376505_Zannichellia_palustris:0.0490583451)73:0.0342210011,376489_Stuckenia_pectinata:0.0440425912)64:0.0200113828,((((((376473_Potamogeton_australiensis:0.0000010000,376482_Potamogeton_tricarinatus:0.0000010000)17:0.0000010000,376479_Potamogeton_reduncus:0.0000010000)18:0.0000010000,376480_Potamogeton_sulcatus:0.0000010000)20:0.0000010000,376481_Potamogeton_tepperi:0.0000010000)42:0.0000020340,376475_Potamogeton_drummondii:0.0044995796)56:0.0000020802,((376474_Potamogeton_crispus:0.0176724051,(376476_Potamogeton_ochreatus:0.0000010000,376477_Potamogeton_octandrus:0.0090663030)95:0.0000029719)99:0.0044016072,376478_Potamogeton_perfoliatus:0.0044888737)97:0.0043743120)72:0.0000027394)100:0.0997877920,((((376435_Cycnogeton_alcockia:0.0042668988,376441_Cycnogeton_procerum:0.0042794892)52:0.0042530468,(376437_Cycnogeton_huegelii:0.0000010000,376438_Cycnogeton_lineare:0.0000010000)87:0.0000010000)28:0.0000021662,(376436_Cycnogeton_dubium:0.0042458896,376439_Cycnogeton_microtuberosum:0.0351588240)45:0.0042625999)96:0.0450763471,(376498_Aff_Plantago:0.2234660667,376508_Ceratophyllum_demersum:0.2200521228)95:0.0898729289)73:0.0531391838)18:0.0330338206,((376427_Aponogeton_bullosus:0.0042932502,376430_Aponogeton_tofus:0.0089208285)100:0.0634276104,376429_Aponogeton_elongatus:0.0485826654)100:0.0681656200)29:0.0401220663,376462_Maundia_triglochinoides:0.1230415597)89:0.0402220531,((((376419_Althenia_bilocularis:0.0041380709,376484_Ruppia_megacarpa:0.0041520272)100:0.0241442893,((376483_Ruppia_maritima:0.0115409012,(376486_Ruppia_sp:0.0159388897,376487_Ruppia_tuberosa:0.0060409736)100:0.0285988840)100:0.0366772770,376485_Ruppia_polycarpa:0.0307196992)75:0.0131918368)84:0.0234478662,(((376466_Posidonia_angustifolia:0.0000010000,376467_Posidonia_australis:0.0000010000)73:0.0000020142,376472_Posidonia_sinuosa:0.0000020141)99:0.0041714120,((376468_Posidonia_coriacea:0.0000010000,376470_Posidonia_ostenfeldii:0.0000010000)19:0.0000028397,(376469_Posidonia_denhartogii:0.0000010000,376471_Posidonia_robertsoniae:0.0000010000)26:0.0000021288)68:0.0000010000)100:0.0301406829)67:0.0125227602,(((376425_Amphibolis_antarctica:0.0000010000,376426_Amphibolis_griffithii:0.0000010000)100:0.0176116663,376490_Syringodium_isoetifolium:0.0335683706)76:0.0039653071,(376492_Thalassodendron_ciliatum:0.0083373383,376493_Thalassodendron_pachyrhizum:0.0000010000)99:0.0090764834)100:0.0338325047)31:0.0186430292)53:0.0149505981,(((((376450_Halophila_capricorni:0.0396607088,(376451_Halophila_decipiens:0.0770182801,(376454_Halophila_decipiens:0.0000021678,(376455_Halophila_spinulosa:0.0090642783,376456_Halophila_tricostata:0.0112448213)100:0.1022708853)86:0.0000023615)49:0.0490066159)52:0.0105616105,(376452_Halophila_minor:0.0350095021,376453_Halophila_ovalis:0.0000029237)89:0.0267169925)100:0.1686393394,376491_Thalassia_hemprichii:0.0284810761)100:0.1764106489,(376509_Zantedeschia_aethiopica:0.1143811430,(376510_Lemna_disperma:0.0942510724,376511_Typhonium_alismifolium:0.0461447509)100:0.0417347402)98:0.0335390761)53:0.0255076482,((((376457_Heterozostera_nigricaulis:0.0046868403,376458_Heterozostera_polychlamys:0.0000010000)100:0.0153242006,376507_Zostera_muelleri:0.0000021412)100:0.1535451922,(376461_Limnobium_laevigatum:0.0956617276,(376494_Triglochin_hexagona:0.0336272456,(((376495_Triglochin_isingiana:0.0000010000,(376499_Triglochin_nana:0.0000022828,376502_Triglochin_turrifera:0.0882511951)59:0.0052529587)59:0.0099879887,((376497_Triglochin_minutissima:0.0326274451,376501_Triglochin_trichophora:0.0385275624)59:0.0104958753,376500_Triglochin_stowardii:0.0110541606)46:0.0058058627)91:0.0352327249,376496_Triglochin_longicarpa:0.0858022608)100:0.0324115078)99:0.0350765170)98:0.0247978132)76:0.0280054748,((376459_Hydrilla_verticillata:0.1646497058,((376503_Vallisneria_australis:0.0198200937,376506_Vallisneria_nana:0.0155866690)91:0.0578876009,376504_Vallisneria_caulescens:0.0278757079)100:0.1271870643)86:0.0656650063,376463_Najas_tenuifolia:0.1897083876)55:0.0418527562)45:0.0188293455)68:0.0544432774)29:0.0120148724,((376432_Blyxa_octandra:0.0000010000,376433_Blyxa_japonica:0.0092016420)100:0.0990206068,(376446_Egeria_densa:0.0609322526,376465_Ottelia_ovalifolia:0.0232718378)97:0.0251876593)68:0.0402472840)77:0.0440529815,(376460_Hydrocleys_nymphoides:0.0672533348,376488_Sagittaria_platyphylla:0.1238462237)76:0.0379309099)100:0.0579332622)
(376416_Alisma_lanceolatum:0.0025439416,376417_Alisma_plantago_aquatica:0.0000024170,((((((((((((376418_Althenia_australis:0.0169462197,376424_Althenia_sp:0.0261374816)100:0.0300397611,(((376420_Althenia_cylindrocarpa:0.0000022602,376423_Althenia_preissii:0.0579992673)97:0.0094439810,376422_Althenia_patentifolia:0.0093309074)100:0.0319024537,376421_Althenia_marina:0.0448757469)100:0.0095566163)100:0.0376104896,376505_Zannichellia_palustris:0.0772413577)100:0.0611544970,(((((376473_Potamogeton_australiensis:0.0035464275,376481_Potamogeton_tepperi:0.0037868319)82:0.0016545628,(376479_Potamogeton_reduncus:0.0000010000,(376480_Potamogeton_sulcatus:0.0000010000,376482_Potamogeton_tricarinatus:0.0015609461)49:0.0000013952)69:0.0000205728)75:0.0016871054,376475_Potamogeton_drummondii:0.0081003232)92:0.0057980535,((376474_Potamogeton_crispus:0.0275401946,(376476_Potamogeton_ochreatus:0.0042427826,376477_Potamogeton_octandrus:0.0096349100)100:0.0025563572)99:0.0038995548,376478_Potamogeton_perfoliatus:0.0169525641)95:0.0056711196)90:0.0141483540,376489_Stuckenia_pectinata:0.0857477041)89:0.0485196322)100:0.2030185575,(((((376427_Aponogeton_bullosus:0.0020365833,376430_Aponogeton_tofus:0.0069168371)100:0.1532676864,376429_Aponogeton_elongatus:0.1084590923)100:0.1654958462,376508_Ceratophyllum_demersum:0.3803257516)67:0.1096156540,(((376435_Cycnogeton_alcockia:0.0295634867,(376436_Cycnogeton_dubium:0.0059137511,(376437_Cycnogeton_huegelii:0.0000010000,376438_Cycnogeton_lineare:0.0030188716)88:0.0000024499)90:0.0025938566)95:0.0614956624,376441_Cycnogeton_procerum:0.1172568227)94:0.0127494366,376439_Cycnogeton_microtuberosum:0.0199926982)99:0.1066507923)69:0.0589790061,376462_Maundia_triglochinoides:0.1865169939)87:0.0556424507)97:0.0950221544,(((376425_Amphibolis_antarctica:0.0014653676,376426_Amphibolis_griffithii:0.0000025876)100:0.0923441309,(376492_Thalassodendron_ciliatum:0.0437635729,376493_Thalassodendron_pachyrhizum:0.0102062730)100:0.0341753844)99:0.0370402721,376490_Syringodium_isoetifolium:0.1378488766)100:0.1511078407)47:0.0439727225,((((((376466_Posidonia_angustifolia:0.0000010000,376467_Posidonia_australis:0.0000010000)100:0.0029700886,376472_Posidonia_sinuosa:0.0000028319)100:0.0050311729,376468_Posidonia_coriacea:0.0000029203)97:0.0036849541,376471_Posidonia_robertsoniae:0.0000010000)64:0.0000024091,376470_Posidonia_ostenfeldii:0.0000029288)72:0.0000022430,376469_Posidonia_denhartogii:0.0000020005)100:0.1703983430)72:0.0423897171,((((376419_Althenia_bilocularis:0.0358109516,376484_Ruppia_megacarpa:0.0078026385)100:0.1307119231,((376483_Ruppia_maritima:0.0783003464,376487_Ruppia_tuberosa:0.0399179738)100:0.1045638157,376486_Ruppia_sp:0.0437578346)96:0.0386822231)97:0.0684926722,376485_Ruppia_polycarpa:0.1882585574)98:0.0675666348,((376457_Heterozostera_nigricaulis:0.0050108895,376458_Heterozostera_polychlamys:0.0000029341)100:0.0291397908,376507_Zostera_muelleri:0.0073388027)100:0.3222631695)76:0.0784901823)69:0.0579021211,(((((376432_Blyxa_octandra:0.0000010000,376433_Blyxa_japonica:0.0060326551)100:0.1654346189,376465_Ottelia_ovalifolia:0.0776413937)45:0.0427273883,376446_Egeria_densa:0.1163910680)99:0.0983896562,(((((((376450_Halophila_capricorni:0.1548411942,376451_Halophila_decipiens:0.1339182532)100:0.1496588960,376454_Halophila_decipiens:0.0246116343)78:0.0184671116,376453_Halophila_ovalis:0.0325133470)78:0.0311354295,(376455_Halophila_spinulosa:0.0140910335,376456_Halophila_tricostata:0.0245051201)100:0.0919070253)99:0.2017264128,376491_Thalassia_hemprichii:0.1771207864)100:0.1651698342,((376503_Vallisneria_australis:0.1808426072,376506_Vallisneria_nana:0.0131014943)100:0.0831309585,376504_Vallisneria_caulescens:0.0582471534)100:0.2549634913)97:0.1158605337,376459_Hydrilla_verticillata:0.4187970218)86:0.0660391008)57:0.0508619953,((376461_Limnobium_laevigatum:0.2391915682,(376494_Triglochin_hexagona:0.0580433425,((((376495_Triglochin_isingiana:0.0271643713,376499_Triglochin_nana:0.0228237637)100:0.0390571746,(376501_Triglochin_trichophora:0.0607647515,376502_Triglochin_turrifera:0.3650973387)35:0.0025745642)37:0.0232693813,(376497_Triglochin_minutissima:0.0891084764,376500_Triglochin_stowardii:0.0305893741)39:0.0162416203)47:0.0231113868,376496_Triglochin_longicarpa:0.1453122666)49:0.0322311555)99:0.1720809612)81:0.0759865687,(376463_Najas_tenuifolia:0.4256435239,376498_Aff_Plantago:0.3400761832)90:0.1025693723)60:0.0670729688)32:0.0382783565)65:0.0643365730,((376509_Zantedeschia_aethiopica:0.2283902448,376511_Typhonium_alismifolium:0.0556892696)99:0.1201197571,376510_Lemna_disperma:0.2170740030)100:0.1634478874)100:0.1373501860,376460_Hydrocleys_nymphoides:0.1420903295)74:0.0301580693,376488_Sagittaria_platyphylla:0.1925051050)100:0.1601703439)
(376416_Alisma_lanceolatum:0.0000010000,376417_Alisma_plantago_aquatica:0.0000010000,(((((((((((((((376418_Althenia_australis:0.0230580697,376424_Althenia_sp:0.0117326458)93:0.0117474864,((376420_Althenia_cylindrocarpa:0.0000010000,376422_Althenia_patentifolia:0.0000010000)100:0.0351138033,376423_Althenia_preissii:0.0144566628)100:0.0271163642)94:0.0057755544,376421_Althenia_marina:0.0000023524)100:0.0527738090,376505_Zannichellia_palustris:0.0570953759)92:0.0162053095,376489_Stuckenia_pectinata:0.0256718355)62:0.0046578062,(((376473_Potamogeton_australiensis:0.0057272148,(376475_Potamogeton_drummondii:0.0000010000,(376479_Potamogeton_reduncus:0.0000010000,376482_Potamogeton_tricarinatus:0.0000010000)30:0.0000010000)60:0.0000010000)75:0.0000010000,(376480_Potamogeton_sulcatus:0.0000010000,376481_Potamogeton_tepperi:0.0000010000)76:0.0000010000)94:0.0056577371,(376474_Potamogeton_crispus:0.0170586539,((376476_Potamogeton_ochreatus:0.0057101766,376477_Potamogeton_octandrus:0.0000010000)99:0.0056414618,376478_Potamogeton_perfoliatus:0.0000010000)90:0.0000010000)95:0.0056262284)91:0.0107161910)97:0.0317956853,((376457_Heterozostera_nigricaulis:0.0056505904,376458_Heterozostera_polychlamys:0.0000010000)100:0.0129640226,376507_Zostera_muelleri:0.0000010000)100:0.0858764379)99:0.0409228207,((((376435_Cycnogeton_alcockia:0.0055660222,(376438_Cycnogeton_lineare:0.0354926726,(376439_Cycnogeton_microtuberosum:0.0112265533,376441_Cycnogeton_procerum:0.0056744268)97:0.0172880772)84:0.0053471964)25:0.0000010000,376437_Cycnogeton_huegelii:0.0000010000)41:0.0000021107,376436_Cycnogeton_dubium:0.0139164596)97:0.0470579986,(376495_Triglochin_isingiana:0.0000010000,376499_Triglochin_nana:0.0000010000)100:0.1607229875)99:0.0547057049)93:0.0439409191,376462_Maundia_triglochinoides:0.0728241401)64:0.0285563419,((((376419_Althenia_bilocularis:0.0000010000,376484_Ruppia_megacarpa:0.0055765862)100:0.0114813234,376485_Ruppia_polycarpa:0.0284997359)98:0.0054510609,(376483_Ruppia_maritima:0.0111337265,376487_Ruppia_tuberosa:0.0235463967)86:0.0061319300)100:0.1309080627,((((376466_Posidonia_angustifolia:0.0000010000,376471_Posidonia_robertsoniae:0.0000010000)21:0.0000010000,376470_Posidonia_ostenfeldii:0.0000010000)20:0.0000010000,((376467_Posidonia_australis:0.0000010000,376469_Posidonia_denhartogii:0.0000010000)15:0.0000010000,376472_Posidonia_sinuosa:0.0000010000)12:0.0000010000)9:0.0000010000,376468_Posidonia_coriacea:0.0000010000)96:0.0068962498)92:0.0279651006)54:0.0137327122,((376427_Aponogeton_bullosus:0.0000010000,376429_Aponogeton_elongatus:0.0054964745)98:0.0110668337,376430_Aponogeton_tofus:0.0000021215)100:0.1147169323)33:0.0061653791,((((376425_Amphibolis_antarctica:0.0000010000,376426_Amphibolis_griffithii:0.0000010000)100:0.0482373678,(376444_Cymodocea_serrulata:0.0119419906,376490_Syringodium_isoetifolium:0.0408983080)99:0.0105452066)95:0.0417021335,376493_Thalassodendron_pachyrhizum:0.0055032009)50:0.0056458406,376492_Thalassodendron_ciliatum:0.0000020785)61:0.0235574892)98:0.0768971835,((((((376432_Blyxa_octandra:0.0167233666,376433_Blyxa_japonica:0.0000025367)99:0.0566726031,376465_Ottelia_ovalifolia:0.0369201961)74:0.0236228751,376446_Egeria_densa:0.0807854242)79:0.0380633002,((((((376450_Halophila_capricorni:0.0055253782,(376451_Halophila_decipiens:0.0000010000,376454_Halophila_decipiens:0.0000010000)91:0.0000021691)99:0.0193647393,(376452_Halophila_minor:0.0054990727,376453_Halophila_ovalis:0.0000010000)100:0.0258126899)97:0.0241345409,(376455_Halophila_spinulosa:0.0249173585,376456_Halophila_tricostata:0.0059249316)100:0.0298398861)96:0.0230315391,376491_Thalassia_hemprichii:0.0405299753)100:0.0703625396,376463_Najas_tenuifolia:0.0964588990)86:0.0260898672,((376503_Vallisneria_australis:0.0170155319,376506_Vallisneria_nana:0.0000010000)96:0.0056986198,376504_Vallisneria_caulescens:0.0229106790)100:0.1463289597)76:0.0293207503)67:0.0263143260,(376461_Limnobium_laevigatum:0.0373883016,376498_Aff_Plantago:0.2466811556)63:0.0444589520)59:0.0467433485,(376509_Zantedeschia_aethiopica:0.0894331266,376511_Typhonium_alismifolium:0.0605838300)100:0.0856120166)64:0.0342153029)100:0.1347838202,376460_Hydrocleys_nymphoides:0.0659620457)87:0.0205215862,376488_Sagittaria_platyphylla:0.0501075181)100:0.0619976573)
(376416_Alisma_lanceolatum:0.0000010000,376417_Alisma_plantago_aquatica:0.0000010000,((((((((((((376418_Althenia_australis:0.0216436255,376424_Althenia_sp:0.0244869165)99:0.0303270274,((376420_Althenia_cylindrocarpa:0.0000010000,376422_Althenia_patentifolia:0.0000010000)100:0.0861061092,376423_Althenia_preissii:0.1387470771)83:0.0257179815)80:0.0163559027,376421_Althenia_marina:0.0457336895)100:0.1083585357,376505_Zannichellia_palustris:0.2256605724)73:0.0404475995,(((376473_Potamogeton_australiensis:0.0033021967,376475_Potamogeton_drummondii:0.0068945206)33:0.0000209137,(376482_Potamogeton_tricarinatus:0.0039805841,376489_Stuckenia_pectinata:0.1648761834)53:0.0170639983)46:0.0221403786,(((376474_Potamogeton_crispus:0.0237814185,(376476_Potamogeton_ochreatus:0.0366798331,376477_Potamogeton_octandrus:0.0403337148)97:0.0086297365)97:0.0026599181,376478_Potamogeton_perfoliatus:0.0160755825)96:0.0248507078,(376479_Potamogeton_reduncus:0.0000010000,(376480_Potamogeton_sulcatus:0.0000010000,376481_Potamogeton_tepperi:0.0000020807)97:0.0042194075)74:0.0044931636)53:0.0124500452)100:0.0916393559)100:0.2121599637,((376457_Heterozostera_nigricaulis:0.0117210158,376458_Heterozostera_polychlamys:0.0000021177)100:0.0346965617,376507_Zostera_muelleri:0.0101685847)100:0.3329612503)44:0.0322119424,((((((376419_Althenia_bilocularis:0.0000010000,376484_Ruppia_megacarpa:0.0040708704)100:0.1774374656,((376483_Ruppia_maritima:0.0299130152,376487_Ruppia_tuberosa:0.0185708738)99:0.0266416748,376485_Ruppia_polycarpa:0.0624532704)96:0.0262749030)100:0.3189044893,((((((376466_Posidonia_angustifolia:0.0000010000,376467_Posidonia_australis:0.0000010000)98:0.0052834675,376472_Posidonia_sinuosa:0.0000020891)99:0.0048167100,376468_Posidonia_coriacea:0.0000010000)61:0.0000020906,376471_Posidonia_robertsoniae:0.0000010000)98:0.0146366816,376470_Posidonia_ostenfeldii:0.1541299933)98:0.0523184911,376469_Posidonia_denhartogii:0.0360690669)99:0.0805346790)79:0.0652749301,((((376425_Amphibolis_antarctica:0.0000010000,376426_Amphibolis_griffithii:0.0019537228)100:0.0826287445,(376492_Thalassodendron_ciliatum:0.0791848088,376493_Thalassodendron_pachyrhizum:0.0159997798)100:0.0880506843)97:0.0268066902,376444_Cymodocea_serrulata:0.0146404653)96:0.0647641322,376490_Syringodium_isoetifolium:0.1320060482)99:0.0992579495)100:0.1446247728,376462_Maundia_triglochinoides:0.2571845511)88:0.0690701605,((((376435_Cycnogeton_alcockia:0.0069206842,(376436_Cycnogeton_dubium:0.0097353100,(376437_Cycnogeton_huegelii:0.0000027043,376438_Cycnogeton_lineare:0.1364178091)98:0.0062924569)78:0.0000010000)99:0.0276057739,376439_Cycnogeton_microtuberosum:0.0108537010)99:0.0845922682,376441_Cycnogeton_procerum:0.1316427005)100:0.1379217874,(376494_Triglochin_hexagona:0.0754116309,(((376495_Triglochin_isingiana:0.0114624277,376499_Triglochin_nana:0.0000010000)100:0.0232575256,((376496_Triglochin_longicarpa:0.0511958897,376497_Triglochin_minutissima:0.1049933110)100:0.1017796065,(376501_Triglochin_trichophora:0.0425143074,376502_Triglochin_turrifera:0.0433941528)100:0.0192734958)97:0.0083525956)92:0.0077794924,376500_Triglochin_stowardii:0.0215691173)100:0.1034895613)100:0.3502582034)97:0.1335193825)52:0.0601266914)62:0.0713908032,(376498_Aff_Plantago:0.3629158391,376508_Ceratophyllum_demersum:0.4023817989)60:0.0506498097)53:0.0526063600,(((376427_Aponogeton_bullosus:0.0273804810,376429_Aponogeton_elongatus:0.0383628749)71:0.0254781060,376430_Aponogeton_tofus:0.0000029079)100:0.2931711631,(376509_Zantedeschia_aethiopica:0.1818760715,376511_Typhonium_alismifolium:0.2177727054)100:0.1647655339)61:0.0800768934)71:0.0759981101,((((((376432_Blyxa_octandra:0.0052041254,376433_Blyxa_japonica:0.0130585718)100:0.1332600165,376465_Ottelia_ovalifolia:0.0327932025)99:0.0623883404,376446_Egeria_densa:0.1404825224)100:0.1569696975,376463_Najas_tenuifolia:0.3503287160)60:0.0700207266,(((((376450_Halophila_capricorni:0.0430392329,(376451_Halophila_decipiens:0.0000010000,376454_Halophila_decipiens:0.0000010000)96:0.0334388179)100:0.0624696123,(376452_Halophila_minor:0.0233398845,376453_Halophila_ovalis:0.0000010000)100:0.0654247773)99:0.0353696883,(376455_Halophila_spinulosa:0.0334984241,376456_Halophila_tricostata:0.0306774610)100:0.0255697030)100:0.1324200574,376491_Thalassia_hemprichii:0.0903467752)100:0.1932048105,((376503_Vallisneria_australis:0.0137483016,376504_Vallisneria_caulescens:0.0467960015)100:0.0210581953,376506_Vallisneria_nana:0.0042763811)100:0.2588843275)96:0.0820207520)96:0.1104655806,376461_Limnobium_laevigatum:0.3300772925)75:0.0548761351)100:0.2454032234,376488_Sagittaria_platyphylla:0.1146918979)96:0.0863183540,376460_Hydrocleys_nymphoides:0.1991439659)100:0.2000978892)
(376416_Alisma_lanceolatum:0.0000010000,376417_Alisma_plantago_aquatica:0.0043811714,((((((((((((((376418_Althenia_australis:0.0000023170,376424_Althenia_sp:0.0141010595)99:0.0167287858,((376420_Althenia_cylindrocarpa:0.0063035033,376422_Althenia_patentifolia:0.0077811670)100:0.0321172283,376423_Althenia_preissii:0.0599979007)100:0.0111196681)99:0.0071798169,376421_Althenia_marina:0.0143964910)99:0.0170701016,376505_Zannichellia_palustris:0.0452437528)97:0.0251486485,376489_Stuckenia_pectinata:0.0262884719)75:0.0091853736,((((((((376473_Potamogeton_australiensis:0.0111773469,(376474_Potamogeton_crispus:0.0617611057,376477_Potamogeton_octandrus:0.0428563511)95:0.0131694716)84:0.0018574016,376480_Potamogeton_sulcatus:0.0247507423)85:0.0089340351,376479_Potamogeton_reduncus:0.0000010000)75:0.0000010000,376475_Potamogeton_drummondii:0.0000010000)66:0.0000020390,376481_Potamogeton_tepperi:0.0000010000)78:0.0000020748,376482_Potamogeton_tricarinatus:0.0028021068)85:0.0028020193,376478_Potamogeton_perfoliatus:0.0000010000)77:0.0018585450,376476_Potamogeton_ochreatus:0.0069102028)87:0.0030836112)99:0.1036658912,((376457_Heterozostera_nigricaulis:0.0082526389,376458_Heterozostera_polychlamys:0.0171125138)100:0.0369194996,376507_Zostera_muelleri:0.0200797670)100:0.1997943923)76:0.0541904673,((((376419_Althenia_bilocularis:0.0000010000,376484_Ruppia_megacarpa:0.0000010000)100:0.0777254764,(376483_Ruppia_maritima:0.0528994040,376487_Ruppia_tuberosa:0.0809295067)100:0.0746998183)98:0.0583370625,376485_Ruppia_polycarpa:0.1037917416)100:0.1197722805,((((376425_Amphibolis_antarctica:0.0029099060,376426_Amphibolis_griffithii:0.0027650509)100:0.0390866866,(376492_Thalassodendron_ciliatum:0.0057383440,376493_Thalassodendron_pachyrhizum:0.0027285982)100:0.0202815351)99:0.0188364639,376490_Syringodium_isoetifolium:0.0601835305)100:0.0753971396,(((((376466_Posidonia_angustifolia:0.0000010000,376471_Posidonia_robertsoniae:0.0000010000)22:0.0000010000,376468_Posidonia_coriacea:0.0000010000)71:0.0000010000,(376469_Posidonia_denhartogii:0.0000010000,376470_Posidonia_ostenfeldii:0.0028009430)71:0.0000010000)53:0.0000010000,376467_Posidonia_australis:0.0028014804)97:0.0028655519,376472_Posidonia_sinuosa:0.0027470813)100:0.0586831429)96:0.0537897233)76:0.0380715633)57:0.0184224471,376462_Maundia_triglochinoides:0.1098692476)60:0.0307146050,((((((376432_Blyxa_octandra:0.0075758220,376433_Blyxa_japonica:0.0110447417)100:0.0366421282,376465_Ottelia_ovalifolia:0.1071122999)100:0.0561640587,376446_Egeria_densa:0.1476776187)96:0.0387252907,376461_Limnobium_laevigatum:0.1597704059)31:0.0295177174,(((((((((376450_Halophila_capricorni:0.0000010000,376454_Halophila_decipiens:0.0000010000)89:0.0000010000,376451_Halophila_decipiens:0.0050584242)90:0.0065656750,376455_Halophila_spinulosa:0.0331007336)71:0.0162417510,376453_Halophila_ovalis:0.0050990162)59:0.0058946537,376452_Halophila_minor:0.0000022229)99:0.0962148164,376491_Thalassia_hemprichii:0.0460591167)79:0.0316553522,376459_Hydrilla_verticillata:0.1082236101)56:0.0310441203,((376503_Vallisneria_australis:0.0119779363,376504_Vallisneria_caulescens:0.0402317787)99:0.0067829300,376506_Vallisneria_nana:0.0029816393)100:0.0918311609)52:0.0262307313,376463_Najas_tenuifolia:0.1825401867)67:0.0185420881)87:0.1143647580,(((((376435_Cycnogeton_alcockia:0.0000010000,(376437_Cycnogeton_huegelii:0.0101458726,376441_Cycnogeton_procerum:0.0061198148)72:0.0000010000)76:0.0026128992,376438_Cycnogeton_lineare:0.0407331550)84:0.0035344962,376436_Cycnogeton_dubium:0.0000023179)99:0.0204564323,376439_Cycnogeton_microtuberosum:0.0184091932)100:0.0770277079,(376494_Triglochin_hexagona:0.1249002911,((((((376495_Triglochin_isingiana:0.0000010000,376499_Triglochin_nana:0.0056252956)100:0.0115854311,376501_Triglochin_trichophora:0.0286924063)96:0.0028864517,376502_Triglochin_turrifera:0.0297625955)99:0.0124417012,376500_Triglochin_stowardii:0.0403495518)89:0.0074228588,376496_Triglochin_longicarpa:0.0313771172)90:0.0046667496,376497_Triglochin_minutissima:0.0400157752)96:0.0470944038)100:0.1220801939)98:0.0618041713)39:0.0347175416)48:0.0439866457,((376498_Aff_Plantago:0.1970814505,376508_Ceratophyllum_demersum:0.1431992618)99:0.0948416960,(376509_Zantedeschia_aethiopica:0.0477446609,376511_Typhonium_alismifolium:0.0646698563)97:0.0503979950)87:0.0624786516)71:0.0690353206,376510_Lemna_disperma:0.2131266440)79:0.0348917457,((376427_Aponogeton_bullosus:0.0000010000,376429_Aponogeton_elongatus:0.0480791941)71:0.0000022421,376430_Aponogeton_tofus:0.0000026235)100:0.1588598821)95:0.0802312563,(376460_Hydrocleys_nymphoides:0.1343176984,376488_Sagittaria_platyphylla:0.0721477897)96:0.0533771519)100:0.1834132184)
(376416_Alisma_lanceolatum:0.1078634810,376417_Alisma_plantago_aquatica:0.0028479117,((((((((((((376418_Althenia_australis:0.0058698146,376424_Althenia_sp:0.0099804769)100:0.0256123422,(((376420_Althenia_cylindrocarpa:0.0050859493,376422_Althenia_patentifolia:0.0069668681)100:0.0334946535,376423_Althenia_preissii:0.1107406882)100:0.0117774961,376421_Althenia_marina:0.0200105054)99:0.0133473181)100:0.0581241414,376505_Zannichellia_palustris:0.0987772771)100:0.0583564851,376489_Stuckenia_pectinata:0.0209860876)93:0.0242949608,((((((((376473_Potamogeton_australiensis:0.0312615125,(376474_Potamogeton_crispus:0.0901280757,376477_Potamogeton_octandrus:0.0985047975)99:0.0729503686)94:0.0184589315,376480_Potamogeton_sulcatus:0.1074967287)89:0.0355357277,376481_Potamogeton_tepperi:0.0029753488)48:0.0102025486,376479_Potamogeton_reduncus:0.0000010000)63:0.0000022327,376482_Potamogeton_tricarinatus:0.0023185049)55:0.0000010000,376475_Potamogeton_drummondii:0.0000010000)98:0.0068170709,376478_Potamogeton_perfoliatus:0.0000010000)97:0.0066022432,376476_Potamogeton_ochreatus:0.0057946147)98:0.0074176544)100:0.1863708233,((((376435_Cycnogeton_alcockia:0.0131835792,376439_Cycnogeton_microtuberosum:0.1518854547)93:0.0195920116,((376436_Cycnogeton_dubium:0.1121345255,376441_Cycnogeton_procerum:0.1111231262)63:0.0000020380,376438_Cycnogeton_lineare:0.1246535849)98:0.0927240730)89:0.0184541336,376437_Cycnogeton_huegelii:0.0000023115)100:0.1312787662,(376494_Triglochin_hexagona:0.1861830460,((((((376495_Triglochin_isingiana:0.0000010000,376499_Triglochin_nana:0.0062610810)100:0.0292951973,376501_Triglochin_trichophora:0.0318092239)99:0.0026552962,376502_Triglochin_turrifera:0.0476034019)97:0.0115602828,376500_Triglochin_stowardii:0.0404987588)89:0.0095236362,376496_Triglochin_longicarpa:0.0439256005)92:0.0115834289,376497_Triglochin_minutissima:0.0528310223)100:0.0668639987)100:0.1935610690)63:0.0739691193)40:0.0312791549,376462_Maundia_triglochinoides:0.1023564404)40:0.0295320975,((((376425_Amphibolis_antarctica:0.0017371570,376426_Amphibolis_griffithii:0.0034806178)100:0.0506717742,(376492_Thalassodendron_ciliatum:0.0074023601,376493_Thalassodendron_pachyrhizum:0.0056442868)100:0.0272072419)94:0.0120740857,376490_Syringodium_isoetifolium:0.0928917856)100:0.1072326711,(((376466_Posidonia_angustifolia:0.0202948757,(376467_Posidonia_australis:0.0326356385,376471_Posidonia_robertsoniae:0.0184022712)98:0.0202896382)48:0.0000025976,(376468_Posidonia_coriacea:0.0000024968,(376469_Posidonia_denhartogii:0.1617236730,376470_Posidonia_ostenfeldii:0.0000021034)91:0.0026956684)87:0.0114756180)60:0.0022276134,376472_Posidonia_sinuosa:0.0018090145)100:0.1181646530)99:0.0993221995)69:0.0677918681,((376498_Aff_Plantago:0.2674426627,376508_Ceratophyllum_demersum:0.2166008905)100:0.1671389170,(376509_Zantedeschia_aethiopica:0.1306843532,376511_Typhonium_alismifolium:0.0821450211)99:0.0878735023)83:0.1023771870)68:0.0697149524,(((((376419_Althenia_bilocularis:0.0000010000,376484_Ruppia_megacarpa:0.0000021200)100:0.0691894634,((376483_Ruppia_maritima:0.0369352018,376487_Ruppia_tuberosa:0.1166535697)100:0.0768998899,376485_Ruppia_polycarpa:0.1293755968)44:0.0208974646)99:0.0887843959,((376457_Heterozostera_nigricaulis:0.0083186723,376458_Heterozostera_polychlamys:0.0181990953)100:0.0407804134,376507_Zostera_muelleri:0.0144186904)100:0.2390669280)87:0.0568740869,376510_Lemna_disperma:0.3134561645)74:0.0635496838,((((376432_Blyxa_octandra:0.0069611632,376433_Blyxa_japonica:0.0201145926)100:0.1359341247,376446_Egeria_densa:0.2507063800)99:0.0748506721,((((((376450_Halophila_capricorni:0.0186909620,(376451_Halophila_decipiens:0.1100134313,376454_Halophila_decipiens:0.0000029085)98:0.0024335718)99:0.0220441351,((376452_Halophila_minor:0.0000025219,376453_Halophila_ovalis:0.0079099395)99:0.0121393104,376455_Halophila_spinulosa:0.1316452806)97:0.0045543644)100:0.1126809604,376491_Thalassia_hemprichii:0.0708484287)99:0.0475403821,376459_Hydrilla_verticillata:0.0973370922)89:0.0545924072,((376503_Vallisneria_australis:0.0111315998,376504_Vallisneria_caulescens:0.0447176202)98:0.0030292029,376506_Vallisneria_nana:0.0146446622)100:0.0851180934)97:0.0697846212,376463_Najas_tenuifolia:0.2063553162)61:0.0271866553)94:0.0676565202,376461_Limnobium_laevigatum:0.2380889834)99:0.1277203937)35:0.0452916316)98:0.0989081233,((376427_Aponogeton_bullosus:0.0000010000,376430_Aponogeton_tofus:0.0000026875)91:0.0034449504,376429_Aponogeton_elongatus:0.0748885400)100:0.2051305127)100:0.1173746894,(376460_Hydrocleys_nymphoides:0.1597546369,376488_Sagittaria_platyphylla:0.0896002480)99:0.0738504960)100:0.1630082222)
(376417_Alisma_plantago_aquatica:0.0890047720,(((((((376418_Althenia_australis:0.0088145934,376424_Althenia_sp:0.0172576361)100:0.0256651501,376421_Althenia_marina:0.0056983705)100:0.0418138372,376505_Zannichellia_palustris:0.0483332596)92:0.0157646299,(((376473_Potamogeton_australiensis:0.0000023537,376478_Potamogeton_perfoliatus:0.0000010000)79:0.0048266861,((((376475_Potamogeton_drummondii:0.0000010000,376479_Potamogeton_reduncus:0.0000010000)66:0.0061835309,376480_Potamogeton_sulcatus:0.0143847972)34:0.0000574834,376481_Potamogeton_tepperi:0.0000010000)75:0.0003858060,376482_Potamogeton_tricarinatus:0.0000010000)86:0.0074182080)96:0.0159778936,(376476_Potamogeton_ochreatus:0.0000010000,376477_Potamogeton_octandrus:0.0000010000)88:0.0055571540)84:0.0152187859)94:0.0102236419,376489_Stuckenia_pectinata:0.0163006375)99:0.0838409737,(((((((((376419_Althenia_bilocularis:0.0000010000,376484_Ruppia_megacarpa:0.0000010000)94:0.0064906527,376485_Ruppia_polycarpa:0.0306195513)53:0.0057080921,(376483_Ruppia_maritima:0.0000010000,376487_Ruppia_tuberosa:0.0064731303)96:0.0141002051)100:0.1220592223,(((376466_Posidonia_angustifolia:0.0000010000,(376468_Posidonia_coriacea:0.0000010000,(376470_Posidonia_ostenfeldii:0.0000010000,376471_Posidonia_robertsoniae:0.0000010000)33:0.0000010000)19:0.0000010000)13:0.0000010000,376469_Posidonia_denhartogii:0.0000010000)59:0.0000020270,(376467_Posidonia_australis:0.0000010000,376472_Posidonia_sinuosa:0.0000010000)93:0.0042083248)100:0.0664805674)73:0.0276190363,((376425_Amphibolis_antarctica:0.0000010000,376426_Amphibolis_griffithii:0.0128047367)98:0.0214928143,((376444_Cymodocea_serrulata:0.0216580045,376490_Syringodium_isoetifolium:0.0365056530)75:0.0087411805,(376492_Thalassodendron_ciliatum:0.0000010000,376493_Thalassodendron_pachyrhizum:0.0121924954)99:0.0307899696)67:0.0000020993)95:0.0347623418)92:0.0662018391,(376509_Zantedeschia_aethiopica:0.0513210379,376511_Typhonium_alismifolium:0.0977569727)100:0.1952260141)75:0.0441933607,376462_Maundia_triglochinoides:0.0924784235)53:0.0113032401,((376435_Cycnogeton_alcockia:0.0000010000,376441_Cycnogeton_procerum:0.0000010000)100:0.0522517852,(376495_Triglochin_isingiana:0.0000010000,376499_Triglochin_nana:0.0000022895)100:0.1674669720)93:0.0716446556)54:0.0496675923,((376457_Heterozostera_nigricaulis:0.0000010000,376458_Heterozostera_polychlamys:0.0127940591)90:0.0091062708,376507_Zostera_muelleri:0.0079226418)100:0.1466874316)56:0.0497234128)90:0.1144959304,376504_Vallisneria_caulescens:0.1527901638)96:0.0818190150,(376460_Hydrocleys_nymphoides:0.0473525677,376488_Sagittaria_platyphylla:0.0000010000)96:0.0183858610)
(376417_Alisma_plantago_aquatica:0.1071986216,(((((((((376418_Althenia_australis:0.0057553004,376424_Althenia_sp:0.0276847128)100:0.0702569335,376421_Althenia_marina:0.1310072413)97:0.0600953857,(((((376473_Potamogeton_australiensis:0.0323577337,376478_Potamogeton_perfoliatus:0.0000025536)94:0.0147309409,(((376475_Potamogeton_drummondii:0.0000028460,376480_Potamogeton_sulcatus:0.0077334774)68:0.0033110618,(376479_Potamogeton_reduncus:0.0350521583,376481_Potamogeton_tepperi:0.0254396739)54:0.0212072169)69:0.0000026161,376482_Potamogeton_tricarinatus:0.0000010000)98:0.0569015058)99:0.0740518398,(376476_Potamogeton_ochreatus:0.0571716659,376477_Potamogeton_octandrus:0.0044103741)99:0.0299700628)100:0.0880595732,376489_Stuckenia_pectinata:0.0571773830)99:0.0459685624,376505_Zannichellia_palustris:0.1649870332)96:0.0504582418)100:0.1691421604,((376457_Heterozostera_nigricaulis:0.1104973246,376458_Heterozostera_polychlamys:0.0236496820)100:0.0641373027,376507_Zostera_muelleri:0.0525012377)100:0.2082179049)88:0.0990864734,(((376435_Cycnogeton_alcockia:0.0000021770,376441_Cycnogeton_procerum:0.1360895238)100:0.1161209283,(376495_Triglochin_isingiana:0.0063062281,376499_Triglochin_nana:0.0000010000)100:0.2654204523)73:0.0740970853,376462_Maundia_triglochinoides:0.1047498501)44:0.0308475512)30:0.0374435438,(((((376419_Althenia_bilocularis:0.0000010000,376484_Ruppia_megacarpa:0.0000010000)99:0.0111425079,376485_Ruppia_polycarpa:0.0255936223)96:0.0273796346,376483_Ruppia_maritima:0.0000023411)67:0.0096969851,376487_Ruppia_tuberosa:0.0000022163)100:0.2435190559,((((376425_Amphibolis_antarctica:0.0066772560,376426_Amphibolis_griffithii:0.0069853742)100:0.0670478580,(376492_Thalassodendron_ciliatum:0.0000010000,376493_Thalassodendron_pachyrhizum:0.0102269549)100:0.0327019521)89:0.0162344831,(376444_Cymodocea_serrulata:0.0429942656,376490_Syringodium_isoetifolium:0.0451890424)86:0.0149258889)100:0.1216227435,((((376466_Posidonia_angustifolia:0.0000027966,(376467_Posidonia_australis:0.0000010000,376472_Posidonia_sinuosa:0.0000010000)97:0.0021300340)70:0.0000010798,(376468_Posidonia_coriacea:0.0047957315,376469_Posidonia_denhartogii:0.0654584416)40:0.0000029655)40:0.0000021034,376470_Posidonia_ostenfeldii:0.0000010000)85:0.0173494819,376471_Posidonia_robertsoniae:0.0525754289)100:0.1776134691)44:0.0369751542)99:0.1381876110)63:0.1039394810,(376498_Aff_Plantago:0.5360226304,(376509_Zantedeschia_aethiopica:0.1724346745,376511_Typhonium_alismifolium:0.2282766637)96:0.0788185663)61:0.0985041673)89:0.1140476123,(376459_Hydrilla_verticillata:0.3233713985,376504_Vallisneria_caulescens:0.2412424653)99:0.1977377822)100:0.1971620693,376460_Hydrocleys_nymphoides:0.0786038486)84:0.0346160072,376488_Sagittaria_platyphylla:0.0542475782)
(376416_Alisma_lanceolatum:0.0032066759,376417_Alisma_plantago_aquatica:0.0024651253,((((((((((((376418_Althenia_australis:0.0146581753,376424_Althenia_sp:0.0145699982)98:0.0124333718,(((376420_Althenia_cylindrocarpa:0.0000010000,376422_Althenia_patentifolia:0.0000010000)100:0.0123850623,376423_Althenia_preissii:0.0147021218)100:0.0179644477,376421_Althenia_marina:0.0185964547)84:0.0061342251)100:0.0521567253,376505_Zannichellia_palustris:0.0464373745)76:0.0179101667,(((376473_Potamogeton_australiensis:0.0074778421,(((376474_Potamogeton_crispus:0.0071960340,(376479_Potamogeton_reduncus:0.0000010000,(376480_Potamogeton_sulcatus:0.0000010000,376481_Potamogeton_tepperi:0.0047871618)100:0.0023891162)100:0.0071928452)33:0.0000010000,376482_Potamogeton_tricarinatus:0.0000010000)26:0.0000010000,376475_Potamogeton_drummondii:0.0072292914)70:0.0021226338)94:0.0072511235,(376476_Potamogeton_ochreatus:0.0074836448,376477_Potamogeton_octandrus:0.0069810576)99:0.0048186600)95:0.0040129845,376478_Potamogeton_perfoliatus:0.0058437069)97:0.0208276417)95:0.0350582364,376489_Stuckenia_pectinata:0.0381347299)100:0.0728907091,((376457_Heterozostera_nigricaulis:0.0023774330,376458_Heterozostera_polychlamys:0.0024506717)99:0.0112697829,376507_Zostera_muelleri:0.0213415447)100:0.1819392201)97:0.0478199610,(((((376435_Cycnogeton_alcockia:0.0073151989,376436_Cycnogeton_dubium:0.0078072883)99:0.0037823334,((376437_Cycnogeton_huegelii:0.0000010000,376441_Cycnogeton_procerum:0.0096321593)99:0.0023983578,376438_Cycnogeton_lineare:0.0073319789)97:0.0035069569)100:0.0149693076,376439_Cycnogeton_microtuberosum:0.0141652676)100:0.0471312468,(376494_Triglochin_hexagona:0.0329692562,(((376495_Triglochin_isingiana:0.0023920733,376499_Triglochin_nana:0.0023909808)100:0.0175634866,376496_Triglochin_longicarpa:0.0422714731)81:0.0051900746,(((376497_Triglochin_minutissima:0.0145225720,376500_Triglochin_stowardii:0.0049283099)78:0.0022394693,376502_Triglochin_turrifera:0.0246694102)73:0.0049157058,376501_Triglochin_trichophora:0.0146248297)75:0.0020681591)100:0.0687469375)100:0.1408766890)93:0.0527821816,376462_Maundia_triglochinoides:0.1290883457)37:0.0048527447)40:0.0229342893,(((((376419_Althenia_bilocularis:0.0228182517,376484_Ruppia_megacarpa:0.0501897815)97:0.0174991446,376485_Ruppia_polycarpa:0.0421132427)93:0.0157262194,(376483_Ruppia_maritima:0.0254189718,(376486_Ruppia_sp:0.0340426455,376487_Ruppia_tuberosa:0.0178725703)100:0.0363368648)88:0.0106031082)100:0.1069841516,(((376425_Amphibolis_antarctica:0.0023373910,376426_Amphibolis_griffithii:0.0048549811)100:0.0256578806,(376492_Thalassodendron_ciliatum:0.0096829198,376493_Thalassodendron_pachyrhizum:0.0193645352)100:0.0326632564)100:0.0195672454,376490_Syringodium_isoetifolium:0.0256771668)100:0.0466129378)90:0.0299979117,((376466_Posidonia_angustifolia:0.0047829366,(((376468_Posidonia_coriacea:0.0000010000,376469_Posidonia_denhartogii:0.0000010000)100:0.0072105860,(376470_Posidonia_ostenfeldii:0.0000010000,376471_Posidonia_robertsoniae:0.0000010000)100:0.0023646235)100:0.0048066264,376472_Posidonia_sinuosa:0.0023924713)99:0.0024039343)96:0.0021668428,376467_Posidonia_australis:0.0050134837)100:0.0486497221)92:0.0386981538)88:0.0571839517,(((((376433_Blyxa_japonica:0.0981600231,376465_Ottelia_ovalifolia:0.0398063462)95:0.0297596389,376446_Egeria_densa:0.0876303642)100:0.0589473669,376461_Limnobium_laevigatum:0.1521004646)92:0.0407568436,(((((((376450_Halophila_capricorni:0.0000010000,376454_Halophila_decipiens:0.0000010000)36:0.0000010000,376451_Halophila_decipiens:0.0000010000)100:0.0143464486,(376452_Halophila_minor:0.0101959800,376453_Halophila_ovalis:0.0049573218)100:0.0205104475)100:0.0308391658,(376455_Halophila_spinulosa:0.0158382451,376456_Halophila_tricostata:0.0082810170)100:0.0544967287)100:0.0904283704,376491_Thalassia_hemprichii:0.0525999152)99:0.0523555013,(376459_Hydrilla_verticillata:0.0912804961,(376503_Vallisneria_australis:0.0154678160,(376504_Vallisneria_caulescens:0.0551682926,376506_Vallisneria_nana:0.0159400049)61:0.0079473438)100:0.0970201998)96:0.0362392615)55:0.0167764058,376463_Najas_tenuifolia:0.1445460340)85:0.0137271073)98:0.0685102971,(376509_Zantedeschia_aethiopica:0.0753520647,376511_Typhonium_alismifolium:0.1240368042)100:0.1095671609)90:0.0504595522)78:0.0326444272,((376427_Aponogeton_bullosus:0.0048251053,376429_Aponogeton_elongatus:0.0024096225)96:0.0023979148,376430_Aponogeton_tofus:0.0000024991)100:0.1534930419)100:0.1061517109,376460_Hydrocleys_nymphoides:0.0584747158)94:0.0179640650,376488_Sagittaria_platyphylla:0.1115722949)100:0.0875337918)
(376416_Alisma_lanceolatum:0.0024280418,376417_Alisma_plantago_aquatica:0.0032839262,(((((((((((376418_Althenia_australis:0.0216124482,376424_Althenia_sp:0.0199097905)100:0.0200808984,(((376420_Althenia_cylindrocarpa:0.0000010000,376422_Althenia_patentifolia:0.0014289507)100:0.0156380699,376423_Althenia_preissii:0.0521185662)100:0.0178059333,376421_Althenia_marina:0.0359114213)98:0.0083771431)100:0.0558159730,376505_Zannichellia_palustris:0.0975705225)85:0.0161162015,(((376473_Potamogeton_australiensis:0.0056004615,(376474_Potamogeton_crispus:0.1749826476,((376475_Potamogeton_drummondii:0.0059967284,376482_Potamogeton_tricarinatus:0.0000010000)69:0.0000010000,(376479_Potamogeton_reduncus:0.0019240331,(376480_Potamogeton_sulcatus:0.0000010000,376481_Potamogeton_tepperi:0.0029776793)98:0.0014838689)97:0.0044772803)57:0.0000010000)78:0.0018334150)100:0.0103847086,376478_Potamogeton_perfoliatus:0.0099899004)87:0.0051823333,(376476_Potamogeton_ochreatus:0.0097750848,376477_Potamogeton_octandrus:0.0108582655)93:0.0048431543)100:0.0358338727)88:0.0197534154,376489_Stuckenia_pectinata:0.0451446539)100:0.0849293540,((376457_Heterozostera_nigricaulis:0.0039940717,376458_Heterozostera_polychlamys:0.0055631363)100:0.0081288306,376507_Zostera_muelleri:0.0328511999)100:0.1815702267)100:0.0534130200,((((((376419_Althenia_bilocularis:0.0528150590,376484_Ruppia_megacarpa:0.0882766502)95:0.0165086611,(((376483_Ruppia_maritima:0.0235564596,376487_Ruppia_tuberosa:0.0198079151)91:0.0154973226,376486_Ruppia_sp:0.0280104698)91:0.0222666014,376485_Ruppia_polycarpa:0.0362124896)70:0.0116469679)100:0.1421938402,(((376425_Amphibolis_antarctica:0.0025820251,376426_Amphibolis_griffithii:0.0026909097)100:0.0454547970,(376492_Thalassodendron_ciliatum:0.0180632373,376493_Thalassodendron_pachyrhizum:0.0153174757)100:0.0303779021)98:0.0146418906,376490_Syringodium_isoetifolium:0.1096789157)100:0.0791779199)99:0.0356984848,((376466_Posidonia_angustifolia:0.0072426837,(((376468_Posidonia_coriacea:0.0000010000,376469_Posidonia_denhartogii:0.0000010000)100:0.0045175731,(376470_Posidonia_ostenfeldii:0.0000010000,376471_Posidonia_robertsoniae:0.0000010000)100:0.0031045729)95:0.0029882211,376472_Posidonia_sinuosa:0.0016446786)99:0.0028090385)95:0.0014524647,376467_Posidonia_australis:0.0028612630)100:0.0600753186)100:0.0616089733,((((376435_Cycnogeton_alcockia:0.0082313786,376436_Cycnogeton_dubium:0.0093800841)68:0.0023947734,((376437_Cycnogeton_huegelii:0.0000010000,376441_Cycnogeton_procerum:0.0108935307)67:0.0018065824,376438_Cycnogeton_lineare:0.0065370822)67:0.0027486345)100:0.0232363216,376439_Cycnogeton_microtuberosum:0.0142119532)100:0.0802586413,(376494_Triglochin_hexagona:0.0471282528,((376495_Triglochin_isingiana:0.0018666099,376499_Triglochin_nana:0.0068252822)100:0.0331293878,((((376496_Triglochin_longicarpa:0.0422946924,376497_Triglochin_minutissima:0.0135357224)91:0.0101586296,376500_Triglochin_stowardii:0.0079214256)91:0.0081448329,376502_Triglochin_turrifera:0.0210276776)87:0.0101886736,376501_Triglochin_trichophora:0.0254371331)83:0.0081824169)100:0.0681932283)100:0.1735075940)94:0.0605284821)73:0.0199785439,376462_Maundia_triglochinoides:0.2109033705)83:0.0257513593)90:0.0544346631,(((376427_Aponogeton_bullosus:0.0163299568,376429_Aponogeton_elongatus:0.0231099324)98:0.0028647295,376430_Aponogeton_tofus:0.0000010000)100:0.1462795878,((((((376432_Blyxa_octandra:0.0096530270,376433_Blyxa_japonica:0.0079426220)100:0.0901449185,376465_Ottelia_ovalifolia:0.0396479079)86:0.0268681432,376446_Egeria_densa:0.1288802839)100:0.0771764042,376461_Limnobium_laevigatum:0.1607909398)92:0.0377873863,((((((376450_Halophila_capricorni:0.0000022709,(376451_Halophila_decipiens:0.0000029436,376454_Halophila_decipiens:0.0012894401)100:0.0014797592)100:0.0198953413,(376452_Halophila_minor:0.0115309048,376453_Halophila_ovalis:0.0073061980)100:0.0161702181)100:0.0300542151,(376455_Halophila_spinulosa:0.0126101493,376456_Halophila_tricostata:0.0108633528)100:0.0424009905)100:0.1149140894,376491_Thalassia_hemprichii:0.0635687935)100:0.0473245032,(376459_Hydrilla_verticillata:0.2032237357,((376503_Vallisneria_australis:0.0267091992,376506_Vallisneria_nana:0.0231760435)99:0.0144349025,376504_Vallisneria_caulescens:0.0408667637)100:0.1194565320)98:0.0317119713)76:0.0189682280,376463_Najas_tenuifolia:0.1392780203)89:0.0114155110)100:0.0849675778,(376509_Zantedeschia_aethiopica:0.0983093994,376511_Typhonium_alismifolium:0.1240189994)100:0.1383683479)64:0.0498375822)37:0.0252480261)56:0.0349554463,(376498_Aff_Plantago:0.2643943579,376508_Ceratophyllum_demersum:0.2542544082)81:0.0819276726)100:0.0956814618,376488_Sagittaria_platyphylla:0.0975221913)46:0.0211516978,376460_Hydrocleys_nymphoides:0.0730000811)100:0.1072720689)
(376418_Althenia_australis:0.0046175206,((((376420_Althenia_cylindrocarpa:0.0033350333,376422_Althenia_patentifolia:0.0000010000)100:0.0204528342,376483_Ruppia_maritima:0.0032757231)99:0.0113427256,376423_Althenia_preissii:0.0159312996)90:0.0076626144,(376421_Althenia_marina:0.0081561208,(((((((((376425_Amphibolis_antarctica:0.0033285639,376426_Amphibolis_griffithii:0.0000010000)100:0.0181068060,(376490_Syringodium_isoetifolium:0.0245428771,(376492_Thalassodendron_ciliatum:0.0068010489,376493_Thalassodendron_pachyrhizum:0.0032608895)100:0.0269684015)95:0.0070297933)100:0.0471028888,(376484_Ruppia_megacarpa:0.0098549801,376485_Ruppia_polycarpa:0.0137073020)100:0.0647106226)94:0.0205694298,((376466_Posidonia_angustifolia:0.0000010000,(376467_Posidonia_australis:0.0033497044,(((376468_Posidonia_coriacea:0.0000010000,376471_Posidonia_robertsoniae:0.0000010000)19:0.0000010000,376470_Posidonia_ostenfeldii:0.0000010000)55:0.0000010000,376469_Posidonia_denhartogii:0.0000010000)100:0.0067230709)63:0.0000010000)74:0.0000010000,376472_Posidonia_sinuosa:0.0067118898)100:0.0323636828)100:0.0449569524,376462_Maundia_triglochinoides:0.0764404596)98:0.0259640841,(((((376427_Aponogeton_bullosus:0.0000010000,376429_Aponogeton_elongatus:0.0000010000)89:0.0033354420,376430_Aponogeton_tofus:0.0000026283)100:0.1068672645,(376508_Ceratophyllum_demersum:0.1481194824,(376509_Zantedeschia_aethiopica:0.0684791683,376511_Typhonium_alismifolium:0.0682591732)99:0.0778018103)64:0.0462141363)73:0.0197676152,((((376432_Blyxa_octandra:0.0000010000,376433_Blyxa_japonica:0.0000010000)100:0.0335123186,376465_Ottelia_ovalifolia:0.0220274809)62:0.0135187766,376446_Egeria_densa:0.0734733480)99:0.0273105170,((((((((376450_Halophila_capricorni:0.0000010000,376451_Halophila_decipiens:0.0000010000)41:0.0000010000,376454_Halophila_decipiens:0.0000010000)100:0.0158986091,(376452_Halophila_minor:0.0066870695,376453_Halophila_ovalis:0.0000010000)99:0.0123980454)95:0.0101003042,(376455_Halophila_spinulosa:0.0033348095,376456_Halophila_tricostata:0.0000010000)100:0.0199554139)100:0.0453376538,376491_Thalassia_hemprichii:0.0461993727)99:0.0358428011,((376503_Vallisneria_australis:0.0066641018,376506_Vallisneria_nana:0.0034058468)99:0.0067987376,376504_Vallisneria_caulescens:0.0032914323)100:0.0529570640)97:0.0191630321,(376459_Hydrilla_verticillata:0.0395991413,376463_Najas_tenuifolia:0.0971610246)76:0.0139183805)81:0.0260552085,376461_Limnobium_laevigatum:0.0595705444)51:0.0140509677)100:0.0937993595)70:0.0209962715,(((376435_Cycnogeton_alcockia:0.0096873084,((376437_Cycnogeton_huegelii:0.0067680864,376438_Cycnogeton_lineare:0.0033440122)99:0.0037760299,(376439_Cycnogeton_microtuberosum:0.0135907332,376441_Cycnogeton_procerum:0.0032634495)97:0.0200860134)54:0.0033306389)64:0.0071700314,376436_Cycnogeton_dubium:0.0000022111)99:0.0491347114,(376494_Triglochin_hexagona:0.0235948731,((((((376495_Triglochin_isingiana:0.0000010000,376499_Triglochin_nana:0.0033675336)100:0.0099389806,376501_Triglochin_trichophora:0.0139423261)68:0.0067188883,376502_Triglochin_turrifera:0.0194897123)82:0.0070474158,376496_Triglochin_longicarpa:0.0085680991)53:0.0034085869,376497_Triglochin_minutissima:0.0090554555)66:0.0056069625,376500_Triglochin_stowardii:0.0059373336)99:0.0187051979)100:0.0654553329)97:0.0414368564)94:0.0279135548)97:0.0305404327,((376457_Heterozostera_nigricaulis:0.0041047195,376458_Heterozostera_polychlamys:0.0162137895)98:0.0117512927,376507_Zostera_muelleri:0.0336296068)100:0.0962196237)100:0.0505812941,((((((376473_Potamogeton_australiensis:0.0000010000,376475_Potamogeton_drummondii:0.0000010000)29:0.0000010000,(376479_Potamogeton_reduncus:0.0000010000,376481_Potamogeton_tepperi:0.0000010000)19:0.0000010000)83:0.0000010000,376480_Potamogeton_sulcatus:0.0033236139)97:0.0033246176,376482_Potamogeton_tricarinatus:0.0000010000)96:0.0068366862,(376474_Potamogeton_crispus:0.0033368374,((376476_Potamogeton_ochreatus:0.0033378492,376477_Potamogeton_octandrus:0.0067038008)100:0.0033296059,376478_Potamogeton_perfoliatus:0.0067023134)100:0.0067458661)98:0.0032338797)100:0.0376567749,376489_Stuckenia_pectinata:0.0253981479)97:0.0133033701)98:0.0194277749,376505_Zannichellia_palustris:0.0329598295)99:0.0215592712)85:0.0074076573)99:0.0069953888,376424_Althenia_sp:0.0169181304)
(376416_Alisma_lanceolatum:0.0029834175,376417_Alisma_plantago_aquatica:0.0055239318,((((((((((((((376418_Althenia_australis:0.0114047275,376424_Althenia_sp:0.0142486293)100:0.0424619280,(((376420_Althenia_cylindrocarpa:0.0047445108,376422_Althenia_patentifolia:0.0080447212)100:0.0192700347,376483_Ruppia_maritima:0.0059233700)100:0.0106510099,376423_Althenia_preissii:0.0189268622)100:0.0169254998)86:0.0025108991,376421_Althenia_marina:0.0206053332)95:0.0324983492,376505_Zannichellia_palustris:0.1005337957)96:0.0252627880,((((((((376473_Potamogeton_australiensis:0.0000010000,(376479_Potamogeton_reduncus:0.0000010000,376481_Potamogeton_tepperi:0.0021805713)98:0.0043607697)80:0.0000028405,376480_Potamogeton_sulcatus:0.0039098995)78:0.0000023638,376475_Potamogeton_drummondii:0.0017364394)99:0.0055807446,376482_Potamogeton_tricarinatus:0.0000020426)99:0.0051874575,376474_Potamogeton_crispus:0.0177691984)99:0.0079159948,(376476_Potamogeton_ochreatus:0.0050858306,376477_Potamogeton_octandrus:0.0089031501)99:0.0052514971)93:0.0057168736,376478_Potamogeton_perfoliatus:0.0027622967)100:0.0519807837,376489_Stuckenia_pectinata:0.0469557560)92:0.0224002413)100:0.1143469782,((376457_Heterozostera_nigricaulis:0.0089982067,376458_Heterozostera_polychlamys:0.0779361792)99:0.0126315229,376507_Zostera_muelleri:0.0557086780)100:0.1194537049)96:0.0586419071,(((((376425_Amphibolis_antarctica:0.0020455029,376426_Amphibolis_griffithii:0.0000010000)100:0.0435581657,(376492_Thalassodendron_ciliatum:0.0050170835,376493_Thalassodendron_pachyrhizum:0.0057135075)100:0.0354368350)100:0.1043358156,(376484_Ruppia_megacarpa:0.0231493000,376485_Ruppia_polycarpa:0.0247954581)100:0.1095592230)97:0.0336732684,(((376466_Posidonia_angustifolia:0.0000022303,(376468_Posidonia_coriacea:0.0000025656,(376469_Posidonia_denhartogii:0.1117086122,(376470_Posidonia_ostenfeldii:0.0000010000,376471_Posidonia_robertsoniae:0.0000021965)13:0.0000021691)86:0.0028802141)99:0.0086349107)69:0.0000020589,376467_Posidonia_australis:0.0017686501)89:0.0026115452,376472_Posidonia_sinuosa:0.0067108858)100:0.0829352977)100:0.0713311358,376462_Maundia_triglochinoides:0.1179800828)93:0.0415365793)90:0.0532408865,((376427_Aponogeton_bullosus:0.0028274867,376429_Aponogeton_elongatus:0.0000010000)98:0.0056622800,376430_Aponogeton_tofus:0.0000023283)100:0.2416995471)41:0.0241266901,(((376435_Cycnogeton_alcockia:0.0200912453,((376437_Cycnogeton_huegelii:0.0077545212,376438_Cycnogeton_lineare:0.0026069253)96:0.0040654511,(376439_Cycnogeton_microtuberosum:0.0179409482,376441_Cycnogeton_procerum:0.0312298606)100:0.0649463873)99:0.0258822792)92:0.0128304774,376436_Cycnogeton_dubium:0.0000027139)100:0.1790806664,(376494_Triglochin_hexagona:0.0317148889,((376495_Triglochin_isingiana:0.0024328065,376499_Triglochin_nana:0.0209747589)100:0.0232761119,((376496_Triglochin_longicarpa:0.0211466927,((376497_Triglochin_minutissima:0.0175685742,376502_Triglochin_turrifera:0.0996929381)63:0.0052296497,376500_Triglochin_stowardii:0.0219480776)67:0.0026131010)73:0.0032514233,376501_Triglochin_trichophora:0.0389248323)73:0.0050549155)97:0.0203548663)100:0.1237856415)97:0.0577435254)58:0.0567156490,(((((((376432_Blyxa_octandra:0.0000010000,376433_Blyxa_japonica:0.0000010000)100:0.0619463083,376465_Ottelia_ovalifolia:0.0507343504)100:0.0547914571,376446_Egeria_densa:0.1328176519)99:0.0729537357,376463_Najas_tenuifolia:0.1817904663)71:0.0371324107,((376503_Vallisneria_australis:0.0069283975,376506_Vallisneria_nana:0.0251552584)98:0.0097347881,376504_Vallisneria_caulescens:0.0016444713)100:0.1960921163)41:0.0395541873,((((376451_Halophila_decipiens:0.0003727950,376454_Halophila_decipiens:0.0038884735)100:0.0301088440,(376452_Halophila_minor:0.0111315906,376453_Halophila_ovalis:0.0162353998)100:0.0118715520)100:0.0194805942,(376455_Halophila_spinulosa:0.0074571064,376456_Halophila_tricostata:0.0076840288)100:0.0447865204)100:0.0791806121,376491_Thalassia_hemprichii:0.0684937408)100:0.1043714863)41:0.0288560907,(376459_Hydrilla_verticillata:0.1647313691,376461_Limnobium_laevigatum:0.2557089764)47:0.0493210570)99:0.1002304434)71:0.0716812028,(376509_Zantedeschia_aethiopica:0.1207469961,376511_Typhonium_alismifolium:0.0912060460)100:0.1129546462)79:0.0502611256,376508_Ceratophyllum_demersum:0.2221992618)76:0.0504004014,376498_Aff_Plantago:0.2463113242)100:0.1512272297,376488_Sagittaria_platyphylla:0.0472499195)100:0.0735355366)
(376419_Althenia_bilocularis:0.0000010000,(((((376425_Amphibolis_antarctica:0.0048132410,376426_Amphibolis_griffithii:0.0000010000)100:0.0171675719,(376444_Cymodocea_serrulata:0.0167200615,376490_Syringodium_isoetifolium:0.0358311361)97:0.0154897195)73:0.0009557023,(376492_Thalassodendron_ciliatum:0.0055390221,376493_Thalassodendron_pachyrhizum:0.0054653237)100:0.0273257806)100:0.0565573779,((((((376427_Aponogeton_bullosus:0.0000010000,(376429_Aponogeton_elongatus:0.0079934372,376430_Aponogeton_tofus:0.0028639502)91:0.0028883261)100:0.1358235246,(((376477_Potamogeton_octandrus:0.0799391480,376508_Ceratophyllum_demersum:0.1703060262)49:0.0292949977,376498_Aff_Plantago:0.1891417065)60:0.0362858637,((376509_Zantedeschia_aethiopica:0.0402190939,376511_Typhonium_alismifolium:0.0599157407)86:0.0379988409,376510_Lemna_disperma:0.2027161518)95:0.0448135655)68:0.0489492810)58:0.0261226533,((((376432_Blyxa_octandra:0.0095430144,376433_Blyxa_japonica:0.0132751523)100:0.0074366163,376465_Ottelia_ovalifolia:0.0216784516)99:0.0382102070,376446_Egeria_densa:0.0858461985)100:0.0545790148,((((((((376450_Halophila_capricorni:0.0000010000,376451_Halophila_decipiens:0.0000010000)46:0.0000010000,376454_Halophila_decipiens:0.0000010000)100:0.0137837552,376453_Halophila_ovalis:0.0045956319)93:0.0031883722,376452_Halophila_minor:0.0035351590)99:0.0128257429,(376455_Halophila_spinulosa:0.0048106632,376456_Halophila_tricostata:0.0000010000)100:0.0254262287)100:0.0681098940,376491_Thalassia_hemprichii:0.0292611397)94:0.0300190502,(376459_Hydrilla_verticillata:0.1000989590,((376503_Vallisneria_australis:0.0081360626,376504_Vallisneria_caulescens:0.0077603287)77:0.0000010000,376506_Vallisneria_nana:0.0075056770)100:0.0841518938)99:0.0543109069)91:0.0244069310,376461_Limnobium_laevigatum:0.1231796298)65:0.0094403576)100:0.1147607883)95:0.0502778017,((376457_Heterozostera_nigricaulis:0.0000010000,376458_Heterozostera_polychlamys:0.0000010000)99:0.0108974180,376507_Zostera_muelleri:0.0085701912)100:0.1228959803)60:0.0275906798,((((((376435_Cycnogeton_alcockia:0.0047792776,376437_Cycnogeton_huegelii:0.0000010000)81:0.0000010000,376438_Cycnogeton_lineare:0.0000010000)99:0.0054679655,376436_Cycnogeton_dubium:0.0052516692)96:0.0120794428,(376439_Cycnogeton_microtuberosum:0.0023374837,376441_Cycnogeton_procerum:0.0048286085)100:0.0172711291)100:0.0542428892,(376494_Triglochin_hexagona:0.0341814648,((((376495_Triglochin_isingiana:0.0023901030,376499_Triglochin_nana:0.0000010000)100:0.0023865266,((376500_Triglochin_stowardii:0.0425549897,376502_Triglochin_turrifera:0.0327466373)64:0.0000010000,376501_Triglochin_trichophora:0.0120169761)40:0.0000020658)46:0.0023676937,376497_Triglochin_minutissima:0.0072341351)64:0.0064145573,376496_Triglochin_longicarpa:0.0199613916)91:0.0220387286)100:0.1209707106)98:0.0460059297,376462_Maundia_triglochinoides:0.1141650502)84:0.0250189926)99:0.0477662629,((((376466_Posidonia_angustifolia:0.0000010000,376468_Posidonia_coriacea:0.0000010000)15:0.0000010000,((376467_Posidonia_australis:0.0000010000,376469_Posidonia_denhartogii:0.0000010000)18:0.0000010000,376471_Posidonia_robertsoniae:0.0000010000)15:0.0000010000)13:0.0000010000,376470_Posidonia_ostenfeldii:0.0000010000)55:0.0000010000,376472_Posidonia_sinuosa:0.0023832718)100:0.0431848036)90:0.0049364391)100:0.0813952373,(((376483_Ruppia_maritima:0.0023877893,376487_Ruppia_tuberosa:0.0078287084)98:0.0023882087,376486_Ruppia_sp:0.0025566521)99:0.0098249900,376485_Ruppia_polycarpa:0.0168101170)92:0.0017605636)100:0.0129908909,376484_Ruppia_megacarpa:0.0000010000)
(376416_Alisma_lanceolatum:0.0408085691,376417_Alisma_plantago_aquatica:0.0142758505,(((((((((376419_Althenia_bilocularis:0.0000010000,376484_Ruppia_megacarpa:0.0000010000)100:0.0213949039,((376483_Ruppia_maritima:0.0019247714,376487_Ruppia_tuberosa:0.0073581588)99:0.0019046513,376486_Ruppia_sp:0.0044460378)100:0.0103123179)99:0.0116534343,376485_Ruppia_polycarpa:0.0251231072)100:0.1029732094,((376425_Amphibolis_antarctica:0.0030535312,376426_Amphibolis_griffithii:0.0000010000)100:0.0231587306,((376444_Cymodocea_serrulata:0.0285878072,376490_Syringodium_isoetifolium:0.0431779146)96:0.0124499797,(376492_Thalassodendron_ciliatum:0.0099610481,376493_Thalassodendron_pachyrhizum:0.0052080076)100:0.0356815941)58:0.0025961177)100:0.0655944603)94:0.0140807695,((376466_Posidonia_angustifolia:0.0000010000,(376471_Posidonia_robertsoniae:0.0000010000,376472_Posidonia_sinuosa:0.0015980669)28:0.0000010000)24:0.0000010000,(((376467_Posidonia_australis:0.0425448239,376468_Posidonia_coriacea:0.0000010000)38:0.0000020124,376470_Posidonia_ostenfeldii:0.0000010000)38:0.0000010000,376469_Posidonia_denhartogii:0.0000010000)45:0.0000010000)100:0.0653907022)100:0.0609382892,((((((376435_Cycnogeton_alcockia:0.0098721139,376437_Cycnogeton_huegelii:0.1149860003)94:0.0041311383,376438_Cycnogeton_lineare:0.0000010000)99:0.0206364065,376436_Cycnogeton_dubium:0.0031081576)98:0.0345951619,(376439_Cycnogeton_microtuberosum:0.0015799176,376441_Cycnogeton_procerum:0.0341376970)100:0.0814921629)100:0.0797910898,(376494_Triglochin_hexagona:0.0484249626,((((376495_Triglochin_isingiana:0.0022176770,376499_Triglochin_nana:0.0022328156)99:0.0047571819,376497_Triglochin_minutissima:0.0097720791)93:0.0073826668,376501_Triglochin_trichophora:0.0118658285)96:0.0067802569,376496_Triglochin_longicarpa:0.0296809852)99:0.0249618991)100:0.1613760681)99:0.0541056363,376462_Maundia_triglochinoides:0.1379940363)78:0.0273923223)69:0.0290520766,((376457_Heterozostera_nigricaulis:0.0000010000,376458_Heterozostera_polychlamys:0.0000010000)100:0.0144718483,376507_Zostera_muelleri:0.0081074475)100:0.1340283895)91:0.0480444928,(((((376427_Aponogeton_bullosus:0.0589394603,376429_Aponogeton_elongatus:0.0021904447)99:0.0480500971,376430_Aponogeton_tofus:0.0016363352)100:0.1398267520,376508_Ceratophyllum_demersum:0.1522013335)49:0.0394961880,(376477_Potamogeton_octandrus:0.1015389023,376498_Aff_Plantago:0.2377947289)51:0.0542454550)47:0.0575138675,((376509_Zantedeschia_aethiopica:0.0505544317,376511_Typhonium_alismifolium:0.0713795693)99:0.0571562701,376510_Lemna_disperma:0.2138238468)97:0.0770077627)78:0.0523907914)88:0.0584960378,(((376432_Blyxa_octandra:0.0126041318,376433_Blyxa_japonica:0.0106245994)100:0.0502338084,376446_Egeria_densa:0.0766398870)100:0.0696719068,(((((((376450_Halophila_capricorni:0.0031122310,(376451_Halophila_decipiens:0.0000010000,376454_Halophila_decipiens:0.0000010000)100:0.0025548256)100:0.0125090495,376452_Halophila_minor:0.0583676261)71:0.0025206510,376453_Halophila_ovalis:0.0037566797)100:0.0156020139,(376455_Halophila_spinulosa:0.0042659720,376456_Halophila_tricostata:0.0014986398)100:0.0321329735)100:0.0895633099,376491_Thalassia_hemprichii:0.0332623607)92:0.0277335218,(376459_Hydrilla_verticillata:0.1103960926,(376503_Vallisneria_australis:0.0113819697,(376504_Vallisneria_caulescens:0.0129573239,376506_Vallisneria_nana:0.0058058829)75:0.0000020124)100:0.1058354492)100:0.0797457561)84:0.0268835980,376461_Limnobium_laevigatum:0.1433129454)97:0.0290764562)100:0.0960607942)100:0.2649727149)
(376416_Alisma_lanceolatum:0.0000010000,376417_Alisma_plantago_aquatica:0.0043105975,((((((((((((((((376418_Althenia_australis:0.0041459077,376424_Althenia_sp:0.0084624921)100:0.0170206432,376423_Althenia_preissii:0.0153100719)100:0.0060610741,376421_Althenia_marina:0.0171442126)99:0.0043598541,(376420_Althenia_cylindrocarpa:0.0000010000,376422_Althenia_patentifolia:0.0000010000)100:0.0210101893)98:0.0167276754,376505_Zannichellia_palustris:0.0602943895)97:0.0109028826,376479_Potamogeton_reduncus:0.1146783690)88:0.0079149158,(((((((376473_Potamogeton_australiensis:0.0000010000,376482_Potamogeton_tricarinatus:0.0000010000)23:0.0000010000,(376476_Potamogeton_ochreatus:0.0085168734,376477_Potamogeton_octandrus:0.0126743795)96:0.0084705993)4:0.0000010000,376481_Potamogeton_tepperi:0.0000010000)5:0.0000010000,376480_Potamogeton_sulcatus:0.0000010000)9:0.0000010000,376475_Potamogeton_drummondii:0.0000010000)7:0.0000010000,376478_Potamogeton_perfoliatus:0.0042080429)64:0.0041961614,376474_Potamogeton_crispus:0.0084247846)61:0.0000010000)87:0.0079208571,376489_Stuckenia_pectinata:0.0237818764)100:0.0486875964,((((((376419_Althenia_bilocularis:0.0000010000,376484_Ruppia_megacarpa:0.0000010000)100:0.0168143118,(376486_Ruppia_sp:0.0083993722,376487_Ruppia_tuberosa:0.0041747559)83:0.0000010000)99:0.0041740925,376485_Ruppia_polycarpa:0.0041947908)99:0.0042121681,376483_Ruppia_maritima:0.0042012044)100:0.0738617706,(((376425_Amphibolis_antarctica:0.0000010000,376426_Amphibolis_griffithii:0.0000010000)98:0.0048399953,(376492_Thalassodendron_ciliatum:0.0000010000,376493_Thalassodendron_pachyrhizum:0.0041904243)100:0.0339037297)81:0.0050113468,376490_Syringodium_isoetifolium:0.0375338730)100:0.0594289029)82:0.0137030914,((((376466_Posidonia_angustifolia:0.0000010000,376467_Posidonia_australis:0.0000010000)100:0.0042056156,((376468_Posidonia_coriacea:0.0000010000,376471_Posidonia_robertsoniae:0.0000010000)35:0.0000010000,376469_Posidonia_denhartogii:0.0000010000)54:0.0000010000)74:0.0000010000,376470_Posidonia_ostenfeldii:0.0056582190)99:0.0042055916,376472_Posidonia_sinuosa:0.0000010000)100:0.0417179324)94:0.0331929639)51:0.0180644568,((376457_Heterozostera_nigricaulis:0.0000010000,376458_Heterozostera_polychlamys:0.0042121026)100:0.0128173940,376507_Zostera_muelleri:0.0041174040)100:0.1145196934)77:0.0478494168,376462_Maundia_triglochinoides:0.0736395998)88:0.0424421762,(((((376435_Cycnogeton_alcockia:0.0056499749,376437_Cycnogeton_huegelii:0.0000010000)93:0.0113310341,376436_Cycnogeton_dubium:0.0112120191)71:0.0000026638,376438_Cycnogeton_lineare:0.0000010000)95:0.0136310565,(376439_Cycnogeton_microtuberosum:0.0098207248,376441_Cycnogeton_procerum:0.0000010000)99:0.0162368815)100:0.0690578546,(((376494_Triglochin_hexagona:0.0184952478,376498_Aff_Plantago:0.0478079999)95:0.0231142332,((376496_Triglochin_longicarpa:0.0169709367,((376497_Triglochin_minutissima:0.0041975273,376500_Triglochin_stowardii:0.0042316664)79:0.0000010000,376501_Triglochin_trichophora:0.0084051817)100:0.0041605885)99:0.0074431051,376502_Triglochin_turrifera:0.0052376910)96:0.0172489049)29:0.0113814790,(376495_Triglochin_isingiana:0.0000010000,376499_Triglochin_nana:0.0000010000)99:0.0078729046)100:0.0774827187)96:0.0226048349)98:0.0673151165,(376508_Ceratophyllum_demersum:0.2029395842,(376509_Zantedeschia_aethiopica:0.0651159129,376511_Typhonium_alismifolium:0.0786882903)99:0.0765307248)100:0.1135352748)67:0.0241322391,((((((376433_Blyxa_japonica:0.0925307887,376465_Ottelia_ovalifolia:0.1036528858)94:0.0585651625,376446_Egeria_densa:0.1132641147)99:0.0976169473,((376503_Vallisneria_australis:0.0328420816,376504_Vallisneria_caulescens:0.0000020286)86:0.0308296479,376506_Vallisneria_nana:0.0191354970)100:0.0702318443)61:0.0472505514,376459_Hydrilla_verticillata:0.0762059007)59:0.0162013953,(((376455_Halophila_spinulosa:0.0065064637,376456_Halophila_tricostata:0.0173376359)100:0.0660944802,376491_Thalassia_hemprichii:0.0470030462)100:0.0561528193,376461_Limnobium_laevigatum:0.0902363455)51:0.0209157306)56:0.0178285459,376463_Najas_tenuifolia:0.0780226293)98:0.0511896597)76:0.0321890307,((376427_Aponogeton_bullosus:0.0044127257,376429_Aponogeton_elongatus:0.0112636414)53:0.0049164895,376430_Aponogeton_tofus:0.0092289578)100:0.1126187413)100:0.0864954416,(376460_Hydrocleys_nymphoides:0.0920701577,376488_Sagittaria_platyphylla:0.0790016217)98:0.0247709827)100:0.0660196968)
(376416_Alisma_lanceolatum:0.0000021751,376417_Alisma_plantago_aquatica:0.0037295263,((((((((((376418_Althenia_australis:0.0910656044,376424_Althenia_sp:0.0105466655)86:0.0536573622,(376421_Althenia_marina:0.0248652358,(((((376473_Potamogeton_australiensis:0.0072863563,((376475_Potamogeton_drummondii:0.0000010000,(376479_Potamogeton_reduncus:0.1380829692,376481_Potamogeton_tepperi:0.0000010000)94:0.0000022286)98:0.0021813815,(376480_Potamogeton_sulcatus:0.0355628197,376482_Potamogeton_tricarinatus:0.0000020674)76:0.0022240733)92:0.0117553902)76:0.0000027485,376478_Potamogeton_perfoliatus:0.0077793066)96:0.0030279521,(376476_Potamogeton_ochreatus:0.0589776023,376477_Potamogeton_octandrus:0.0103160552)96:0.0574936997)82:0.0065819295,376474_Potamogeton_crispus:0.0121710095)99:0.0199540386,376489_Stuckenia_pectinata:0.0750530072)99:0.0678582401)45:0.0266418765)45:0.0239124274,((376420_Althenia_cylindrocarpa:0.3568285427,376422_Althenia_patentifolia:0.0030669438)92:0.0233638444,376423_Althenia_preissii:0.0226124457)93:0.0486109570)90:0.0577329101,376505_Zannichellia_palustris:0.1113236663)100:0.1297125728,(((((((376419_Althenia_bilocularis:0.0000020487,376484_Ruppia_megacarpa:0.0027109358)100:0.0162504686,376485_Ruppia_polycarpa:0.0362268654)85:0.0003867338,376483_Ruppia_maritima:0.0204822119)86:0.0406355313,(376486_Ruppia_sp:0.0985550948,376487_Ruppia_tuberosa:0.0005934361)87:0.0580561309)100:0.1387905991,(((376466_Posidonia_angustifolia:0.0000029394,376467_Posidonia_australis:0.0000025417)100:0.0065740173,(((376468_Posidonia_coriacea:0.0020641846,376470_Posidonia_ostenfeldii:0.0867078989)61:0.0000027476,376469_Posidonia_denhartogii:0.0000010000)66:0.0000020103,376471_Posidonia_robertsoniae:0.0000026949)61:0.0000026725)94:0.0023542921,376472_Posidonia_sinuosa:0.0000020715)100:0.1219939438)98:0.0564954396,(((376425_Amphibolis_antarctica:0.0057129202,376426_Amphibolis_griffithii:0.0035275101)98:0.0297841100,(376492_Thalassodendron_ciliatum:0.0015770793,376493_Thalassodendron_pachyrhizum:0.0146218521)100:0.0411034202)87:0.0179467978,376490_Syringodium_isoetifolium:0.0388507449)100:0.1401555623)98:0.0555200812,((((((376435_Cycnogeton_alcockia:0.0090437633,376437_Cycnogeton_huegelii:0.0000021861)99:0.0169290413,(376439_Cycnogeton_microtuberosum:0.1288615987,376441_Cycnogeton_procerum:0.0000027627)99:0.0322696851)79:0.0143913835,376438_Cycnogeton_lineare:0.0233838763)76:0.0078858456,376436_Cycnogeton_dubium:0.0054045023)100:0.1119530220,((376494_Triglochin_hexagona:0.0273499020,376498_Aff_Plantago:0.0547921970)88:0.0021011926,((376495_Triglochin_isingiana:0.0100922905,376499_Triglochin_nana:0.0022705556)100:0.0549576095,(((376496_Triglochin_longicarpa:0.0280673185,(376497_Triglochin_minutissima:0.0174855780,376500_Triglochin_stowardii:0.0078018637)79:0.0150523794)75:0.0056422476,376501_Triglochin_trichophora:0.1218057548)92:0.0031291699,376502_Triglochin_turrifera:0.0260659383)91:0.0177932770)93:0.0172097345)100:0.1292684675)100:0.0928263660,376462_Maundia_triglochinoides:0.1611526145)95:0.0920190053)87:0.0710100884)76:0.0565255997,((376457_Heterozostera_nigricaulis:0.0032625137,376458_Heterozostera_polychlamys:0.0056246262)100:0.0191010771,376507_Zostera_muelleri:0.0027347011)100:0.2123026549)97:0.0622956568,(376508_Ceratophyllum_demersum:0.3181971641,(376509_Zantedeschia_aethiopica:0.0851061773,376511_Typhonium_alismifolium:0.1136872977)100:0.0928730369)100:0.1742885475)95:0.0744522804,(((((((376433_Blyxa_japonica:0.1507912001,376465_Ottelia_ovalifolia:0.1974947727)99:0.1162545579,376446_Egeria_densa:0.1285690641)100:0.1713471333,(376503_Vallisneria_australis:0.0517115507,376504_Vallisneria_caulescens:0.0000023204)100:0.2369469763)49:0.0849468315,376459_Hydrilla_verticillata:0.1767383763)47:0.0296718791,((376455_Halophila_spinulosa:0.0131013354,376456_Halophila_tricostata:0.0146418649)100:0.0548108172,376491_Thalassia_hemprichii:0.0899789222)100:0.0879236021)47:0.0481744418,376463_Najas_tenuifolia:0.1853932251)75:0.0543542673,376461_Limnobium_laevigatum:0.1754699866)100:0.1102938805)89:0.0356907382,((376427_Aponogeton_bullosus:0.0037819366,376429_Aponogeton_elongatus:0.0074011700)92:0.0067695268,376430_Aponogeton_tofus:0.0096704175)100:0.1642769619)100:0.1359489732,(376460_Hydrocleys_nymphoides:0.1271546621,376488_Sagittaria_platyphylla:0.1031521220)99:0.0320025679)100:0.1135404469)
(376418_Althenia_australis:0.0085510415,(((((((((((376419_Althenia_bilocularis:0.0000010000,376484_Ruppia_megacarpa:0.0000010000)100:0.0136788188,((376483_Ruppia_maritima:0.0072101879,376487_Ruppia_tuberosa:0.0102452313)99:0.0098472170,376485_Ruppia_polycarpa:0.0279471727)67:0.0077295888)100:0.0972213296,(((376425_Amphibolis_antarctica:0.0000010000,376426_Amphibolis_griffithii:0.0000010000)100:0.0205013977,(376492_Thalassodendron_ciliatum:0.0052524261,376493_Thalassodendron_pachyrhizum:0.0177189818)100:0.0541959241)97:0.0019860514,(376444_Cymodocea_serrulata:0.0227258676,376490_Syringodium_isoetifolium:0.0289742522)100:0.0300837911)100:0.0374091704)84:0.0122667469,((376466_Posidonia_angustifolia:0.0000010000,(((376467_Posidonia_australis:0.0000010000,376468_Posidonia_coriacea:0.0000010000)18:0.0000010000,(376470_Posidonia_ostenfeldii:0.0000010000,376471_Posidonia_robertsoniae:0.0000010000)19:0.0000010000)17:0.0000010000,376472_Posidonia_sinuosa:0.0000010000)28:0.0000010000)60:0.0000010000,376469_Posidonia_denhartogii:0.0000010000)100:0.0523204646)95:0.0463993262,(((((376427_Aponogeton_bullosus:0.0000010000,(376429_Aponogeton_elongatus:0.0000010000,376430_Aponogeton_tofus:0.0054629428)100:0.0054836754)100:0.1962008468,(376509_Zantedeschia_aethiopica:0.0534951240,376511_Typhonium_alismifolium:0.1042403606)100:0.1256033215)92:0.0779462081,((((((376432_Blyxa_octandra:0.0159144272,376433_Blyxa_japonica:0.0356226100)100:0.0616911248,376446_Egeria_densa:0.1093730795)97:0.0441638954,(((376450_Halophila_capricorni:0.0000010000,376454_Halophila_decipiens:0.0000010000)76:0.0000010000,376451_Halophila_decipiens:0.0000010000)92:0.0325738662,376453_Halophila_ovalis:0.0629007825)77:0.1633962381)53:0.0245383507,376503_Vallisneria_australis:0.1748502074)66:0.0287939735,376491_Thalassia_hemprichii:0.0620146906)68:0.0455444441,376463_Najas_tenuifolia:0.1258792858)99:0.0700193149)80:0.0440583314,(((376435_Cycnogeton_alcockia:0.0036820114,((376436_Cycnogeton_dubium:0.0054630052,376437_Cycnogeton_huegelii:0.0051545144)66:0.0000010000,376438_Cycnogeton_lineare:0.0178495828)66:0.0000010000)71:0.0036013156,(376439_Cycnogeton_microtuberosum:0.0000010000,376441_Cycnogeton_procerum:0.0110236472)75:0.0038585358)98:0.0714223362,(376494_Triglochin_hexagona:0.0930765172,((((376495_Triglochin_isingiana:0.0027174337,376499_Triglochin_nana:0.0028614617)100:0.0584680732,((376496_Triglochin_longicarpa:0.0373299373,376500_Triglochin_stowardii:0.0433403268)93:0.0155451657,376497_Triglochin_minutissima:0.0311529109)92:0.0158229900)74:0.0160064292,376502_Triglochin_turrifera:0.0165228586)72:0.0204769367,376501_Triglochin_trichophora:0.0398485286)97:0.0257089770)100:0.1817623252)93:0.0705613514)63:0.0333131471,376462_Maundia_triglochinoides:0.1396902538)81:0.0230155102)90:0.0548704172,((376457_Heterozostera_nigricaulis:0.0000010000,376458_Heterozostera_polychlamys:0.0057460135)98:0.0145958691,376507_Zostera_muelleri:0.0089078621)100:0.1657275317)100:0.1353296462,376489_Stuckenia_pectinata:0.0106209001)98:0.0180624742,(((((((376473_Potamogeton_australiensis:0.0075595071,376475_Potamogeton_drummondii:0.0000010000)78:0.0052437758,376481_Potamogeton_tepperi:0.0028093640)45:0.0000025316,376480_Potamogeton_sulcatus:0.0000010000)62:0.0000010000,(376479_Potamogeton_reduncus:0.0046180453,376482_Potamogeton_tricarinatus:0.0000010000)96:0.0069547160)54:0.0033356192,376478_Potamogeton_perfoliatus:0.0258078898)96:0.0062416316,(376476_Potamogeton_ochreatus:0.0000010000,376477_Potamogeton_octandrus:0.0000010000)100:0.0130846864)96:0.0066206587,376474_Potamogeton_crispus:0.0160471608)99:0.0133397349)100:0.0330194137,376505_Zannichellia_palustris:0.0553669091)100:0.0287322422,(376420_Althenia_cylindrocarpa:0.0000010000,(376422_Althenia_patentifolia:0.0441373303,376423_Althenia_preissii:0.0057994702)99:0.0069181139)99:0.0038005750)94:0.0091923873,376421_Althenia_marina:0.0087361029)100:0.0168529941,376424_Althenia_sp:0.0113286940)
(376418_Althenia_australis:0.0261853503,((((((((((((376419_Althenia_bilocularis:0.0000010000,376484_Ruppia_megacarpa:0.0000010000)100:0.0296157141,(376483_Ruppia_maritima:0.0232046492,376487_Ruppia_tuberosa:0.1434535914)99:0.0267916682)71:0.0157555504,376485_Ruppia_polycarpa:0.0495856679)100:0.1675784986,((376466_Posidonia_angustifolia:0.0000024660,((((376468_Posidonia_coriacea:0.0000027829,376469_Posidonia_denhartogii:0.0527072026)67:0.0000021091,376470_Posidonia_ostenfeldii:0.0000010000)52:0.0000010000,376472_Posidonia_sinuosa:0.0000010000)52:0.0000027873,376471_Posidonia_robertsoniae:0.0000010000)91:0.0030629237)99:0.0363965073,376467_Posidonia_australis:0.0559406136)100:0.1110766666)98:0.0501939280,(((376425_Amphibolis_antarctica:0.0018699626,376426_Amphibolis_griffithii:0.0033723809)100:0.0439377910,(376492_Thalassodendron_ciliatum:0.0122696469,376493_Thalassodendron_pachyrhizum:0.0137412424)100:0.0687001607)100:0.0353093613,(376444_Cymodocea_serrulata:0.1767888678,376490_Syringodium_isoetifolium:0.0402316542)98:0.0628135219)100:0.1185117262)96:0.0620220113,376462_Maundia_triglochinoides:0.2002461724)94:0.0559345073,((((376427_Aponogeton_bullosus:0.0024956542,(376429_Aponogeton_elongatus:0.0025673319,376430_Aponogeton_tofus:0.0128127474)96:0.0044381828)100:0.2667820627,(((376486_Ruppia_sp:0.0000010000,376510_Lemna_disperma:0.0000010000)100:0.4251831889,(376509_Zantedeschia_aethiopica:0.1396063099,376511_Typhonium_alismifolium:0.1108450290)100:0.1091843335)97:0.0537922827,376498_Aff_Plantago:0.4562514537)88:0.0605452968)88:0.0470200290,(((((376432_Blyxa_octandra:0.0155834036,376433_Blyxa_japonica:0.0236519418)100:0.1004842019,376446_Egeria_densa:0.1484678690)100:0.0521142261,376503_Vallisneria_australis:0.1920499165)62:0.0307454845,(((((376450_Halophila_capricorni:0.0000010000,376454_Halophila_decipiens:0.0000010000)83:0.0000010000,376451_Halophila_decipiens:0.0000010000)100:0.0507291346,376453_Halophila_ovalis:0.0532117301)76:0.0354510166,376456_Halophila_tricostata:0.0729135569)99:0.1222791530,376491_Thalassia_hemprichii:0.0000029913)99:0.0733489297)68:0.0597613563,376463_Najas_tenuifolia:0.2101016702)100:0.1075419444)86:0.0612487541,(((((376435_Cycnogeton_alcockia:0.0029350559,(376439_Cycnogeton_microtuberosum:0.0040789233,376441_Cycnogeton_procerum:0.0064262843)89:0.0041240689)67:0.0000010000,376436_Cycnogeton_dubium:0.0044529491)37:0.0000010000,376437_Cycnogeton_huegelii:0.0350355367)63:0.0097073590,376438_Cycnogeton_lineare:0.0097461306)100:0.1464394824,((376494_Triglochin_hexagona:0.2102770798,(((376495_Triglochin_isingiana:0.0015507140,376499_Triglochin_nana:0.0040077265)100:0.0838704051,376502_Triglochin_turrifera:0.1857616925)69:0.0246773658,((376496_Triglochin_longicarpa:0.0484561309,376500_Triglochin_stowardii:0.0628231520)98:0.0278308132,376497_Triglochin_minutissima:0.0675222685)97:0.0281847661)58:0.0201370555)93:0.0201831181,376501_Triglochin_trichophora:0.0474454664)100:0.2461034245)88:0.0933172762)88:0.0389752079)100:0.1056793226,((376457_Heterozostera_nigricaulis:0.0000022262,376458_Heterozostera_polychlamys:0.0073598751)99:0.0268621657,376507_Zostera_muelleri:0.0000029810)100:0.2427034323)100:0.2077066675,((((((376473_Potamogeton_australiensis:0.0072349308,(376475_Potamogeton_drummondii:0.0023756336,376482_Potamogeton_tricarinatus:0.0227345849)47:0.0048780723)51:0.0049182897,376481_Potamogeton_tepperi:0.0021614909)47:0.0017596241,(376479_Potamogeton_reduncus:0.1433803429,376480_Potamogeton_sulcatus:0.0033402315)48:0.0007974379)52:0.0097460577,376478_Potamogeton_perfoliatus:0.0220138010)75:0.0148584103,((376474_Potamogeton_crispus:0.0215143780,376476_Potamogeton_ochreatus:0.0000010000)72:0.0000023529,376477_Potamogeton_octandrus:0.0074198898)97:0.0559267681)100:0.0740489459,376489_Stuckenia_pectinata:0.0465476576)94:0.0445686553)83:0.0315030054,376505_Zannichellia_palustris:0.1518857665)98:0.0455869587,376421_Althenia_marina:0.0779826326)87:0.0237123007,(376420_Althenia_cylindrocarpa:0.0349945900,376423_Althenia_preissii:0.0056516452)98:0.0248655493)100:0.0672792028,376424_Althenia_sp:0.0271158714)
(376416_Alisma_lanceolatum:0.0000010000,376417_Alisma_plantago_aquatica:0.0028855750,(((((((((((((376418_Althenia_australis:0.0022969821,((376420_Althenia_cylindrocarpa:0.0000010000,376423_Althenia_preissii:0.0000010000)78:0.0000010000,376422_Althenia_patentifolia:0.0210474705)99:0.0182074839)100:0.0563929190,376505_Zannichellia_palustris:0.0584457328)99:0.0292861616,((((((376473_Potamogeton_australiensis:0.0051514757,376475_Potamogeton_drummondii:0.0024037858)49:0.0000010000,376480_Potamogeton_sulcatus:0.0000010000)54:0.0000010000,(376479_Potamogeton_reduncus:0.0000010000,376481_Potamogeton_tepperi:0.0025158756)67:0.0000021712)97:0.0023554479,376482_Potamogeton_tricarinatus:0.0000010000)99:0.0044707350,376478_Potamogeton_perfoliatus:0.0182798542)89:0.0152873361,376476_Potamogeton_ochreatus:0.0106485627)99:0.0212958211)84:0.0110939353,376489_Stuckenia_pectinata:0.0291542148)84:0.0867797611,((376457_Heterozostera_nigricaulis:0.0025910918,376458_Heterozostera_polychlamys:0.0025098576)97:0.0136013376,376507_Zostera_muelleri:0.0189002073)100:0.1647609783)71:0.0535412456,(((((((376419_Althenia_bilocularis:0.0000023158,376484_Ruppia_megacarpa:0.0025462839)99:0.0056913330,376485_Ruppia_polycarpa:0.0321258536)92:0.0095978687,376487_Ruppia_tuberosa:0.0051737461)78:0.0025404908,376483_Ruppia_maritima:0.0048428678)95:0.0372785430,376486_Ruppia_sp:0.0700091455)100:0.1033193195,(((376425_Amphibolis_antarctica:0.0049760497,376426_Amphibolis_griffithii:0.0000010000)100:0.0386560045,(376492_Thalassodendron_ciliatum:0.0049961499,376493_Thalassodendron_pachyrhizum:0.0049450430)100:0.0348377354)89:0.0048966007,(376444_Cymodocea_serrulata:0.0245957285,376490_Syringodium_isoetifolium:0.0406440323)100:0.0135062739)98:0.0392177236)100:0.0512255567,(((376466_Posidonia_angustifolia:0.0000010000,376467_Posidonia_australis:0.0000010000)100:0.0025065841,376472_Posidonia_sinuosa:0.0000010000)96:0.0024145730,(((376468_Posidonia_coriacea:0.0000010000,376470_Posidonia_ostenfeldii:0.0000010000)28:0.0000010000,376471_Posidonia_robertsoniae:0.0000010000)23:0.0000010000,376469_Posidonia_denhartogii:0.0000010000)98:0.0076653076)100:0.0532305659)99:0.0393479177)33:0.0167660610,376462_Maundia_triglochinoides:0.1224723398)39:0.0120775562,(((((376435_Cycnogeton_alcockia:0.0023018110,376441_Cycnogeton_procerum:0.0139604884)63:0.0023271774,376438_Cycnogeton_lineare:0.0069350472)63:0.0023421732,376439_Cycnogeton_microtuberosum:0.0164219479)89:0.0052658066,376436_Cycnogeton_dubium:0.0072586104)98:0.0326169907,(376494_Triglochin_hexagona:0.0162833437,((((376495_Triglochin_isingiana:0.0075150112,376499_Triglochin_nana:0.0000010000)100:0.0202628812,(376496_Triglochin_longicarpa:0.0151363620,376501_Triglochin_trichophora:0.0134381050)93:0.0088766836)88:0.0031154435,376497_Triglochin_minutissima:0.0146425042)95:0.0125263837,376502_Triglochin_turrifera:0.0296069213)100:0.0425872420)100:0.0997324004)100:0.1317366632)34:0.0127089707,(376474_Potamogeton_crispus:0.1097447324,376477_Potamogeton_octandrus:0.1263206261)48:0.0598898290)67:0.0449047039,((376427_Aponogeton_bullosus:0.0000010000,376430_Aponogeton_tofus:0.0023700406)70:0.0000028104,376429_Aponogeton_elongatus:0.0047483112)100:0.2186696474)53:0.0241435414,(((376421_Althenia_marina:0.1531469707,376498_Aff_Plantago:0.2120117074)97:0.0904907499,376508_Ceratophyllum_demersum:0.2037918027)81:0.0627707199,(376509_Zantedeschia_aethiopica:0.0970976685,376511_Typhonium_alismifolium:0.0733599488)100:0.1368123684)58:0.0391359263)82:0.0423205416,((376432_Blyxa_octandra:0.0000010000,376433_Blyxa_japonica:0.0168548848)100:0.1151963371,(((((376451_Halophila_decipiens:0.0000010000,376454_Halophila_decipiens:0.0000010000)100:0.0211630085,((376452_Halophila_minor:0.0584888587,(376455_Halophila_spinulosa:0.0154456824,376456_Halophila_tricostata:0.0091162037)100:0.1070805286)89:0.0254896086,376453_Halophila_ovalis:0.0158934677)97:0.0121618077)100:0.0560553003,376491_Thalassia_hemprichii:0.0463269884)99:0.0429043159,(376459_Hydrilla_verticillata:0.1296851437,(376463_Najas_tenuifolia:0.0972577761,(376504_Vallisneria_caulescens:0.0335533214,376506_Vallisneria_nana:0.1014942697)99:0.0648669586)97:0.0338865944)87:0.0422508044)79:0.0255984273,376461_Limnobium_laevigatum:0.1034650137)79:0.0378086387)100:0.1163747679)100:0.1201906207,(376460_Hydrocleys_nymphoides:0.0702292728,376488_Sagittaria_platyphylla:0.1006063091)99:0.0429217055)100:0.0696510295)
(376416_Alisma_lanceolatum:0.0085231981,376417_Alisma_plantago_aquatica:0.0059167835,((((((((((((376418_Althenia_australis:0.0165407882,((376420_Althenia_cylindrocarpa:0.0013008740,376423_Althenia_preissii:0.0000010000)100:0.0285170029,376422_Althenia_patentifolia:0.0120290603)100:0.0262765975)100:0.0612029629,376505_Zannichellia_palustris:0.0704900668)100:0.0329001941,(((376473_Potamogeton_australiensis:0.0046125309,(((376475_Potamogeton_drummondii:0.0248168674,376480_Potamogeton_sulcatus:0.0000010000)21:0.0000020581,(376479_Potamogeton_reduncus:0.0000010000,376481_Potamogeton_tepperi:0.0029646173)74:0.0000010000)94:0.0060637341,376482_Potamogeton_tricarinatus:0.0000028869)82:0.0060263618)68:0.0025166787,376478_Potamogeton_perfoliatus:0.0060766407)100:0.0105301756,376476_Potamogeton_ochreatus:0.0223851467)100:0.0219852175)70:0.0138054741,376489_Stuckenia_pectinata:0.0453670331)99:0.0780618488,((376457_Heterozostera_nigricaulis:0.0072480735,376507_Zostera_muelleri:0.0294359509)51:0.0073434679,376458_Heterozostera_polychlamys:0.0000337426)100:0.2201868996)45:0.0376446210,(376474_Potamogeton_crispus:0.2393259318,376477_Potamogeton_octandrus:0.1051222341)67:0.0624275570)81:0.0501308761,((((((((376419_Althenia_bilocularis:0.0000010000,376484_Ruppia_megacarpa:0.0017391472)100:0.0066285277,376485_Ruppia_polycarpa:0.0349991869)76:0.0126879496,376487_Ruppia_tuberosa:0.0037127304)75:0.0019772381,376483_Ruppia_maritima:0.0107887992)76:0.0257818708,376486_Ruppia_sp:0.0726459927)100:0.1185307758,((376425_Amphibolis_antarctica:0.0025540903,376426_Amphibolis_griffithii:0.0010457040)100:0.0390989591,((376444_Cymodocea_serrulata:0.0647049064,376490_Syringodium_isoetifolium:0.0466303310)94:0.0127897145,(376492_Thalassodendron_ciliatum:0.0062485882,376493_Thalassodendron_pachyrhizum:0.0082589726)100:0.0324582498)26:0.0053302254)100:0.0683014707)100:0.0505255926,(((376466_Posidonia_angustifolia:0.0000010000,376467_Posidonia_australis:0.0000010000)99:0.0013295822,376472_Posidonia_sinuosa:0.0039650367)97:0.0025012776,(376468_Posidonia_coriacea:0.0000010000,((376469_Posidonia_denhartogii:0.2203822106,376470_Posidonia_ostenfeldii:0.0016492927)60:0.0000010000,376471_Posidonia_robertsoniae:0.0000010000)58:0.0000021007)90:0.0047818230)100:0.1039624946)100:0.0559574740,376462_Maundia_triglochinoides:0.1034771912)93:0.0393257736)66:0.0187596322,((((376435_Cycnogeton_alcockia:0.0075274230,376438_Cycnogeton_lineare:0.0071570207)87:0.0022250482,(376439_Cycnogeton_microtuberosum:0.0225930570,376441_Cycnogeton_procerum:0.0247807559)80:0.0299677810)64:0.0092525397,376436_Cycnogeton_dubium:0.0098305558)100:0.0690043219,(376494_Triglochin_hexagona:0.0322345620,((((376495_Triglochin_isingiana:0.0044228785,376499_Triglochin_nana:0.0000010000)100:0.0225008725,(376496_Triglochin_longicarpa:0.0288345124,376497_Triglochin_minutissima:0.0221089291)100:0.0096591211)100:0.0087696823,376501_Triglochin_trichophora:0.0196576193)99:0.0161393504,376502_Triglochin_turrifera:0.1256162186)99:0.0277416577)100:0.1299964718)100:0.1355331771)83:0.0331093761,((376427_Aponogeton_bullosus:0.0070814372,376429_Aponogeton_elongatus:0.0032276582)100:0.0035206814,376430_Aponogeton_tofus:0.0000020669)100:0.2449124153)73:0.0253716100,(((376421_Althenia_marina:0.1756426643,376498_Aff_Plantago:0.1994711473)99:0.1054369655,376508_Ceratophyllum_demersum:0.2421092269)88:0.0689914349,(376509_Zantedeschia_aethiopica:0.1046595742,376511_Typhonium_alismifolium:0.0658434515)100:0.1502327690)61:0.0455129176)83:0.0518863078,((376432_Blyxa_octandra:0.0114893987,376433_Blyxa_japonica:0.0089224313)100:0.1299803891,(((((376451_Halophila_decipiens:0.0066741581,376454_Halophila_decipiens:0.0000010000)100:0.0176629445,(376453_Halophila_ovalis:0.0263293892,(376455_Halophila_spinulosa:0.2107682989,376456_Halophila_tricostata:0.0142467623)100:0.0297515040)89:0.0087531510)100:0.0563252476,376491_Thalassia_hemprichii:0.0434080078)99:0.0401110297,((376459_Hydrilla_verticillata:0.1277776516,(376504_Vallisneria_caulescens:0.0485653355,376506_Vallisneria_nana:0.1519548415)100:0.0624722952)96:0.0193622197,376463_Najas_tenuifolia:0.3383760541)65:0.0229790773)66:0.0240063881,376461_Limnobium_laevigatum:0.1503107609)70:0.0340446572)100:0.1229383067)100:0.1644953821,(376460_Hydrocleys_nymphoides:0.0767238830,376488_Sagittaria_platyphylla:0.1291144557)87:0.0257820432)100:0.0851511194)
(376416_Alisma_lanceolatum:0.0033940262,376417_Alisma_plantago_aquatica:0.0000010000,(((((((((((376418_Althenia_australis:0.0072843566,376424_Althenia_sp:0.0143199582)99:0.0138046875,376421_Althenia_marina:0.0142613205)67:0.0045704313,(376420_Althenia_cylindrocarpa:0.0070933740,376483_Ruppia_maritima:0.0000024495)100:0.0252469801)57:0.0000028945,(376422_Althenia_patentifolia:0.0179005757,376423_Althenia_preissii:0.0035410288)95:0.0216665954)99:0.0274075297,376505_Zannichellia_palustris:0.0466480956)97:0.0163896652,(((376473_Potamogeton_australiensis:0.0000010000,((((376475_Potamogeton_drummondii:0.0000010000,376482_Potamogeton_tricarinatus:0.0000010000)99:0.0035378609,376479_Potamogeton_reduncus:0.0699545129)78:0.0000010000,376480_Potamogeton_sulcatus:0.0035298577)74:0.0000027273,376481_Potamogeton_tepperi:0.0035327533)72:0.0000010000)97:0.0037329554,376478_Potamogeton_perfoliatus:0.0050755793)98:0.0036803360,(376474_Potamogeton_crispus:0.0177165116,(376476_Potamogeton_ochreatus:0.0070999633,376477_Potamogeton_octandrus:0.0035295066)79:0.0000023836)97:0.0069077687)97:0.0124468787)93:0.0188380480,376489_Stuckenia_pectinata:0.0596787215)100:0.1116307182,((376457_Heterozostera_nigricaulis:0.0032839275,376458_Heterozostera_polychlamys:0.0033049851)86:0.0133486928,376507_Zostera_muelleri:0.0067436447)100:0.1667093219)67:0.0261588377,((((((((376419_Althenia_bilocularis:0.0000010000,376484_Ruppia_megacarpa:0.0000010000)100:0.0206355180,376486_Ruppia_sp:0.0074123960)70:0.0039003268,(376485_Ruppia_polycarpa:0.0382601159,376487_Ruppia_tuberosa:0.0034016586)86:0.0039738126)100:0.0699181345,(((376425_Amphibolis_antarctica:0.0000010000,376426_Amphibolis_griffithii:0.0033917290)100:0.0358934443,(376492_Thalassodendron_ciliatum:0.0066144492,376493_Thalassodendron_pachyrhizum:0.0206378428)100:0.0165652476)84:0.0112571088,(376444_Cymodocea_serrulata:0.0334770723,376490_Syringodium_isoetifolium:0.0115142006)99:0.0199316947)100:0.0959591868)95:0.0166606102,(((376466_Posidonia_angustifolia:0.0000010000,376467_Posidonia_australis:0.0000010000)99:0.0033432211,(376468_Posidonia_coriacea:0.0000010000,376469_Posidonia_denhartogii:0.0000010000)90:0.0000010000)98:0.0033406512,((376470_Posidonia_ostenfeldii:0.0000010000,376471_Posidonia_robertsoniae:0.0000010000)100:0.0033408206,376472_Posidonia_sinuosa:0.0000024119)69:0.0000023281)100:0.0400208569)99:0.0415909021,(((((376435_Cycnogeton_alcockia:0.0067489006,(376436_Cycnogeton_dubium:0.0101012601,376438_Cycnogeton_lineare:0.0033848877)83:0.0000010000)98:0.0031918504,376437_Cycnogeton_huegelii:0.0240633023)98:0.0228705695,(376439_Cycnogeton_microtuberosum:0.0112636349,376441_Cycnogeton_procerum:0.0056041268)99:0.0180034183)98:0.0252641874,(376494_Triglochin_hexagona:0.0022574638,((376495_Triglochin_isingiana:0.0000027790,376499_Triglochin_nana:0.0099875981)100:0.0236929425,(((376496_Triglochin_longicarpa:0.0198720486,(376497_Triglochin_minutissima:0.0237808628,376502_Triglochin_turrifera:0.0271926934)37:0.0031572519)47:0.0076702253,376500_Triglochin_stowardii:0.0033544257)30:0.0032831592,376501_Triglochin_trichophora:0.0134077478)32:0.0032590477)99:0.0501158377)100:0.1687525127)83:0.0722789152,376462_Maundia_triglochinoides:0.0675797943)63:0.0309741503)71:0.0524061463,((376427_Aponogeton_bullosus:0.0000010000,376430_Aponogeton_tofus:0.0000010000)40:0.0000010000,376429_Aponogeton_elongatus:0.0000010000)100:0.1631044742)48:0.0298569128,((((((376432_Blyxa_octandra:0.0099588832,376433_Blyxa_japonica:0.0069643518)100:0.0426341402,376465_Ottelia_ovalifolia:0.0387204611)100:0.0224196386,376446_Egeria_densa:0.0766318903)100:0.0424519276,376461_Limnobium_laevigatum:0.0967656387)69:0.0076640843,((((376450_Halophila_capricorni:0.0000010000,(376451_Halophila_decipiens:0.0000010000,376454_Halophila_decipiens:0.0000010000)100:0.0033040060)100:0.0280218671,(376452_Halophila_minor:0.0041587567,376453_Halophila_ovalis:0.0180808841)98:0.0054017640)97:0.0285830942,(376455_Halophila_spinulosa:0.0033881192,376456_Halophila_tricostata:0.0032901855)100:0.0283821865)100:0.0686566057,((376459_Hydrilla_verticillata:0.1067041439,((376503_Vallisneria_australis:0.0000025127,376504_Vallisneria_caulescens:0.0341886397)86:0.0099617172,376506_Vallisneria_nana:0.0279590283)100:0.0837471148)58:0.0213035679,376491_Thalassia_hemprichii:0.0373661810)45:0.0172876128)57:0.0154748807)52:0.0282201273,376463_Najas_tenuifolia:0.1209348450)96:0.0617789461)51:0.0353749098)100:0.1397979087,376460_Hydrocleys_nymphoides:0.0748422153)84:0.0179506382,376488_Sagittaria_platyphylla:0.1009250222)100:0.0525707866)
(376416_Alisma_lanceolatum:0.0034375398,376417_Alisma_plantago_aquatica:0.0000010000,(((((((((376418_Althenia_australis:0.0054627483,376424_Althenia_sp:0.0217437108)100:0.2041691985,(((376420_Althenia_cylindrocarpa:0.0054535224,376483_Ruppia_maritima:0.0080857868)100:0.0249429253,376421_Althenia_marina:0.0353216376)96:0.0115809845,(376422_Althenia_patentifolia:0.0384783124,376423_Althenia_preissii:0.0059443493)100:0.1005643750)84:0.0149944408)97:0.0427734780,376505_Zannichellia_palustris:0.0729549992)95:0.0223553908,((((((376473_Potamogeton_australiensis:0.0056663640,376481_Potamogeton_tepperi:0.0078750495)35:0.0000020072,(376475_Potamogeton_drummondii:0.0023418206,376482_Potamogeton_tricarinatus:0.0000020072)73:0.0022428722)35:0.0000022801,376480_Potamogeton_sulcatus:0.0050570010)100:0.0113144555,376478_Potamogeton_perfoliatus:0.0069384380)98:0.0056147726,(376474_Potamogeton_crispus:0.0156053598,(376476_Potamogeton_ochreatus:0.0065408709,376477_Potamogeton_octandrus:0.0026673808)68:0.0000010000)95:0.0056225743)100:0.0349266633,376489_Stuckenia_pectinata:0.1340213832)80:0.0306584931)100:0.1782330508,((376457_Heterozostera_nigricaulis:0.0408686536,376458_Heterozostera_polychlamys:0.0076383508)64:0.0189240381,376507_Zostera_muelleri:0.0220795173)100:0.3561869689)82:0.1001787398,(((((((376419_Althenia_bilocularis:0.0055483494,376484_Ruppia_megacarpa:0.0252418192)100:0.0507194535,(376485_Ruppia_polycarpa:0.0592160024,376487_Ruppia_tuberosa:0.0141918038)59:0.0183204526)45:0.0051964980,376486_Ruppia_sp:0.0032421915)100:0.1615978757,(((376425_Amphibolis_antarctica:0.0018409296,376426_Amphibolis_griffithii:0.0052903845)100:0.0744801978,(376492_Thalassodendron_ciliatum:0.0083287855,376493_Thalassodendron_pachyrhizum:0.0189847807)100:0.0391438946)84:0.0162526936,(376444_Cymodocea_serrulata:0.0385466130,376490_Syringodium_isoetifolium:0.0207584566)100:0.0221343114)100:0.1700477105)72:0.0475300203,(376466_Posidonia_angustifolia:0.0444992885,(376467_Posidonia_australis:0.0000010000,(((376468_Posidonia_coriacea:0.0021399511,376469_Posidonia_denhartogii:0.0000010000)100:0.0038675656,(376470_Posidonia_ostenfeldii:0.0000010000,376471_Posidonia_robertsoniae:0.0000010000)99:0.0041538222)95:0.0021500645,376472_Posidonia_sinuosa:0.0020027828)99:0.0058167145)100:0.0612363702)100:0.1549851717)99:0.0730333085,((((376435_Cycnogeton_alcockia:0.0129344244,376436_Cycnogeton_dubium:0.0093568432)74:0.0000010000,376438_Cycnogeton_lineare:0.0041840245)91:0.0029166767,(376439_Cycnogeton_microtuberosum:0.0095424343,376441_Cycnogeton_procerum:0.0094649882)100:0.0494831749)68:0.0172849709,376437_Cycnogeton_huegelii:0.0117077884)100:0.1864184281)97:0.0725428772,376462_Maundia_triglochinoides:0.0978085921)87:0.0568363141)49:0.0625000470,((((376427_Aponogeton_bullosus:0.0000010000,376430_Aponogeton_tofus:0.0000010000)61:0.0000024895,376429_Aponogeton_elongatus:0.0000010000)100:0.1950608811,(376494_Triglochin_hexagona:0.0640599905,((376495_Triglochin_isingiana:0.0510636165,376499_Triglochin_nana:0.0059973965)100:0.0461279608,(((376496_Triglochin_longicarpa:0.0274051123,(376497_Triglochin_minutissima:0.0476446191,376502_Triglochin_turrifera:0.0233029824)90:0.0072640932)92:0.0094467355,376501_Triglochin_trichophora:0.0306747312)91:0.0112653363,376500_Triglochin_stowardii:0.0204816731)94:0.0189814277)96:0.0709465112)100:0.2346864818)81:0.0736148159,((((376432_Blyxa_octandra:0.0151929444,376433_Blyxa_japonica:0.0260944321)100:0.1630724693,376465_Ottelia_ovalifolia:0.1099832248)99:0.0681068425,376446_Egeria_densa:0.1258138165)98:0.0776592902,((((((376450_Halophila_capricorni:0.0491763072,(376451_Halophila_decipiens:0.0000010000,376454_Halophila_decipiens:0.0036350483)100:0.0566610767)100:0.0413458564,(376452_Halophila_minor:0.0030069154,376453_Halophila_ovalis:0.0536965099)99:0.0274678307)100:0.0634436120,(376455_Halophila_spinulosa:0.0156242448,376456_Halophila_tricostata:0.0044153206)100:0.0591806965)100:0.1396908347,376491_Thalassia_hemprichii:0.1307207235)66:0.0722528758,((376503_Vallisneria_australis:0.0175152005,376506_Vallisneria_nana:0.0471530263)99:0.0664611347,376504_Vallisneria_caulescens:0.1685147198)100:0.1236718148)47:0.0427770604,((376459_Hydrilla_verticillata:0.1556312903,376463_Najas_tenuifolia:0.1918571832)84:0.0704208426,376461_Limnobium_laevigatum:0.1709050700)25:0.0421924032)39:0.0366309543)100:0.1194766966)76:0.0667062700)77:0.0717259954,(376498_Aff_Plantago:0.3638158914,(376509_Zantedeschia_aethiopica:0.1846678603,376511_Typhonium_alismifolium:0.1662537606)100:0.0945620486)94:0.1015578807)100:0.1525108842,(376460_Hydrocleys_nymphoides:0.1058282255,376488_Sagittaria_platyphylla:0.0922969808)82:0.0109477803)100:0.0912446895)
(376418_Althenia_australis:0.0042723686,((((((((((376419_Althenia_bilocularis:0.0000010000,376484_Ruppia_megacarpa:0.0000010000)100:0.0042968464,376485_Ruppia_polycarpa:0.0170978398)99:0.0041920576,(376483_Ruppia_maritima:0.0124966474,376487_Ruppia_tuberosa:0.0086403876)91:0.0044331979)100:0.0837511314,((((376425_Amphibolis_antarctica:0.0041842092,376426_Amphibolis_griffithii:0.0000010000)100:0.0515788659,(376492_Thalassodendron_ciliatum:0.0128028942,376493_Thalassodendron_pachyrhizum:0.0040326529)100:0.0178885555)98:0.0224631931,376444_Cymodocea_serrulata:0.0305267615)90:0.0043053062,376490_Syringodium_isoetifolium:0.0126118518)100:0.0750346739)30:0.0032896173,(((376466_Posidonia_angustifolia:0.0000010000,376470_Posidonia_ostenfeldii:0.0047768082)52:0.0000010000,(((376467_Posidonia_australis:0.0000010000,376471_Posidonia_robertsoniae:0.0000010000)13:0.0000010000,376469_Posidonia_denhartogii:0.0000010000)7:0.0000010000,376468_Posidonia_coriacea:0.0000010000)42:0.0000010000)48:0.0000028594,376472_Posidonia_sinuosa:0.0041926314)98:0.0353604206)100:0.0543271345,(((376427_Aponogeton_bullosus:0.0000021582,376429_Aponogeton_elongatus:0.0151298714)100:0.2247285287,376462_Maundia_triglochinoides:0.0463510846)98:0.0700875126,((((((376432_Blyxa_octandra:0.0000010000,376433_Blyxa_japonica:0.0000010000)100:0.0533423825,376465_Ottelia_ovalifolia:0.0391699089)91:0.0285996439,376446_Egeria_densa:0.0711067165)100:0.1002685441,(((((((376450_Halophila_capricorni:0.0000010000,376451_Halophila_decipiens:0.0000010000)70:0.0000010000,376454_Halophila_decipiens:0.0083449040)99:0.0169997531,376452_Halophila_minor:0.0137197452)83:0.0017260523,376453_Halophila_ovalis:0.0065509102)93:0.0463456240,(376455_Halophila_spinulosa:0.0042201570,376456_Halophila_tricostata:0.0042300200)100:0.0414677595)100:0.0862355756,376491_Thalassia_hemprichii:0.0177105966)99:0.0438843979,((376459_Hydrilla_verticillata:0.1784676026,((376503_Vallisneria_australis:0.0103977525,376504_Vallisneria_caulescens:0.0130609008)71:0.0033904090,376506_Vallisneria_nana:0.0187497293)99:0.0726320683)91:0.0488205013,376463_Najas_tenuifolia:0.1621719251)33:0.0010630839)41:0.0286132384)97:0.0477884391,376461_Limnobium_laevigatum:0.0718830735)100:0.0991978188,((((376435_Cycnogeton_alcockia:0.0000010000,(376436_Cycnogeton_dubium:0.0056884809,376438_Cycnogeton_lineare:0.0047362765)59:0.0000027384)44:0.0000027058,376437_Cycnogeton_huegelii:0.1386373061)91:0.0049496772,(376494_Triglochin_hexagona:0.0505021331,((((376495_Triglochin_isingiana:0.0082497741,376499_Triglochin_nana:0.0252081197)99:0.0127591078,376502_Triglochin_turrifera:0.0479546136)58:0.0083173721,((376496_Triglochin_longicarpa:0.0323402746,376497_Triglochin_minutissima:0.0104173300)80:0.0141997553,376500_Triglochin_stowardii:0.0359047127)62:0.0096683864)68:0.0167031297,376501_Triglochin_trichophora:0.0222276724)99:0.0418916828)100:0.1687907576)64:0.0220459446,(376439_Cycnogeton_microtuberosum:0.0079926896,376441_Cycnogeton_procerum:0.0128858297)97:0.0203574565)97:0.0781449277)48:0.0089990893)41:0.0121024733)44:0.0145732439,((376421_Althenia_marina:0.1949664561,((376460_Hydrocleys_nymphoides:0.0825139497,376488_Sagittaria_platyphylla:0.0620272204)100:0.1429402254,(376509_Zantedeschia_aethiopica:0.0383725870,376511_Typhonium_alismifolium:0.1563809113)100:0.0983043551)83:0.0441019112)81:0.0639898715,(376457_Heterozostera_nigricaulis:0.0126573150,(376458_Heterozostera_polychlamys:0.0083682337,376507_Zostera_muelleri:0.0042520474)75:0.0043126626)100:0.1292629684)69:0.0619468232)100:0.1183630479,(((((376473_Potamogeton_australiensis:0.0131838909,(376479_Potamogeton_reduncus:0.0000010000,376480_Potamogeton_sulcatus:0.0000010000)67:0.0000010000)52:0.0000010000,((376475_Potamogeton_drummondii:0.0000010000,376481_Potamogeton_tepperi:0.0000010000)32:0.0000010000,376482_Potamogeton_tricarinatus:0.0000010000)55:0.0000010000)77:0.0000020316,376478_Potamogeton_perfoliatus:0.0043528359)68:0.0041965866,(376474_Potamogeton_crispus:0.0087844235,(376476_Potamogeton_ochreatus:0.0000010000,376477_Potamogeton_octandrus:0.0084098531)98:0.0042032067)79:0.0042343352)94:0.0084425047,376489_Stuckenia_pectinata:0.0119018699)67:0.0043715254)97:0.0134763006,376505_Zannichellia_palustris:0.0420022224)100:0.0241800400,((376420_Althenia_cylindrocarpa:0.0000010000,376422_Althenia_patentifolia:0.0000010000)100:0.0140444296,376423_Althenia_preissii:0.0116370200)96:0.0257714665)100:0.0165976317,376424_Althenia_sp:0.0128687579)
(376416_Alisma_lanceolatum:0.0149104112,376417_Alisma_plantago_aquatica:0.0149651916,(((((((((((376418_Althenia_australis:0.0198249214,376424_Althenia_sp:0.0202966316)100:0.0341633113,((376420_Althenia_cylindrocarpa:0.0080696304,376422_Althenia_patentifolia:0.0000010000)100:0.0253068332,376423_Althenia_preissii:0.0211878803)100:0.0413607357)100:0.0595553931,376505_Zannichellia_palustris:0.0981327462)98:0.0356181812,(((376473_Potamogeton_australiensis:0.0089557310,(376475_Potamogeton_drummondii:0.0000010000,((376478_Potamogeton_perfoliatus:0.0140818260,(376479_Potamogeton_reduncus:0.0000010000,(376480_Potamogeton_sulcatus:0.0427420982,376482_Potamogeton_tricarinatus:0.0018667906)56:0.0000027092)38:0.0000023043)37:0.0000010000,376481_Potamogeton_tepperi:0.0000010000)31:0.0000010000)33:0.0000010000)95:0.0215017847,376474_Potamogeton_crispus:0.0645186898)88:0.0094470514,(376476_Potamogeton_ochreatus:0.0000010000,376477_Potamogeton_octandrus:0.0106101444)100:0.0223826187)100:0.0309653331)85:0.0164145987,376489_Stuckenia_pectinata:0.0307762059)100:0.3306970233,(((((376419_Althenia_bilocularis:0.0000010000,376484_Ruppia_megacarpa:0.0000010000)100:0.0207914992,(376483_Ruppia_maritima:0.0138095392,376487_Ruppia_tuberosa:0.0092140211)99:0.0139525529)89:0.0074474200,376485_Ruppia_polycarpa:0.0297051310)100:0.2830013251,((((((376466_Posidonia_angustifolia:0.0000010000,376467_Posidonia_australis:0.0000010000)98:0.0000010000,376469_Posidonia_denhartogii:0.0000010000)48:0.0024211857,376471_Posidonia_robertsoniae:0.0000010000)22:0.0000010000,376468_Posidonia_coriacea:0.0000010000)18:0.0000010000,376472_Posidonia_sinuosa:0.0026719949)31:0.0000021336,376470_Posidonia_ostenfeldii:0.0747324232)100:0.1656706324)81:0.0643952204,((376425_Amphibolis_antarctica:0.0023392136,376426_Amphibolis_griffithii:0.0014982083)100:0.1066016106,((376444_Cymodocea_serrulata:0.0407226726,376490_Syringodium_isoetifolium:0.0806619825)63:0.0182367416,(376492_Thalassodendron_ciliatum:0.0148525858,376493_Thalassodendron_pachyrhizum:0.0114788914)100:0.1453778448)65:0.0429262555)100:0.1691788039)99:0.1198912833)51:0.0420639242,(((376427_Aponogeton_bullosus:0.0021109559,376429_Aponogeton_elongatus:0.0153275610)100:0.2756146722,376462_Maundia_triglochinoides:0.1038653125)90:0.0664110695,(((((((((376432_Blyxa_octandra:0.0000010000,376433_Blyxa_japonica:0.0000010000)100:0.1138743353,376465_Ottelia_ovalifolia:0.0579181121)98:0.0527928311,376446_Egeria_densa:0.0857466441)100:0.1494834106,376463_Najas_tenuifolia:0.2706745463)70:0.0670263200,(((376450_Halophila_capricorni:0.0562878172,((376451_Halophila_decipiens:0.0000010000,376454_Halophila_decipiens:0.0047866565)100:0.0057017314,(376452_Halophila_minor:0.0102363208,376453_Halophila_ovalis:0.0102190085)100:0.0464180332)84:0.0650381975)84:0.0715555547,(376455_Halophila_spinulosa:0.0215633999,376456_Halophila_tricostata:0.0140493061)100:0.1029949904)100:0.1610021624,376491_Thalassia_hemprichii:0.0701771066)100:0.1022845620)54:0.0522205660,((376503_Vallisneria_australis:0.0152960335,376506_Vallisneria_nana:0.0375576147)97:0.0157546963,376504_Vallisneria_caulescens:0.0075071634)100:0.2854781939)76:0.0859315691,376461_Limnobium_laevigatum:0.2478363110)73:0.0996508764,(376459_Hydrilla_verticillata:0.4209872793,376498_Aff_Plantago:0.4484263154)39:0.0856547605)39:0.0961049599,((((376435_Cycnogeton_alcockia:0.0000010000,376436_Cycnogeton_dubium:0.0038150310)70:0.0000010000,376438_Cycnogeton_lineare:0.0084482735)98:0.0413773719,(376439_Cycnogeton_microtuberosum:0.0086579641,376441_Cycnogeton_procerum:0.0587070942)96:0.0611738267)100:0.1504475852,(376494_Triglochin_hexagona:0.1899730003,((((376496_Triglochin_longicarpa:0.0699452038,376501_Triglochin_trichophora:0.0542793440)90:0.0053202568,376500_Triglochin_stowardii:0.0410486530)95:0.0606702689,376497_Triglochin_minutissima:0.1544354255)95:0.0401440757,376502_Triglochin_turrifera:0.1099027314)100:0.1635906210)100:0.1637228414)97:0.0886838833)31:0.0578931783)26:0.0408735253)34:0.0863887992,(376457_Heterozostera_nigricaulis:0.0156947827,(376458_Heterozostera_polychlamys:0.0157264503,376507_Zostera_muelleri:0.0098568756)99:0.0115513501)100:0.3030173462)37:0.0600481988,376508_Ceratophyllum_demersum:0.3360126454)39:0.0599337530,(376421_Althenia_marina:0.2641914796,((376486_Ruppia_sp:0.0000010000,376510_Lemna_disperma:0.0000010000)100:0.4354035972,(376509_Zantedeschia_aethiopica:0.1456044596,376511_Typhonium_alismifolium:0.1375363366)100:0.1617370802)97:0.0825841060)45:0.0668241671)100:0.2110396175,(376460_Hydrocleys_nymphoides:0.1079428168,376488_Sagittaria_platyphylla:0.2103437329)99:0.1687179904)100:0.2098637517)
(376418_Althenia_australis:0.0065613034,((((((((((376419_Althenia_bilocularis:0.0007793101,376484_Ruppia_megacarpa:0.0040857971)100:0.0289058254,(376483_Ruppia_maritima:0.0219615159,(376486_Ruppia_sp:0.0215335855,376487_Ruppia_tuberosa:0.0038100268)100:0.0075714555)100:0.0290497524)94:0.0174780677,376485_Ruppia_polycarpa:0.0339763491)100:0.1130475779,(((376425_Amphibolis_antarctica:0.0000010000,376426_Amphibolis_griffithii:0.0049035530)100:0.0231235652,(376444_Cymodocea_serrulata:0.0466691233,376490_Syringodium_isoetifolium:0.0317020294)100:0.0138169919)99:0.0139523939,(376492_Thalassodendron_ciliatum:0.0198917893,376493_Thalassodendron_pachyrhizum:0.0096216289)100:0.0243998329)100:0.0634815537)98:0.0255395411,((((376466_Posidonia_angustifolia:0.0024308902,((376467_Posidonia_australis:0.0000010000,376469_Posidonia_denhartogii:0.0000010000)20:0.0000010000,376471_Posidonia_robertsoniae:0.0000010000)13:0.0000010000)11:0.0000010000,376468_Posidonia_coriacea:0.0000010000)7:0.0000010000,376472_Posidonia_sinuosa:0.0000010000)11:0.0000010000,376470_Posidonia_ostenfeldii:0.0000010000)100:0.0404943948)100:0.0670548916,(((((((376433_Blyxa_japonica:0.1893859078,376446_Egeria_densa:0.0746363269)100:0.0910836656,376461_Limnobium_laevigatum:0.1397984851)77:0.0117692320,((((((376450_Halophila_capricorni:0.0023919014,(376451_Halophila_decipiens:0.0000010000,376454_Halophila_decipiens:0.0000010000)99:0.0048559728)100:0.0146920920,(376452_Halophila_minor:0.0024238925,376453_Halophila_ovalis:0.0072930675)99:0.0073623663)76:0.0000021658,(376455_Halophila_spinulosa:0.0023053526,376456_Halophila_tricostata:0.0098105634)98:0.0223043200)97:0.0655020991,376491_Thalassia_hemprichii:0.0457046031)93:0.0447821526,376463_Najas_tenuifolia:0.2439743868)63:0.0107947662,(376459_Hydrilla_verticillata:0.1457064383,(376503_Vallisneria_australis:0.0105849597,(376504_Vallisneria_caulescens:0.0305346358,376506_Vallisneria_nana:0.0000020847)94:0.0026990499)100:0.1010527508)85:0.0399479670)89:0.0582836904)100:0.1192897365,(376509_Zantedeschia_aethiopica:0.0931288681,376511_Typhonium_alismifolium:0.0846249149)100:0.1200176830)70:0.0247286674,(376498_Aff_Plantago:0.3122456097,376508_Ceratophyllum_demersum:0.2043078786)93:0.0709536422)68:0.0631107136,((((((376435_Cycnogeton_alcockia:0.0081677416,376441_Cycnogeton_procerum:0.0042632839)92:0.0050165351,376438_Cycnogeton_lineare:0.0217659121)91:0.0051234716,376436_Cycnogeton_dubium:0.0096185862)98:0.0438694881,376439_Cycnogeton_microtuberosum:0.0192214198)94:0.0556200243,((376494_Triglochin_hexagona:0.0370378619,(((376495_Triglochin_isingiana:0.0024158454,376499_Triglochin_nana:0.0049366463)100:0.0080801402,376500_Triglochin_stowardii:0.0120155879)96:0.0067028960,376496_Triglochin_longicarpa:0.0456725619)95:0.0498330574)70:0.0199027033,376502_Triglochin_turrifera:0.0325908905)100:0.1696697591)91:0.0669616644,(376460_Hydrocleys_nymphoides:0.0827002280,376488_Sagittaria_platyphylla:0.0827513996)100:0.1830493945)36:0.0145059631)37:0.0300766449,376462_Maundia_triglochinoides:0.1281009588)56:0.0202926599)100:0.1331852371,((((376474_Potamogeton_crispus:0.0231824400,(376476_Potamogeton_ochreatus:0.0091480063,376477_Potamogeton_octandrus:0.0055776965)92:0.0000020001)52:0.0046404908,376478_Potamogeton_perfoliatus:0.0000028291)59:0.0045158681,376482_Potamogeton_tricarinatus:0.0077854394)42:0.0000010000,((376475_Potamogeton_drummondii:0.0000024076,376479_Potamogeton_reduncus:0.0000010000)48:0.0000024949,(376480_Potamogeton_sulcatus:0.0000010000,376481_Potamogeton_tepperi:0.0000010000)99:0.0052979821)97:0.0032020646)98:0.0275503488)84:0.0123522867,376489_Stuckenia_pectinata:0.0262233959)98:0.0245625361,376505_Zannichellia_palustris:0.0510315935)100:0.0195282328,(((376420_Althenia_cylindrocarpa:0.0000010000,376422_Althenia_patentifolia:0.0000010000)77:0.0000010000,376423_Althenia_preissii:0.0000010000)100:0.0201701020,376421_Althenia_marina:0.0096810283)97:0.0093698769)100:0.0230792602,376424_Althenia_sp:0.0120380543)
(376418_Althenia_australis:0.0103421773,(((((((((((376419_Althenia_bilocularis:0.0000010000,376484_Ruppia_megacarpa:0.0098543443)100:0.0319625902,(376483_Ruppia_maritima:0.0318149970,(376486_Ruppia_sp:0.0239311854,376487_Ruppia_tuberosa:0.0144747722)87:0.0088638956)90:0.0334145645)83:0.0271788099,376485_Ruppia_polycarpa:0.0808668877)100:0.1758148583,(((376425_Amphibolis_antarctica:0.0000010000,376426_Amphibolis_griffithii:0.0025293708)100:0.0444907747,(376444_Cymodocea_serrulata:0.1485543158,376490_Syringodium_isoetifolium:0.1001886134)100:0.0421995451)99:0.0150857081,(376492_Thalassodendron_ciliatum:0.0162109765,376493_Thalassodendron_pachyrhizum:0.0099252716)100:0.0284028790)100:0.0848863224)99:0.0328195555,(((376466_Posidonia_angustifolia:0.0015017508,(376470_Posidonia_ostenfeldii:0.0000010000,376471_Posidonia_robertsoniae:0.0000010000)99:0.0014471906)78:0.0000023265,376467_Posidonia_australis:0.0000010000)85:0.0065200453,((376468_Posidonia_coriacea:0.0682485657,376469_Posidonia_denhartogii:0.0000027871)84:0.0095733274,376472_Posidonia_sinuosa:0.0000024091)56:0.0027459894)100:0.0749467828)100:0.0841321134,(((((376435_Cycnogeton_alcockia:0.0127659374,376441_Cycnogeton_procerum:0.0060851913)93:0.0103250885,(376436_Cycnogeton_dubium:0.0063859486,376438_Cycnogeton_lineare:0.0866446547)93:0.0082727499)95:0.0413182803,376439_Cycnogeton_microtuberosum:0.0161049227)100:0.1425371583,(376494_Triglochin_hexagona:0.0451958204,(((376495_Triglochin_isingiana:0.0027235784,376499_Triglochin_nana:0.0031725751)100:0.0250691569,376500_Triglochin_stowardii:0.0153798432)96:0.0255023709,376502_Triglochin_turrifera:0.0709670828)97:0.0322629904)100:0.1964582501)92:0.0781873057,376462_Maundia_triglochinoides:0.1508710548)36:0.0242710952)62:0.0432355760,((((((376433_Blyxa_japonica:0.1802282933,376446_Egeria_densa:0.0890407545)100:0.1021758731,376461_Limnobium_laevigatum:0.1219118925)78:0.0115081146,((((((376450_Halophila_capricorni:0.0027951858,(376451_Halophila_decipiens:0.0015252564,376454_Halophila_decipiens:0.0000010000)100:0.0085149541)100:0.0294425632,(376452_Halophila_minor:0.0057386589,376453_Halophila_ovalis:0.0179808829)100:0.0241432494)99:0.0099524530,(376455_Halophila_spinulosa:0.0014984126,376456_Halophila_tricostata:0.0094093511)96:0.0702570083)96:0.0776363877,376491_Thalassia_hemprichii:0.0648214240)94:0.0583863582,(376459_Hydrilla_verticillata:0.1478319395,(376503_Vallisneria_australis:0.0137376419,(376504_Vallisneria_caulescens:0.0365529160,376506_Vallisneria_nana:0.0000025395)94:0.0027406116)100:0.1204006811)94:0.0330267549)66:0.0199844858,376463_Najas_tenuifolia:0.2558308097)94:0.0451029929)100:0.1483435409,((376509_Zantedeschia_aethiopica:0.0874045328,376511_Typhonium_alismifolium:0.1227319024)100:0.1046052273,376510_Lemna_disperma:0.3620494580)85:0.0415587275)79:0.0472422282,376498_Aff_Plantago:0.4406270946)81:0.0424090105,(376460_Hydrocleys_nymphoides:0.0533572471,376488_Sagittaria_platyphylla:0.1513065614)100:0.1882517566)81:0.0390768475)100:0.1252992150,((376474_Potamogeton_crispus:0.1079568124,((376475_Potamogeton_drummondii:0.0000023923,(376480_Potamogeton_sulcatus:0.0000021284,376481_Potamogeton_tepperi:0.1364822839)99:0.0048666782)99:0.0021121186,376482_Potamogeton_tricarinatus:0.0047897351)86:0.0000029130)56:0.0044431297,376476_Potamogeton_ochreatus:0.0219653666)99:0.0288728718)97:0.0198689932,376489_Stuckenia_pectinata:0.0279274299)100:0.0280609744,376505_Zannichellia_palustris:0.0537164755)100:0.0263621142,((376420_Althenia_cylindrocarpa:0.0020641249,(376422_Althenia_patentifolia:0.0032262947,376423_Althenia_preissii:0.0000010000)91:0.0000118679)100:0.0232425911,376421_Althenia_marina:0.0126918441)96:0.0083303515)100:0.0258268308,376424_Althenia_sp:0.0120991906)
(376416_Alisma_lanceolatum:0.0033823002,376417_Alisma_plantago_aquatica:0.0000010000,(((((((((((((376418_Althenia_australis:0.0068989776,376424_Althenia_sp:0.0173145323)100:0.0067275741,(376420_Althenia_cylindrocarpa:0.0103205331,(376422_Althenia_patentifolia:0.0034162406,376423_Althenia_preissii:0.0000010000)100:0.0209175829)99:0.0034166750)100:0.0103900101,376421_Althenia_marina:0.0102197898)100:0.0281750174,376505_Zannichellia_palustris:0.0444113350)96:0.0153130315,376489_Stuckenia_pectinata:0.0359348142)85:0.0110197691,((376473_Potamogeton_australiensis:0.0033567090,((((376475_Potamogeton_drummondii:0.0000029839,376479_Potamogeton_reduncus:0.0067396346)47:0.0033763904,376480_Potamogeton_sulcatus:0.0000021147)48:0.0033695656,(((376476_Potamogeton_ochreatus:0.0033623085,376478_Potamogeton_perfoliatus:0.0033633803)96:0.0000021945,376477_Potamogeton_octandrus:0.0067735422)99:0.0101496566,376481_Potamogeton_tepperi:0.0000022416)62:0.0033620281)14:0.0000020314,376482_Potamogeton_tricarinatus:0.0000010000)17:0.0000026439)75:0.0033626715,376474_Potamogeton_crispus:0.0103121733)98:0.0098499252)98:0.0485976562,((376457_Heterozostera_nigricaulis:0.0000010000,376458_Heterozostera_polychlamys:0.0135799682)72:0.0000010000,376507_Zostera_muelleri:0.0101208951)100:0.1860451749)90:0.0298259272,376462_Maundia_triglochinoides:0.0931866122)67:0.0095305441,((((376435_Cycnogeton_alcockia:0.0033946175,((376436_Cycnogeton_dubium:0.0000010000,376437_Cycnogeton_huegelii:0.0000027512)100:0.0067802146,376438_Cycnogeton_lineare:0.0000010000)99:0.0033704424)98:0.0033280412,376439_Cycnogeton_microtuberosum:0.0101836633)94:0.0068088021,376441_Cycnogeton_procerum:0.0000026302)100:0.0548112282,(376494_Triglochin_hexagona:0.0233613144,(((((376495_Triglochin_isingiana:0.0000010000,376499_Triglochin_nana:0.0000010000)100:0.0131700539,376502_Triglochin_turrifera:0.0164619928)63:0.0000023779,((376496_Triglochin_longicarpa:0.0283499384,376497_Triglochin_minutissima:0.0117383521)89:0.0065833447,376500_Triglochin_stowardii:0.0183139014)70:0.0046551479)91:0.0098738445,376501_Triglochin_trichophora:0.0064724849)99:0.0361910264,376498_Aff_Plantago:0.0602749705)92:0.0125832340)100:0.1405069271)81:0.0329572878)28:0.0000021459,(((((376419_Althenia_bilocularis:0.0032193037,(376484_Ruppia_megacarpa:0.0102027757,376485_Ruppia_polycarpa:0.0329887527)68:0.0071297314)60:0.0073843330,(376483_Ruppia_maritima:0.0140551673,376486_Ruppia_sp:0.0138293412)27:0.0064276624)51:0.0063587696,376487_Ruppia_tuberosa:0.0354312684)100:0.0564846420,((((376425_Amphibolis_antarctica:0.0032522343,376426_Amphibolis_griffithii:0.0000022616)100:0.0319291884,376444_Cymodocea_serrulata:0.0423647091)74:0.0030024557,(376492_Thalassodendron_ciliatum:0.0031519131,376493_Thalassodendron_pachyrhizum:0.0133209819)100:0.0235444028)92:0.0104305514,376490_Syringodium_isoetifolium:0.0431125361)99:0.0254461017)99:0.0391427674,(((376466_Posidonia_angustifolia:0.0000023688,376467_Posidonia_australis:0.0000022022)99:0.0067050023,((376468_Posidonia_coriacea:0.0000010000,376470_Posidonia_ostenfeldii:0.0000010000)16:0.0000026363,(376469_Posidonia_denhartogii:0.0000010000,376471_Posidonia_robertsoniae:0.0000010000)30:0.0000010000)98:0.0033859342)92:0.0033446562,376472_Posidonia_sinuosa:0.0034420794)100:0.0648923302)99:0.0408122092)90:0.0413909421,(((376427_Aponogeton_bullosus:0.0000010000,376429_Aponogeton_elongatus:0.0000010000)44:0.0000010000,376430_Aponogeton_tofus:0.0000010000)100:0.1136191365,((376509_Zantedeschia_aethiopica:0.0901436850,376511_Typhonium_alismifolium:0.0649121071)88:0.0378444291,376510_Lemna_disperma:0.1627941561)98:0.0914206075)70:0.0445300045)60:0.0147425683,((((((376432_Blyxa_octandra:0.0246419315,376433_Blyxa_japonica:0.0192714479)100:0.0265237048,376465_Ottelia_ovalifolia:0.0504985650)100:0.0442957169,376446_Egeria_densa:0.0949993903)100:0.0745499693,376461_Limnobium_laevigatum:0.1152740979)57:0.0143956517,(376459_Hydrilla_verticillata:0.1488847065,376491_Thalassia_hemprichii:0.1538469520)72:0.0417712953)54:0.0159062095,(376463_Najas_tenuifolia:0.1628475950,376506_Vallisneria_nana:0.2446933007)57:0.0326062132)62:0.0229815879)100:0.0879126731,(376460_Hydrocleys_nymphoides:0.0179751541,376488_Sagittaria_platyphylla:0.0351715632)82:0.0101512455)100:0.0590483935)
(376416_Alisma_lanceolatum:0.0030588755,376417_Alisma_plantago_aquatica:0.0045747454,((((((((((((376418_Althenia_australis:0.0121544007,376424_Althenia_sp:0.0199582538)100:0.0198291730,((376420_Althenia_cylindrocarpa:0.0194382416,(376422_Althenia_patentifolia:0.0192194653,376423_Althenia_preissii:0.0000026507)79:0.0117593336)100:0.0163233216,376421_Althenia_marina:0.0418526646)98:0.0117826405)100:0.0662674478,376505_Zannichellia_palustris:0.0889012895)48:0.0092584849,(((((376473_Potamogeton_australiensis:0.0023843952,(376474_Potamogeton_crispus:0.0954655677,((376475_Potamogeton_drummondii:0.0000022510,376479_Potamogeton_reduncus:0.0171439626)61:0.0019376690,376480_Potamogeton_sulcatus:0.0023668825)61:0.0018706190)75:0.0037875150)63:0.0000027527,376482_Potamogeton_tricarinatus:0.0000010000)72:0.0033530031,376481_Potamogeton_tepperi:0.0018138085)70:0.0071674084,((376476_Potamogeton_ochreatus:0.0121066502,376477_Potamogeton_octandrus:0.0070694731)81:0.0027505081,376478_Potamogeton_perfoliatus:0.1036593938)94:0.0073870239)99:0.0318040652,376489_Stuckenia_pectinata:0.1100823539)78:0.0222327973)100:0.1340167631,((376457_Heterozostera_nigricaulis:0.0126983150,376458_Heterozostera_polychlamys:0.0294216086)53:0.0020462756,376507_Zostera_muelleri:0.0173787277)100:0.3143168663)48:0.0523132704,376462_Maundia_triglochinoides:0.1194956891)44:0.0341006365,(((((376419_Althenia_bilocularis:0.0015169344,((376483_Ruppia_maritima:0.0263119150,376486_Ruppia_sp:0.0091601053)52:0.0075241649,376487_Ruppia_tuberosa:0.0302118382)66:0.0107143317)48:0.0029661687,376484_Ruppia_megacarpa:0.0136953847)76:0.0332554215,376485_Ruppia_polycarpa:0.0383722398)100:0.2009626708,((((376425_Amphibolis_antarctica:0.0016779176,376426_Amphibolis_griffithii:0.0018752713)100:0.0320706650,376444_Cymodocea_serrulata:0.0389676392)98:0.0253666214,(376492_Thalassodendron_ciliatum:0.0061725278,376493_Thalassodendron_pachyrhizum:0.0346247565)100:0.0402449492)96:0.0226006387,376490_Syringodium_isoetifolium:0.1313873310)100:0.0818471171)96:0.0540189304,(((376466_Posidonia_angustifolia:0.0000010000,376467_Posidonia_australis:0.0000010000)99:0.0038799088,(376468_Posidonia_coriacea:0.0000010000,((376469_Posidonia_denhartogii:0.0000010000,376470_Posidonia_ostenfeldii:0.0000010000)93:0.0000010000,376471_Posidonia_robertsoniae:0.0000010000)91:0.0000010000)93:0.0017412769)94:0.0034821507,376472_Posidonia_sinuosa:0.0036031942)100:0.1587785495)100:0.0887174455)47:0.0307881776,(((376435_Cycnogeton_alcockia:0.0090256113,(376439_Cycnogeton_microtuberosum:0.0173989156,376441_Cycnogeton_procerum:0.0089451225)64:0.0083719544)50:0.0000020861,((376436_Cycnogeton_dubium:0.0000010000,376437_Cycnogeton_huegelii:0.0032621632)99:0.0058195446,376438_Cycnogeton_lineare:0.0081513111)70:0.0025250080)100:0.1497455461,(376494_Triglochin_hexagona:0.0607344465,(((((376495_Triglochin_isingiana:0.0020761921,376499_Triglochin_nana:0.0056531403)100:0.0206574598,((376496_Triglochin_longicarpa:0.0260185455,376497_Triglochin_minutissima:0.0269027869)86:0.0062346530,376500_Triglochin_stowardii:0.0259448641)79:0.0042190697)80:0.0040872424,376501_Triglochin_trichophora:0.0174618532)92:0.0264105278,376502_Triglochin_turrifera:0.0357463558)100:0.0465212215,376498_Aff_Plantago:0.0759451863)92:0.0131675951)100:0.2305475501)44:0.0421714476)49:0.0710659384,(((376427_Aponogeton_bullosus:0.0000021772,376430_Aponogeton_tofus:0.0084589853)100:0.0224394572,376429_Aponogeton_elongatus:0.0000022480)100:0.2637882971,(376508_Ceratophyllum_demersum:0.2786125544,((376509_Zantedeschia_aethiopica:0.1360474854,376511_Typhonium_alismifolium:0.1117650017)65:0.0609496144,376510_Lemna_disperma:0.2483444209)100:0.1239169583)36:0.0504192341)25:0.0407885066)52:0.0525271128,((((((376432_Blyxa_octandra:0.0207788462,376433_Blyxa_japonica:0.0222139915)100:0.0375091725,376465_Ottelia_ovalifolia:0.0497414863)100:0.0405778897,376446_Egeria_densa:0.1798042588)100:0.1025790838,376463_Najas_tenuifolia:0.2048804088)60:0.0280835067,376461_Limnobium_laevigatum:0.2352307650)51:0.0374613631,376459_Hydrilla_verticillata:0.2691956565)82:0.0583966475)100:0.2109591338,376488_Sagittaria_platyphylla:0.0571562620)92:0.0234104861,376460_Hydrocleys_nymphoides:0.1021729133)100:0.0888482458)
(376416_Alisma_lanceolatum:0.0056137542,376417_Alisma_plantago_aquatica:0.0045643600,((((((((((376418_Althenia_australis:0.0113423283,376424_Althenia_sp:0.0079161861)100:0.0146108857,376421_Althenia_marina:0.0071659024)81:0.0013990304,((376420_Althenia_cylindrocarpa:0.0096969110,376422_Althenia_patentifolia:0.0081046475)100:0.0162741561,376423_Althenia_preissii:0.0099608221)97:0.0094467151)100:0.0334601025,376505_Zannichellia_palustris:0.0445652272)94:0.0074380744,(((((376473_Potamogeton_australiensis:0.0095906669,376482_Potamogeton_tricarinatus:0.0023827438)33:0.0000010000,((376474_Potamogeton_crispus:0.0026159850,376475_Potamogeton_drummondii:0.0047800889)22:0.0000010000,376479_Potamogeton_reduncus:0.0000010000)17:0.0000010000)63:0.0000021246,((376476_Potamogeton_ochreatus:0.0000010000,376477_Potamogeton_octandrus:0.0000010000)100:0.0071313737,376478_Potamogeton_perfoliatus:0.0024551704)69:0.0047427868)60:0.0023565784,(376480_Potamogeton_sulcatus:0.0000010000,376481_Potamogeton_tepperi:0.0000010000)96:0.0024044706)96:0.0226660586,376489_Stuckenia_pectinata:0.0419087654)79:0.0097156659)100:0.0699670996,((376457_Heterozostera_nigricaulis:0.0070739655,376458_Heterozostera_polychlamys:0.0047301714)85:0.0085265010,376507_Zostera_muelleri:0.0156314293)100:0.2178219539)90:0.0283258177,(((((((376419_Althenia_bilocularis:0.0226975430,376483_Ruppia_maritima:0.0586724660)89:0.0041827240,(376484_Ruppia_megacarpa:0.0112900489,376485_Ruppia_polycarpa:0.0410074471)94:0.0026285165)92:0.0125357150,376487_Ruppia_tuberosa:0.0086547925)86:0.0237190762,376486_Ruppia_sp:0.1499547074)100:0.0919972120,((((376425_Amphibolis_antarctica:0.0071427919,376426_Amphibolis_griffithii:0.0047127289)100:0.0361356244,(376492_Thalassodendron_ciliatum:0.0072169369,376493_Thalassodendron_pachyrhizum:0.0046573519)100:0.0204201605)95:0.0049881309,(376444_Cymodocea_serrulata:0.0174516464,376490_Syringodium_isoetifolium:0.0325158624)91:0.0080029182)100:0.0653009175,(376466_Posidonia_angustifolia:0.0023407193,(376467_Posidonia_australis:0.0000010000,((((376468_Posidonia_coriacea:0.0000010000,376471_Posidonia_robertsoniae:0.0000010000)26:0.0000010000,376469_Posidonia_denhartogii:0.0000010000)28:0.0000010000,376470_Posidonia_ostenfeldii:0.0000010000)100:0.0023448550,376472_Posidonia_sinuosa:0.0023414483)75:0.0000010000)67:0.0000021416)100:0.0536940439)63:0.0000022510)98:0.0291416030,(((376427_Aponogeton_bullosus:0.0000010000,376430_Aponogeton_tofus:0.0023627534)65:0.0000020495,376429_Aponogeton_elongatus:0.0047283646)100:0.1508433357,((((376435_Cycnogeton_alcockia:0.0072703986,376439_Cycnogeton_microtuberosum:0.0121216609)64:0.0023413376,376436_Cycnogeton_dubium:0.0023893111)63:0.0023296648,(376437_Cycnogeton_huegelii:0.0088433376,(376438_Cycnogeton_lineare:0.0023723347,376441_Cycnogeton_procerum:0.0047605822)98:0.0000021894)98:0.0048221583)98:0.0419826654,(376494_Triglochin_hexagona:0.0442776696,((376495_Triglochin_isingiana:0.0047374790,376499_Triglochin_nana:0.0000010000)100:0.0073043864,((376496_Triglochin_longicarpa:0.0261598664,(376497_Triglochin_minutissima:0.0167305160,376500_Triglochin_stowardii:0.0095187404)97:0.0000026738)98:0.0070830044,(376501_Triglochin_trichophora:0.0175976928,376502_Triglochin_turrifera:0.0143442266)54:0.0023801423)52:0.0021188105)99:0.0546664762)100:0.1244968628)100:0.0503656221)48:0.0207300520)44:0.0100800642,376462_Maundia_triglochinoides:0.1013339340)54:0.0339304961)96:0.0564887080,((((((376432_Blyxa_octandra:0.0083804907,376433_Blyxa_japonica:0.0085772136)100:0.1615545561,376465_Ottelia_ovalifolia:0.0620570221)98:0.0476399313,376446_Egeria_densa:0.0552200292)100:0.0431675900,376461_Limnobium_laevigatum:0.1550395246)74:0.0278037468,((((((376450_Halophila_capricorni:0.0106908692,(376451_Halophila_decipiens:0.0000010000,376454_Halophila_decipiens:0.0000010000)92:0.0000025901)99:0.0130410862,(376452_Halophila_minor:0.0103296890,376453_Halophila_ovalis:0.0136610591)100:0.0210302074)100:0.0284864500,(376455_Halophila_spinulosa:0.0049059841,376456_Halophila_tricostata:0.0177044202)100:0.0358921228)100:0.0919996864,376491_Thalassia_hemprichii:0.0176251791)100:0.1073440458,(376459_Hydrilla_verticillata:0.1654011578,(376503_Vallisneria_australis:0.0047734019,376504_Vallisneria_caulescens:0.0206897646)100:0.0734943283)99:0.0369925387)96:0.0152059604,376463_Najas_tenuifolia:0.1268029176)70:0.0354762816)83:0.0354880982,(376498_Aff_Plantago:0.2342379569,376508_Ceratophyllum_demersum:0.1865234964)89:0.1110089406)67:0.0267037209)30:0.0085340486,(376509_Zantedeschia_aethiopica:0.0609792809,376511_Typhonium_alismifolium:0.0906590408)100:0.0719003276)100:0.1042048561,(376460_Hydrocleys_nymphoides:0.0574905238,376488_Sagittaria_platyphylla:0.0718097772)96:0.0193375541)100:0.0622719900)
(376416_Alisma_lanceolatum:0.0050987062,376417_Alisma_plantago_aquatica:0.0124368565,((((((((((((376418_Althenia_australis:0.0220813305,376424_Althenia_sp:0.0331785527)100:0.0202905375,(((376420_Althenia_cylindrocarpa:0.0108591338,376422_Althenia_patentifolia:0.0114982352)100:0.0161987677,376423_Althenia_preissii:0.0135565640)100:0.0149059992,376421_Althenia_marina:0.0117068720)100:0.0082351048)100:0.0416879954,376505_Zannichellia_palustris:0.0802151583)100:0.0244674991,((((((376473_Potamogeton_australiensis:0.0081982932,376475_Potamogeton_drummondii:0.0179789592)54:0.0000010000,376479_Potamogeton_reduncus:0.0016299644)97:0.0087824207,(376480_Potamogeton_sulcatus:0.0000010000,376481_Potamogeton_tepperi:0.0000010000)100:0.0077858471)34:0.0000021941,376482_Potamogeton_tricarinatus:0.0037578648)48:0.0021584762,(376474_Potamogeton_crispus:0.1425456663,((376476_Potamogeton_ochreatus:0.0017163443,376477_Potamogeton_octandrus:0.0019185835)100:0.0069011261,376478_Potamogeton_perfoliatus:0.0039758127)96:0.0031580103)88:0.0048071132)100:0.0292690790,376489_Stuckenia_pectinata:0.0758769160)91:0.0116574322)100:0.1039042395,((376457_Heterozostera_nigricaulis:0.0289975561,376458_Heterozostera_polychlamys:0.0101538892)92:0.0113797446,376507_Zostera_muelleri:0.0185896916)100:0.2465327159)96:0.0324116341,(376427_Aponogeton_bullosus:0.0000010000,(376429_Aponogeton_elongatus:0.0043769934,376430_Aponogeton_tofus:0.0021892234)60:0.0000010000)100:0.1835878628)44:0.0215895917,376462_Maundia_triglochinoides:0.0894505776)43:0.0303059242,(((((((376419_Althenia_bilocularis:0.0185138699,376483_Ruppia_maritima:0.0591606023)100:0.0106003524,376485_Ruppia_polycarpa:0.0349092676)91:0.0109883280,376484_Ruppia_megacarpa:0.0146164618)92:0.0088721003,376487_Ruppia_tuberosa:0.0096529842)82:0.0205954688,(376486_Ruppia_sp:0.0000021279,376510_Lemna_disperma:0.3189732550)99:0.1729020099)99:0.1631570721,(((376466_Posidonia_angustifolia:0.0014652679,((376468_Posidonia_coriacea:0.0027489105,376470_Posidonia_ostenfeldii:0.0000010000)96:0.0000010000,(376469_Posidonia_denhartogii:0.0000010000,376471_Posidonia_robertsoniae:0.0000024324)82:0.0000010000)98:0.0024373266)97:0.0015790128,376467_Posidonia_australis:0.0612361947)96:0.0013829757,376472_Posidonia_sinuosa:0.0034390165)100:0.0782337363)48:0.0138802690,(((376425_Amphibolis_antarctica:0.0048160003,376426_Amphibolis_griffithii:0.0024084558)100:0.0474464930,(376492_Thalassodendron_ciliatum:0.0092239910,376493_Thalassodendron_pachyrhizum:0.0047595285)100:0.0309182803)83:0.0032683894,(376444_Cymodocea_serrulata:0.0202376727,376490_Syringodium_isoetifolium:0.0908221670)100:0.0354966251)100:0.1006335124)98:0.0482929129)38:0.0310896928,((376435_Cycnogeton_alcockia:0.0039325380,((376436_Cycnogeton_dubium:0.0019011237,((376437_Cycnogeton_huegelii:0.0081147059,376441_Cycnogeton_procerum:0.0064932698)93:0.0030284895,376438_Cycnogeton_lineare:0.0412621952)81:0.0095726312)78:0.0024050482,376439_Cycnogeton_microtuberosum:0.0783705481)75:0.0085480699)100:0.0853065111,(376494_Triglochin_hexagona:0.0524588249,((376495_Triglochin_isingiana:0.0040881049,376499_Triglochin_nana:0.0000010000)100:0.0132139569,(((376496_Triglochin_longicarpa:0.0256481141,376497_Triglochin_minutissima:0.0268918376)97:0.0032142945,376500_Triglochin_stowardii:0.0158292088)97:0.0060062073,(376501_Triglochin_trichophora:0.0161463572,376502_Triglochin_turrifera:0.0233810502)90:0.0032398613)95:0.0096196483)100:0.0605890294)100:0.1493809668)100:0.0689788839)91:0.0618691213,(376498_Aff_Plantago:0.3266357879,376508_Ceratophyllum_demersum:0.3057512170)77:0.1292718541)57:0.0348030343,(((376433_Blyxa_japonica:0.2418408317,376446_Egeria_densa:0.0844887906)100:0.0943327000,((((((376451_Halophila_decipiens:0.0000010000,376454_Halophila_decipiens:0.0000010000)100:0.0222895669,(376452_Halophila_minor:0.0184817569,376453_Halophila_ovalis:0.0110027676)100:0.0192435426)100:0.0333665530,(376455_Halophila_spinulosa:0.0058767609,376456_Halophila_tricostata:0.0185064005)100:0.0524387878)100:0.1121833776,376491_Thalassia_hemprichii:0.0294576497)100:0.1303867605,(376459_Hydrilla_verticillata:0.1952859766,(376503_Vallisneria_australis:0.0173733269,376504_Vallisneria_caulescens:0.0192682915)100:0.0924547485)100:0.0866620767)95:0.0474547772,(376461_Limnobium_laevigatum:0.1652041343,376463_Najas_tenuifolia:0.1336517624)60:0.0666232119)53:0.0319966657)98:0.0848486816,(376509_Zantedeschia_aethiopica:0.1434821780,376511_Typhonium_alismifolium:0.1243436869)100:0.1442504218)32:0.0353376871)100:0.1529764172,(376460_Hydrocleys_nymphoides:0.0830335568,376488_Sagittaria_platyphylla:0.0948007266)100:0.0384884709)100:0.1087687326)
(376416_Alisma_lanceolatum:0.0000010000,376417_Alisma_plantago_aquatica:0.0000010000,((((((((((((((376418_Althenia_australis:0.0028174694,376424_Althenia_sp:0.0000010000)100:0.0156850112,376421_Althenia_marina:0.0158142934)93:0.0079496475,((376420_Althenia_cylindrocarpa:0.0000010000,376423_Althenia_preissii:0.0000010000)100:0.0113708696,(376422_Althenia_patentifolia:0.0000010000,376487_Ruppia_tuberosa:0.0000010000)84:0.0000010000)100:0.0143882711)99:0.0169476615,376505_Zannichellia_palustris:0.0461075048)90:0.0106094790,(((((376473_Potamogeton_australiensis:0.0000010000,376475_Potamogeton_drummondii:0.0000010000)42:0.0000010000,376479_Potamogeton_reduncus:0.0000010000)79:0.0000010000,(376480_Potamogeton_sulcatus:0.0000010000,376481_Potamogeton_tepperi:0.0000010000)100:0.0028181043)96:0.0028116214,(376474_Potamogeton_crispus:0.0085009013,((376476_Potamogeton_ochreatus:0.0000010000,376478_Potamogeton_perfoliatus:0.0084850656)99:0.0028153515,376477_Potamogeton_octandrus:0.0028162686)99:0.0057037996)99:0.0056921674)96:0.0056665336,376482_Potamogeton_tricarinatus:0.0000010000)100:0.0472742492)65:0.0100613226,376489_Stuckenia_pectinata:0.0239780789)100:0.0531603916,(376457_Heterozostera_nigricaulis:0.0000023498,(376458_Heterozostera_polychlamys:0.0055557723,376507_Zostera_muelleri:0.0167568947)68:0.0027878421)100:0.1893021015)72:0.0493399870,(((((376419_Althenia_bilocularis:0.0621044232,376484_Ruppia_megacarpa:0.0122081285)87:0.0108850445,(376483_Ruppia_maritima:0.0137481815,376485_Ruppia_polycarpa:0.0117079478)96:0.0111585872)100:0.0898910354,(((376425_Amphibolis_antarctica:0.0000010000,376426_Amphibolis_griffithii:0.0000010000)100:0.0196822261,(376492_Thalassodendron_ciliatum:0.0084268842,376493_Thalassodendron_pachyrhizum:0.0028248738)100:0.0088926884)91:0.0080611740,(376444_Cymodocea_serrulata:0.0143450658,376490_Syringodium_isoetifolium:0.0542417391)88:0.0065280250)100:0.0311479350)95:0.0279145121,((376466_Posidonia_angustifolia:0.0027912469,376472_Posidonia_sinuosa:0.0027891197)23:0.0000010000,((376467_Posidonia_australis:0.0000010000,(376468_Posidonia_coriacea:0.0000010000,376470_Posidonia_ostenfeldii:0.0000010000)14:0.0000010000)17:0.0000010000,(376469_Posidonia_denhartogii:0.0000010000,376471_Posidonia_robertsoniae:0.0000010000)22:0.0000010000)41:0.0000010000)100:0.0342349505)99:0.0476369425,376462_Maundia_triglochinoides:0.1026960766)94:0.0153737325)54:0.0182330346,(((((376435_Cycnogeton_alcockia:0.0028927227,376441_Cycnogeton_procerum:0.0000010000)100:0.0058001354,(376437_Cycnogeton_huegelii:0.0058766757,376438_Cycnogeton_lineare:0.0117224003)98:0.0028668843)60:0.0000010000,376436_Cycnogeton_dubium:0.0091809674)91:0.0099807371,376439_Cycnogeton_microtuberosum:0.0254896002)97:0.0364667805,(376494_Triglochin_hexagona:0.0175580323,(((376495_Triglochin_isingiana:0.0027742581,376499_Triglochin_nana:0.0000010000)99:0.0137423697,376501_Triglochin_trichophora:0.0254324436)87:0.0023145220,((376496_Triglochin_longicarpa:0.0342754667,(376500_Triglochin_stowardii:0.0258085396,376502_Triglochin_turrifera:0.0140783465)51:0.0055171049)53:0.0000023058,376497_Triglochin_minutissima:0.0197272353)56:0.0036604527)97:0.0390756082)100:0.0953279013)100:0.0646844579)61:0.0237898054,(((376427_Aponogeton_bullosus:0.0028902848,376429_Aponogeton_elongatus:0.0056885216)75:0.0000023724,376430_Aponogeton_tofus:0.0056719610)100:0.1327666798,376508_Ceratophyllum_demersum:0.2066254654)77:0.0544665969)91:0.0312390826,(((376433_Blyxa_japonica:0.1133964066,376446_Egeria_densa:0.0667288795)98:0.0330602601,((((((376450_Halophila_capricorni:0.0000010000,376454_Halophila_decipiens:0.0000010000)90:0.0000010000,376451_Halophila_decipiens:0.0028067241)97:0.0142659140,(376452_Halophila_minor:0.0028248887,376453_Halophila_ovalis:0.0000010000)100:0.0154455664)89:0.0101878104,(376455_Halophila_spinulosa:0.0000010000,376456_Halophila_tricostata:0.0028416409)100:0.0357182190)100:0.0568012505,376491_Thalassia_hemprichii:0.0259434453)100:0.0358762979,(376459_Hydrilla_verticillata:0.0760756415,((376503_Vallisneria_australis:0.0085208229,376506_Vallisneria_nana:0.0000010000)100:0.0085721823,376504_Vallisneria_caulescens:0.0204005176)100:0.0824891698)92:0.0310025134)83:0.0232499297)68:0.0268814073,376461_Limnobium_laevigatum:0.1086543216)100:0.0724597171)78:0.0256671607,(376509_Zantedeschia_aethiopica:0.0448046037,376511_Typhonium_alismifolium:0.0649275977)100:0.0956127813)100:0.1016219422,376488_Sagittaria_platyphylla:0.0528701611)98:0.0240301434,376460_Hydrocleys_nymphoides:0.0561170231)100:0.0369343990)
(376417_Alisma_plantago_aquatica:0.0809978974,(((((((((((376418_Althenia_australis:0.0113444332,376424_Althenia_sp:0.0000028965)100:0.0371303121,(((376420_Althenia_cylindrocarpa:0.0052133899,376423_Althenia_preissii:0.0653606117)100:0.0142132829,(376422_Althenia_patentifolia:0.0000010000,376487_Ruppia_tuberosa:0.0000010000)100:0.0222574152)100:0.1212380103,376421_Althenia_marina:0.0293740566)91:0.0112697173)99:0.0396230900,376505_Zannichellia_palustris:0.0586045517)96:0.0169437748,376489_Stuckenia_pectinata:0.1233762693)98:0.0304657413,((((((((376473_Potamogeton_australiensis:0.0060411205,376479_Potamogeton_reduncus:0.0000010000)88:0.0000010000,(376480_Potamogeton_sulcatus:0.0000010000,376481_Potamogeton_tepperi:0.0000010000)100:0.0015306922)89:0.0000024724,376475_Potamogeton_drummondii:0.0029946474)94:0.0014755794,376482_Potamogeton_tricarinatus:0.0029499247)100:0.0099699122,376474_Potamogeton_crispus:0.0310052896)83:0.0140834652,376477_Potamogeton_octandrus:0.0122463320)82:0.0140438389,376478_Potamogeton_perfoliatus:0.0055279458)99:0.0294047595,376476_Potamogeton_ochreatus:0.1242223269)100:0.0491167674)100:0.1135488975,((((((376425_Amphibolis_antarctica:0.0470639916,376426_Amphibolis_griffithii:0.0063660332)100:0.0316611270,(376492_Thalassodendron_ciliatum:0.0161447258,376493_Thalassodendron_pachyrhizum:0.0064134159)100:0.0211281494)99:0.0426490431,(376444_Cymodocea_serrulata:0.0147576323,376490_Syringodium_isoetifolium:0.1020302012)93:0.0076963151)100:0.0812525311,((376483_Ruppia_maritima:0.0232154026,376485_Ruppia_polycarpa:0.0190805297)99:0.0167961145,376484_Ruppia_megacarpa:0.0117102012)100:0.1794643586)98:0.0607649628,((((((376466_Posidonia_angustifolia:0.0023646911,376467_Posidonia_australis:0.0000010000)87:0.0023614594,376472_Posidonia_sinuosa:0.0017864832)43:0.0000021463,376469_Posidonia_denhartogii:0.0000010000)54:0.0000022351,376468_Posidonia_coriacea:0.0000026115)67:0.0017048910,376471_Posidonia_robertsoniae:0.0000010000)72:0.0053813161,376470_Posidonia_ostenfeldii:0.0000024349)100:0.1209355050)100:0.0894958260,376462_Maundia_triglochinoides:0.1187961968)83:0.0443344729)45:0.0259645507,(((((376435_Cycnogeton_alcockia:0.0050141337,376441_Cycnogeton_procerum:0.0000010000)99:0.0109432897,376439_Cycnogeton_microtuberosum:0.0479693377)93:0.0387532505,(376437_Cycnogeton_huegelii:0.0104798964,376438_Cycnogeton_lineare:0.1894225426)85:0.0291026137)92:0.0132989096,376436_Cycnogeton_dubium:0.0000021021)99:0.0660721391,(376494_Triglochin_hexagona:0.0302133099,((376495_Triglochin_isingiana:0.0014628706,376499_Triglochin_nana:0.0012567062)100:0.0458616377,((((376496_Triglochin_longicarpa:0.0453797660,376500_Triglochin_stowardii:0.0356004036)95:0.0089461391,376497_Triglochin_minutissima:0.0250276859)69:0.0088683712,376502_Triglochin_turrifera:0.0310165336)73:0.0182361258,376501_Triglochin_trichophora:0.1028202318)100:0.0361409649)99:0.0449335312)100:0.1459122654)100:0.0769529725)54:0.0355389808,(((376427_Aponogeton_bullosus:0.0038691672,376429_Aponogeton_elongatus:0.0302666810)93:0.0055160136,376430_Aponogeton_tofus:0.0003505756)100:0.2321037179,((376457_Heterozostera_nigricaulis:0.0069439828,376458_Heterozostera_polychlamys:0.0081852138)98:0.0013920269,376507_Zostera_muelleri:0.0153812193)100:0.2291207639)47:0.0431867948)61:0.0485048852,((376498_Aff_Plantago:0.2320257680,376508_Ceratophyllum_demersum:0.2353178830)58:0.0556508482,(376509_Zantedeschia_aethiopica:0.1044739939,376511_Typhonium_alismifolium:0.1444954154)100:0.0964766555)53:0.0478071249)55:0.0234276342,(((376433_Blyxa_japonica:0.1498415348,376446_Egeria_densa:0.1140941081)98:0.0481177694,376461_Limnobium_laevigatum:0.1896599991)69:0.0382076373,(((((376450_Halophila_capricorni:0.0513354858,(376451_Halophila_decipiens:0.0017327309,376454_Halophila_decipiens:0.0000029456)100:0.0034193575)96:0.0198895379,(376452_Halophila_minor:0.0049220981,376453_Halophila_ovalis:0.0000010000)100:0.0272055964)95:0.0231232414,(376455_Halophila_spinulosa:0.0000010000,376456_Halophila_tricostata:0.0025036503)100:0.1121021263)100:0.0881758127,376491_Thalassia_hemprichii:0.0581861125)100:0.0743912697,((376459_Hydrilla_verticillata:0.1318400758,376463_Najas_tenuifolia:0.1296947944)96:0.0435475090,((376503_Vallisneria_australis:0.0069740606,376506_Vallisneria_nana:0.0020554519)99:0.0138825675,376504_Vallisneria_caulescens:0.0312584065)100:0.0755427134)99:0.0632062064)92:0.0468595615)100:0.1323723952)100:0.1148110565,376488_Sagittaria_platyphylla:0.1149070743)98:0.0455663801,376460_Hydrocleys_nymphoides:0.1030880901)
(376416_Alisma_lanceolatum:0.0000022534,376417_Alisma_plantago_aquatica:0.0000010000,(((((((((((376418_Althenia_australis:0.0178288251,376424_Althenia_sp:0.0043545330)100:0.0179301778,376421_Althenia_marina:0.0000023603)98:0.0062936813,((((376420_Althenia_cylindrocarpa:0.0000010000,376487_Ruppia_tuberosa:0.0000010000)40:0.0000010000,376423_Althenia_preissii:0.0000010000)80:0.0000010000,376422_Althenia_patentifolia:0.0043898785)99:0.0171538705,376483_Ruppia_maritima:0.0066333541)86:0.0098517274)86:0.0180548475,376505_Zannichellia_palustris:0.0568015687)62:0.0039060059,((((376473_Potamogeton_australiensis:0.0000010000,((376475_Potamogeton_drummondii:0.0000010000,376482_Potamogeton_tricarinatus:0.0000010000)17:0.0000010000,(376479_Potamogeton_reduncus:0.0000010000,(376480_Potamogeton_sulcatus:0.0000010000,376481_Potamogeton_tepperi:0.0000010000)18:0.0000010000)19:0.0000010000)9:0.0000010000)62:0.0000010000,((376476_Potamogeton_ochreatus:0.0043556897,376477_Potamogeton_octandrus:0.0000010000)95:0.0000010000,376478_Potamogeton_perfoliatus:0.0087223287)99:0.0087279940)68:0.0042542776,376474_Potamogeton_crispus:0.0133401858)96:0.0170673859,376489_Stuckenia_pectinata:0.0247535238)57:0.0090030415)100:0.0522892140,(((((((376419_Althenia_bilocularis:0.0043638999,376484_Ruppia_megacarpa:0.0000010000)35:0.0000020859,376485_Ruppia_polycarpa:0.0266394830)77:0.0062132143,376486_Ruppia_sp:0.0069446511)100:0.0487925549,((376466_Posidonia_angustifolia:0.0000010000,376467_Posidonia_australis:0.0000010000)71:0.0000020591,(((376468_Posidonia_coriacea:0.0000010000,(376469_Posidonia_denhartogii:0.0000010000,376470_Posidonia_ostenfeldii:0.0000010000)21:0.0000010000)25:0.0000010000,376471_Posidonia_robertsoniae:0.0000010000)79:0.0000020592,376472_Posidonia_sinuosa:0.0043319680)99:0.0043379069)99:0.0260705707)71:0.0143129704,(((376425_Amphibolis_antarctica:0.0000021096,376426_Amphibolis_griffithii:0.0088377189)100:0.0499679527,(376444_Cymodocea_serrulata:0.0223057970,376490_Syringodium_isoetifolium:0.0176766400)50:0.0044847491)34:0.0000024420,(376492_Thalassodendron_ciliatum:0.0088077868,376493_Thalassodendron_pachyrhizum:0.0087841593)91:0.0087741568)97:0.0261954805)79:0.0325096772,((((376435_Cycnogeton_alcockia:0.0088305908,(376436_Cycnogeton_dubium:0.0132286231,376439_Cycnogeton_microtuberosum:0.0132586149)32:0.0000010000)6:0.0000010000,376437_Cycnogeton_huegelii:0.0000010000)6:0.0000020048,376441_Cycnogeton_procerum:0.0043946598)67:0.0043887365,376438_Cycnogeton_lineare:0.0000026384)100:0.0789429971)51:0.0155177905,376462_Maundia_triglochinoides:0.0591953487)54:0.0220793577)73:0.0455321148,((((376427_Aponogeton_bullosus:0.0043431908,376429_Aponogeton_elongatus:0.0000010000)70:0.0000021808,376430_Aponogeton_tofus:0.0043461912)98:0.0499665534,376508_Ceratophyllum_demersum:0.1717002262)89:0.0513898591,((376457_Heterozostera_nigricaulis:0.0000010000,376458_Heterozostera_polychlamys:0.0087667224)99:0.0179855404,376507_Zostera_muelleri:0.0087274873)100:0.0908683714)40:0.0104077895)72:0.0269775793,((((376495_Triglochin_isingiana:0.0000010000,376499_Triglochin_nana:0.0000010000)100:0.0263363205,376500_Triglochin_stowardii:0.0000020095)95:0.0087015992,376501_Triglochin_trichophora:0.0174969995)97:0.0137001462,376496_Triglochin_longicarpa:0.0137047946)100:0.1016295144)84:0.0525169170,(((376432_Blyxa_octandra:0.0256188852,376465_Ottelia_ovalifolia:0.0463928860)43:0.0094690444,((((((376450_Halophila_capricorni:0.0043564648,(376451_Halophila_decipiens:0.0000010000,376454_Halophila_decipiens:0.0000010000)100:0.0087494903)70:0.0000028857,(376452_Halophila_minor:0.0177844747,376453_Halophila_ovalis:0.0042695823)100:0.0133045164)95:0.0176545459,(376455_Halophila_spinulosa:0.0176769167,376456_Halophila_tricostata:0.0000020701)100:0.0525459627)100:0.0606324342,376491_Thalassia_hemprichii:0.0295380655)100:0.0564780180,(376459_Hydrilla_verticillata:0.1504105291,376463_Najas_tenuifolia:0.0704855490)100:0.0619496116)73:0.0145395202,376461_Limnobium_laevigatum:0.0612897528)78:0.0527180265)35:0.0070024412,376433_Blyxa_japonica:0.0284545934)51:0.0098415601)69:0.0195288369,376446_Egeria_densa:0.0570176415)75:0.0387832957,(376460_Hydrocleys_nymphoides:0.0984479814,((376488_Sagittaria_platyphylla:0.1789076318,376509_Zantedeschia_aethiopica:0.0680554299)89:0.0507832336,376510_Lemna_disperma:0.0639164275)89:0.0380754448)89:0.0529327501)100:0.0967414331)
(376416_Alisma_lanceolatum:0.0000023314,376417_Alisma_plantago_aquatica:0.0038865215,((((((((376418_Althenia_australis:0.0175262334,376424_Althenia_sp:0.0211953398)100:0.0417781894,((((376420_Althenia_cylindrocarpa:0.0000010000,376487_Ruppia_tuberosa:0.0000010000)90:0.0660333321,(376422_Althenia_patentifolia:0.0014954359,376423_Althenia_preissii:0.0000010000)94:0.0000027486)100:0.0510543611,376483_Ruppia_maritima:0.0191457938)98:0.0518940230,376421_Althenia_marina:0.0222779144)100:0.0125295415)100:0.0665930828,376505_Zannichellia_palustris:0.1288452116)97:0.0326003876,((((((376473_Potamogeton_australiensis:0.0000021827,376482_Potamogeton_tricarinatus:0.0053929961)97:0.0044536784,(376479_Potamogeton_reduncus:0.0000010000,(376480_Potamogeton_sulcatus:0.0000010000,376481_Potamogeton_tepperi:0.0000010000)98:0.0000010000)100:0.0075837932)100:0.0022141110,376475_Potamogeton_drummondii:0.0035986168)99:0.0105423575,(376476_Potamogeton_ochreatus:0.0142726346,(376477_Potamogeton_octandrus:0.0550115062,376478_Potamogeton_perfoliatus:0.0150607630)99:0.0098800150)100:0.0196067161)97:0.0119368610,376474_Potamogeton_crispus:0.1025933066)98:0.0150374392,376489_Stuckenia_pectinata:0.0616781664)97:0.0520331149)100:0.2847194799,(((((376419_Althenia_bilocularis:0.0287302465,376484_Ruppia_megacarpa:0.0022372286)100:0.0264392520,376486_Ruppia_sp:0.0363623553)100:0.1605760069,376485_Ruppia_polycarpa:0.1224177148)99:0.1351128892,(((376425_Amphibolis_antarctica:0.0099284812,376426_Amphibolis_griffithii:0.0308283096)100:0.0788590041,(376444_Cymodocea_serrulata:0.1019109064,(376490_Syringodium_isoetifolium:0.0484482357,(376492_Thalassodendron_ciliatum:0.0273756038,376493_Thalassodendron_pachyrhizum:0.1540133071)100:0.0380547714)56:0.0243407737)94:0.0135047721)100:0.1540931425,((((((376466_Posidonia_angustifolia:0.0000010000,376467_Posidonia_australis:0.0057841354)99:0.0032759161,376468_Posidonia_coriacea:0.0000010000)73:0.0000010000,376472_Posidonia_sinuosa:0.0057333616)81:0.0000021148,376470_Posidonia_ostenfeldii:0.0000010000)56:0.0444239517,376471_Posidonia_robertsoniae:0.0146239789)87:0.0421283381,376469_Posidonia_denhartogii:0.0493373191)100:0.2029692120)59:0.0709864763)78:0.0744557118,((((((((376435_Cycnogeton_alcockia:0.0141159542,376441_Cycnogeton_procerum:0.0263467075)77:0.0192145531,376438_Cycnogeton_lineare:0.0172110458)32:0.0002413678,376436_Cycnogeton_dubium:0.0121937008)26:0.0000028867,376437_Cycnogeton_huegelii:0.0000010000)92:0.0397462570,376439_Cycnogeton_microtuberosum:0.0000025176)100:0.2537915642,((((376495_Triglochin_isingiana:0.0015908760,376499_Triglochin_nana:0.0033959051)100:0.0491148939,376501_Triglochin_trichophora:0.0364149228)95:0.0097137886,376500_Triglochin_stowardii:0.0177025606)98:0.0129677516,376496_Triglochin_longicarpa:0.0323142163)100:0.2186959015)93:0.1089513853,(376457_Heterozostera_nigricaulis:0.0000023723,(376458_Heterozostera_polychlamys:0.0115662448,376507_Zostera_muelleri:0.0252819649)74:0.0033532737)100:0.3287839159)35:0.0592040718,376462_Maundia_triglochinoides:0.1156794757)38:0.0354670419)46:0.0838184516)47:0.0563009272,(376427_Aponogeton_bullosus:0.0129285176,(376429_Aponogeton_elongatus:0.0063183594,376430_Aponogeton_tofus:0.0138829705)49:0.0000026067)100:0.3512442893)55:0.0544479455,(((((376432_Blyxa_octandra:0.0984238654,376433_Blyxa_japonica:0.0567172405)99:0.0451868899,376465_Ottelia_ovalifolia:0.0697914135)100:0.1268967515,(((((376451_Halophila_decipiens:0.0000010000,376454_Halophila_decipiens:0.0045165004)100:0.0329394827,376453_Halophila_ovalis:0.0369846048)100:0.1976912125,376491_Thalassia_hemprichii:0.0793113658)100:0.1836873073,(376459_Hydrilla_verticillata:0.1988004994,376463_Najas_tenuifolia:0.1857715405)85:0.0858853015)53:0.0373635425,376461_Limnobium_laevigatum:0.2197880942)51:0.0572652037)60:0.0861861192,376446_Egeria_densa:0.2065200161)81:0.0730241083,(376488_Sagittaria_platyphylla:0.3575596090,(376497_Triglochin_minutissima:0.1767327746,(376498_Aff_Plantago:0.2079067797,376502_Triglochin_turrifera:0.1389614264)98:0.1271309951)57:0.0973258471)91:0.1145611710)36:0.0536111294)84:0.0834116465,(376460_Hydrocleys_nymphoides:0.2813968750,376509_Zantedeschia_aethiopica:0.2790217423)94:0.1119283501)100:0.2774914211)
```
