## Supplementary material S9 for "A comparison of two universal angiosperm bait sets and the phylogenomics of Alismatales": species_tree.tre

```
(((((((((((((((376473_Potamogeton_australiensis:0.013818565200000021,376479_Potamogeton_reduncus:0.009822338800000052):0.0013572920999999072,376475_Potamogeton_drummondii:0.006641581499999938):0.005040585799999997,(376481_Potamogeton_tepperi:0.003954531500000025,376480_Potamogeton_sulcatus:0.009615781100000054):0.0022106851999998955):0.0013789296000000784,376482_Potamogeton_tricarinatus:0.002985529699999989):0.009198448099999923,(((376476_Potamogeton_ochreatus:0.008593729100000003,376477_Potamogeton_octandrus:0.016048038300000123):0.007733005999999931,376478_Potamogeton_perfoliatus:0.016904924800000054):0.0019002773999999834,376474_Potamogeton_crispus:0.020489427499999935):0.0025819019999999693):0.03413228070000007,376489_Stuckenia_pectinata:0.044561227300000006):0.008125429599999956,(((((376422_Althenia_patentifolia:0.010806972099999923,376420_Althenia_cylindrocarpa:0.012065151899999904):0.005953725500000062,376423_Althenia_preissii:0.010823607600000007):0.029542234,376421_Althenia_marina:0.019428903100000006):0.0064114409000000094,(376418_Althenia_australis:0.013485530099999976,376424_Althenia_sp:0.019056695700000015):0.02071577739999997):0.03587176670000003,376505_Zannichellia_palustris:0.06200420569999998):0.02371674680000002):0.11843404879999997,((376457_Heterozostera_nigricaulis:0.014878043299999977,376458_Heterozostera_polychlamys:0.011517240500000026):0.01823770800000002,376507_Zostera_muelleri:0.026848690100000017):0.19290475269999996):0.04441900480000005,(((((376425_Amphibolis_antarctica:0.005688018800000028,376426_Amphibolis_griffithii:0.002572529900000009):0.04093880449999998,(376492_Thalassodendron_ciliatum:0.010462760000000015,376493_Thalassodendron_pachyrhizum:0.00815991760000001):0.030994346200000022):0.005552472699999977,(376490_Syringodium_isoetifolium:0.04281550829999997,376444_Cymodocea_serrulata:0.0343622093):0.014572848999999999):0.08111914990000002,(((376487_Ruppia_tuberosa:0.019376156300000003,376486_Ruppia_sp:0.02825415210000004):0.011999643900000023,376483_Ruppia_maritima:0.023869670200000026):0.01774550079999998,((376484_Ruppia_megacarpa:0.009452936299999992,376419_Althenia_bilocularis:0.014557148399999997):0.022984609900000008,376485_Ruppia_polycarpa:0.03963782509999997):0.006423820999999996):0.1328401435):0.017164290999999998,(((376468_Posidonia_coriacea:0.0020454148999999866,376469_Posidonia_denhartogii:0.006412070300000017):0.0015116960000000068,(376471_Posidonia_robertsoniae:0.0022712555000000134,376470_Posidonia_ostenfeldii:0.006016920699999984):0.0012157547000000157):0.0044453116000000015,((376466_Posidonia_angustifolia:0.002184023199999996,376467_Posidonia_australis:0.003156840400000027):0.002743675000000001,376472_Posidonia_sinuosa:0.005521811300000012):0.001380283300000007):0.06581924820000001):0.06939495659999995):0.00976199539999989,376462_Maundia_triglochinoides:0.15849315380000006):0.01842143130000007,((((((376497_Triglochin_minutissima:0.023726973799999995,376496_Triglochin_longicarpa:0.03806859330000001):0.009686713000000013,376500_Triglochin_stowardii:0.024185361200000033):0.0043394203000000076,(376501_Triglochin_trichophora:0.028206908899999994,376502_Triglochin_turrifera:0.039300212):0.003549150799999956):0.006010149700000023,(376495_Triglochin_isingiana:0.003947012799999983,376499_Triglochin_nana:0.0061051671999999835):0.025100263799999967):0.04708157430000004,376494_Triglochin_hexagona:0.047187270400000036):0.1537714958,((((376438_Cycnogeton_lineare:0.008804479199999993,376437_Cycnogeton_huegelii:0.013096239999999981):0.005872623999999993,376436_Cycnogeton_dubium:0.02021429159999999):0.0018485001999999917,376435_Cycnogeton_alcockia:0.011691354900000006):0.009815318800000028,(376441_Cycnogeton_procerum:0.015664559099999975,376439_Cycnogeton_microtuberosum:0.023739903399999984):0.010158942599999998):0.07431925709999998):0.07548873449999999):0.04212599550000001,((376427_Aponogeton_bullosus:0.006068231900000054,376429_Aponogeton_elongatus:0.00993493270000001):0.006192687900000049,376430_Aponogeton_tofus:0.008791371000000048):0.23031502480000005):0.020017438900000017,((((((((376454_Halophila_decipiens:0.0013120679000000468,376451_Halophila_decipiens:0.0020904633999999644):0.005286920500000014,376450_Halophila_capricorni:0.004917185100000054):0.019817828900000056,(376452_Halophila_minor:0.014523040299999956,376453_Halophila_ovalis:0.009318566100000036):0.014689014300000025):0.02026940460000004,(376455_Halophila_spinulosa:0.011661615800000025,376456_Halophila_tricostata:0.011950768499999986):0.03232977380000002):0.07686783929999996,376491_Thalassia_hemprichii:0.06354382339999998):0.06563498410000002,((((376506_Vallisneria_nana:0.013740769999999958,376503_Vallisneria_australis:0.017410894600000004):0.00993151449999996,376504_Vallisneria_caulescens:0.03155114029999995):0.10802681079999998,376459_Hydrilla_verticillata:0.13949776320000007):0.02533390609999997,376463_Najas_tenuifolia:0.1819944348):0.014121257200000015):0.033364824499999945,((((376433_Blyxa_japonica:0.023242427300000035,376432_Blyxa_octandra:0.027619449000000018):0.060287449199999954,376464_Ottelia_alismoides:0.07402331139999996):0.03958408059999996,376446_Egeria_densa:0.10752526539999996):0.06398930149999998,376461_Limnobium_laevigatum:0.15793130159999996):0.010521779399999986):0.10488079150000001,(((376416_Alisma_lanceolatum:0.019941712099999953,376417_Alisma_plantago_aquatica:0.004772762800000052):0.10440060839999998,376460_Hydrocleys_nymphoides:0.095264228):0.012222662600000045,376488_Sagittaria_platyphylla:0.11295395050000001):0.16910369579999995):0.029226710400000022):0.04230034469999999,((376509_Zantedeschia_aethiopica:0.09247870879999998,376511_Typhonium_alismifolium:0.11950609440000004):0.044660829899999976,376510_Lemna_disperma:0.2729176797999999):0.08002477289999999):0.030996165649999963,(376508_Ceratophyllum_demersum:0.27960709049999993,376498_Aff_Plantago:0.3487063955):0.030996165650000018);
```
